## Supplementary File 1 for "ProteinDJ: a high-performance and modular protein design pipeline": fold_96.json

```
{
  "fold_id": 96,
  "rfd_config": {
    "inference": {
      "input_pdb": "5vli_ha.pdb",
      "num_designs": 25,
      "design_startnum": 75,
      "ckpt_override_path": null,
      "symmetry": null,
      "recenter": true,
      "radius": 10.0,
      "model_only_neighbors": false,
      "output_prefix": "./rfd_results/fold",
      "write_trajectory": false,
      "scaffold_guided": false,
      "model_runner": "SelfConditioning",
      "cautious": true,
      "align_motif": true,
      "symmetric_self_cond": true,
      "final_step": 1,
      "deterministic": false,
      "trb_save_ckpt_path": "/app/RFdiffusion/models/Complex_base_ckpt.pt",
      "schedule_directory_path": "/app/RFdiffusion/schedules",
      "model_directory_path": "/app/RFdiffusion/models"
    },
    "contigmap": {
      "contigs": [
        "A4-53/A79-83/A110-114/A261-325/0 B501-568/B580-670/0 50-100"
      ],
      "inpaint_seq": null,
      "inpaint_str": null,
      "inpaint_str_helix": null,
      "inpaint_str_strand": null,
      "inpaint_str_loop": null,
      "provide_seq": null,
      "length": null
    },
    "model": {
      "n_extra_block": 4,
      "n_main_block": 32,
      "n_ref_block": 4,
      "d_msa": 256,
      "d_msa_full": 64,
      "d_pair": 128,
      "d_templ": 64,
      "n_head_msa": 8,
      "n_head_pair": 4,
      "n_head_templ": 4,
      "d_hidden": 32,
      "d_hidden_templ": 32,
      "p_drop": 0.15,
      "SE3_param_full": {
        "num_layers": 1,
        "num_channels": 32,
        "num_degrees": 2,
        "n_heads": 4,
        "div": 4,
        "l0_in_features": 8,
        "l0_out_features": 8,
        "l1_in_features": 3,
        "l1_out_features": 2,
        "num_edge_features": 32
      },
      "SE3_param_topk": {
        "num_layers": 1,
        "num_channels": 32,
        "num_degrees": 2,
        "n_heads": 4,
        "div": 4,
        "l0_in_features": 64,
        "l0_out_features": 64,
        "l1_in_features": 3,
        "l1_out_features": 2,
        "num_edge_features": 64
      },
      "freeze_track_motif": false,
      "use_motif_timestep": true
    },
    "diffuser": {
      "T": 50,
      "b_0": 0.01,
      "b_T": 0.07,
      "schedule_type": "linear",
      "so3_type": "igso3",
      "crd_scale": 0.25,
      "partial_T": null,
      "so3_schedule_type": "linear",
      "min_b": 1.5,
      "max_b": 2.5,
      "min_sigma": 0.02,
      "max_sigma": 1.5
    },
    "denoiser": {
      "noise_scale_ca": 0,
      "final_noise_scale_ca": 1,
      "ca_noise_schedule_type": "constant",
      "noise_scale_frame": 0,
      "final_noise_scale_frame": 1,
      "frame_noise_schedule_type": "constant"
    },
    "ppi": {
      "hotspot_res": [
        "B521",
        "B545",
        "B552"
      ]
    },
    "potentials": {
      "guiding_potentials": null,
      "guide_scale": 10,
      "guide_decay": "constant",
      "olig_inter_all": null,
      "olig_intra_all": null,
      "olig_custom_contact": null,
      "substrate": null
    },
    "contig_settings": {
      "ref_idx": null,
      "hal_idx": null,
      "idx_rf": null,
      "inpaint_seq_tensor": null
    },
    "preprocess": {
      "sidechain_input": false,
      "motif_sidechain_input": true,
      "d_t1d": 24,
      "d_t2d": 44,
      "prob_self_cond": 0.5,
      "str_self_cond": true,
      "predict_previous": false
    },
    "logging": {
      "inputs": false
    },
    "scaffoldguided": {
      "scaffoldguided": false,
      "target_pdb": false,
      "target_path": null,
      "scaffold_list": null,
      "scaffold_dir": null,
      "sampled_insertion": 0,
      "sampled_N": 0,
      "sampled_C": 0,
      "ss_mask": 0,
      "systematic": false,
      "target_ss": null,
      "target_adj": null,
      "mask_loops": true,
      "contig_crop": null
    }
  },
  "rfd_plddt": [
    [
      0.12244173884391785,
      0.14019453525543213,
      0.12625369429588318,
      0.11912727355957031,
      0.12070851027965546,
      0.12072694301605225,
      0.12064008414745331,
      0.12525485455989838,
      0.1264503300189972,
      0.12075158208608627,
      0.12194725126028061,
      0.11430871486663818,
      0.1101912409067154,
      0.1092018261551857,
      0.11486848443746567,
      0.12145155668258667,
      0.11934459954500198,
      0.12775129079818726,
      0.12882837653160095,
      0.12745241820812225,
      0.1294444501399994,
      0.12334437668323517,
      0.12102053314447403,
      0.12644585967063904,
      0.1298597753047943,
      0.12685351073741913,
      0.1244417130947113,
      0.12040755152702332,
      0.11856237053871155,
      0.11558099836111069,
      0.11516305804252625,
      0.11947846412658691,
      0.11481748521327972,
      0.11797795444726944,
      0.1187940463423729,
      0.1235877126455307,
      0.12592017650604248,
      0.11990045756101608,
      0.12070650607347488,
      0.11791127920150757,
      0.11634595692157745,
      0.11113430559635162,
      0.10802415758371353,
      0.10083086043596268,
      0.09895571321249008,
      0.10076000541448593,
      0.09915854036808014,
      0.1036083921790123,
      0.11019743978977203,
      0.10536277294158936,
      0.10528163611888885,
      0.10755614936351776,
      0.10615579038858414,
      0.10170751065015793,
      0.10374420136213303,
      0.10565544664859772,
      0.10381898283958435,
      0.10691490769386292,
      0.10850828140974045,
      0.101490318775177,
      0.999257504940033,
      0.9995501041412354,
      0.9994226694107056,
      0.9994657635688782,
      0.9992594718933105,
      0.9988278746604919,
      0.9965501427650452,
      0.9839531183242798,
      0.9382575750350952,
      0.9496113061904907,
      0.8896732926368713,
      0.8950403928756714,
      0.8968834280967712,
      0.9324018955230713,
      0.948236882686615,
      0.9865652918815613,
      0.9942166805267334,
      0.9965560436248779,
      0.9949487447738647,
      0.9903067350387573,
      0.9915953874588013,
      0.9969509840011597,
      0.9976006150245667,
      0.9967992305755615,
      0.9966418147087097,
      0.9901067018508911,
      0.9724913835525513,
      0.9269866943359375,
      0.9096661806106567,
      0.915962815284729,
      0.9110087156295776,
      0.9249734282493591,
      0.9328479766845703,
      0.9659231901168823,
      0.9519322514533997,
      0.9786083698272705,
      0.9679548740386963,
      0.9849803447723389,
      0.9814486503601074,
      0.9915493130683899,
      0.9931256175041199,
      0.9975970983505249,
      0.994987964630127,
      0.9966595768928528,
      0.9966462254524231,
      0.990206241607666,
      0.9915005564689636,
      0.9982630610466003,
      0.999369740486145,
      0.9996132850646973,
      0.996117115020752,
      0.9991638660430908,
      0.9993090629577637,
      0.9997276663780212,
      0.9996491074562073,
      0.9980470538139343,
      0.9978746175765991,
      0.9980401396751404,
      0.9982316493988037,
      0.9955283403396606,
      0.9911560416221619,
      0.9934404492378235,
      0.9964172840118408,
      0.9967021942138672,
      0.9970272779464722,
      0.999244213104248,
      0.9995568990707397,
      0.9996698498725891,
      0.9998109340667725,
      0.9995852708816528,
      0.9996774196624756,
      0.9985852241516113,
      0.9985556602478027,
      0.9974337816238403,
      0.9980766177177429,
      0.9934448599815369,
      0.9889684319496155,
      0.9869281649589539,
      0.9860123991966248,
      0.9843045473098755,
      0.9815922975540161,
      0.9941786527633667,
      0.9986720085144043,
      0.9992605447769165,
      0.9996041059494019,
      0.999026358127594,
      0.9967328906059265,
      0.9935511946678162,
      0.9798532724380493,
      0.9539369940757751,
      0.908983051776886,
      0.8809757232666016,
      0.9032349586486816,
      0.9236316680908203,
      0.9762412309646606,
      0.9920699000358582,
      0.9984099268913269,
      0.9985119700431824,
      0.9994779825210571,
      0.9996222853660583,
      0.999803364276886,
      0.9994307160377502,
      0.9991956353187561,
      0.994596540927887,
      0.9778040051460266,
      0.9819217324256897,
      0.9664404392242432,
      0.9903643727302551,
      0.9985045790672302,
      0.9985662698745728,
      0.9986850023269653,
      0.998076856136322,
      0.9976916909217834,
      0.9943870306015015,
      0.9855342507362366,
      0.9658945202827454,
      0.9489027261734009,
      0.9534765481948853,
      0.9262032508850098,
      0.9364328980445862,
      0.9735762476921082,
      0.9942126274108887,
      0.9875125288963318,
      0.9939385056495667,
      0.9721207618713379,
      0.9971860647201538,
      0.9941712617874146,
      0.9943870902061462,
      0.9978219866752625,
      0.998615026473999,
      0.9988480806350708,
      0.999140202999115,
      0.9989789128303528,
      0.9989368915557861,
      0.9989902973175049,
      0.9978329539299011,
      0.9963703751564026,
      0.9918419122695923,
      0.9783402681350708,
      0.9440508484840393,
      0.935859739780426,
      0.9165352582931519,
      0.8707805871963501,
      0.8478052616119385,
      0.8759446144104004,
      0.9161733388900757,
      0.9584236145019531,
      0.9731141924858093,
      0.9939612150192261,
      0.995960533618927,
      0.9983627200126648,
      0.9987899661064148,
      0.9985313415527344,
      0.9975586533546448,
      0.9945276379585266,
      0.992323637008667,
      0.9934400916099548,
      0.978156328201294,
      0.9725093841552734,
      0.951022744178772,
      0.9185861349105835,
      0.945336103439331,
      0.8867837190628052,
      0.8921281099319458,
      0.9136711955070496,
      0.8938968181610107,
      0.8358216285705566,
      0.8652591705322266,
      0.8978081345558167,
      0.8346540331840515,
      0.8130277991294861,
      0.8883554935455322,
      0.9056406021118164,
      0.8115869164466858,
      0.8359792828559875,
      0.8968372941017151,
      0.8916807174682617,
      0.8470272421836853,
      0.8567920327186584,
      0.9055694341659546,
      0.8768410682678223,
      0.8476327657699585,
      0.9022899866104126,
      0.9397543668746948,
      0.9216121435165405,
      0.9566100239753723,
      0.9843846559524536,
      0.990317702293396,
      0.9975113272666931,
      0.9992406964302063,
      0.999720573425293,
      0.9995871782302856,
      0.9988471269607544,
      0.9841550588607788,
      0.9917836785316467,
      0.9928761720657349,
      0.987063467502594,
      0.9917327165603638,
      0.9950965642929077,
      0.9941457509994507,
      0.9883344173431396,
      0.9932633638381958,
      0.9963249564170837,
      0.9912016987800598,
      0.9890965819358826,
      0.9911074042320251,
      0.9945167899131775,
      0.9891549944877625,
      0.9834069013595581,
      0.9890701770782471,
      0.9933801889419556,
      0.9852341413497925,
      0.9810404777526855,
      0.9882760047912598,
      0.9902827739715576,
      0.9838146567344666,
      0.9823026061058044,
      0.9916019439697266,
      0.9920870661735535,
      0.9868587851524353,
      0.9818795323371887,
      0.9957110285758972,
      0.9949502348899841,
      0.990556001663208,
      0.9892053604125977,
      0.9968802332878113,
      0.994195818901062,
      0.9907596111297607,
      0.9967852234840393,
      0.9972097277641296,
      0.995131254196167,
      0.9970024824142456,
      0.9989968538284302,
      0.9973050951957703,
      0.9961055517196655,
      0.9991557598114014,
      0.9987267255783081,
      0.9968458414077759,
      0.9988654255867004,
      0.9996069073677063,
      0.999194860458374,
      0.9989643692970276,
      0.9997887015342712,
      0.9997187852859497,
      0.9993858337402344,
      0.9990236759185791,
      0.9987422823905945,
      0.9986279606819153,
      0.9994156360626221,
      0.9995847344398499,
      0.9995995163917542,
      0.9995490908622742,
      0.9995930194854736,
      0.9996797442436218,
      0.9997501969337463,
      0.9997472763061523,
      0.9995677471160889,
      0.9995778799057007,
      0.9986748099327087,
      0.9949991703033447,
      0.9951488375663757,
      0.9988056421279907,
      0.9978321194648743,
      0.9938388466835022,
      0.9961870312690735,
      0.998279333114624,
      0.9948625564575195,
      0.9890854358673096,
      0.9940406084060669,
      0.9945628643035889,
      0.9983860850334167,
      0.9989719986915588,
      0.9993438124656677,
      0.998810350894928,
      0.9990194439888,
      0.999374270439148,
      0.9991447329521179,
      0.9980086088180542,
      0.9992714524269104,
      0.9994121789932251,
      0.998559832572937,
      0.9986832737922668,
      0.9992769956588745,
      0.998762309551239
    ],
    [
      0.11555963009595871,
      0.1385810375213623,
      0.13559924066066742,
      0.12571263313293457,
      0.12691469490528107,
      0.12454608082771301,
      0.12530019879341125,
      0.13110753893852234,
      0.13145919144153595,
      0.12738221883773804,
      0.12637603282928467,
      0.12256547063589096,
      0.11731213331222534,
      0.12104959785938263,
      0.12407331168651581,
      0.11904091387987137,
      0.1227106973528862,
      0.12848426401615143,
      0.1388573944568634,
      0.1355099380016327,
      0.1352205127477646,
      0.13113027811050415,
      0.13161230087280273,
      0.1336304396390915,
      0.13367222249507904,
      0.1301630437374115,
      0.12998835742473602,
      0.12378964573144913,
      0.11895706504583359,
      0.11871199309825897,
      0.11392201483249664,
      0.11070141941308975,
      0.10744140297174454,
      0.10669100284576416,
      0.10725497454404831,
      0.11131995916366577,
      0.11343837529420853,
      0.11428023129701614,
      0.11800552904605865,
      0.11838355660438538,
      0.11640289425849915,
      0.11038748174905777,
      0.10702072829008102,
      0.10176225006580353,
      0.09433525055646896,
      0.08880063146352768,
      0.09062029421329498,
      0.08951006084680557,
      0.0924663245677948,
      0.09569881111383438,
      0.09893195331096649,
      0.10045788437128067,
      0.10146272927522659,
      0.10359916090965271,
      0.1040797308087349,
      0.10467372834682465,
      0.10716253519058228,
      0.10977287590503693,
      0.11136750876903534,
      0.1021447405219078,
      0.9987152218818665,
      0.9990946650505066,
      0.9990065097808838,
      0.999286949634552,
      0.9991558194160461,
      0.9987871050834656,
      0.9967013597488403,
      0.9845514893531799,
      0.9425203204154968,
      0.952399730682373,
      0.895076334476471,
      0.8960455060005188,
      0.8967770934104919,
      0.9269081354141235,
      0.9451683759689331,
      0.9844984412193298,
      0.9936521053314209,
      0.9971035718917847,
      0.9962935447692871,
      0.9933784008026123,
      0.9953434467315674,
      0.9981926679611206,
      0.9984235167503357,
      0.9969726800918579,
      0.996831476688385,
      0.988568902015686,
      0.9723131656646729,
      0.9305251836776733,
      0.9123847484588623,
      0.920648455619812,
      0.9156690835952759,
      0.9251954555511475,
      0.9309223294258118,
      0.9635077714920044,
      0.9529239535331726,
      0.9779027104377747,
      0.9688989520072937,
      0.9845600128173828,
      0.9812836050987244,
      0.9904496669769287,
      0.9922786951065063,
      0.997008204460144,
      0.994159996509552,
      0.9961099028587341,
      0.99563068151474,
      0.9875385165214539,
      0.9900684952735901,
      0.9975266456604004,
      0.9991071224212646,
      0.9994655251502991,
      0.9947459697723389,
      0.9988531470298767,
      0.9989135265350342,
      0.9995310306549072,
      0.9995279908180237,
      0.994423508644104,
      0.993391215801239,
      0.995161235332489,
      0.9959436058998108,
      0.9932822585105896,
      0.9865542650222778,
      0.9873673319816589,
      0.9922072887420654,
      0.990889847278595,
      0.9913291335105896,
      0.997564971446991,
      0.9985585808753967,
      0.9992910027503967,
      0.9996535181999207,
      0.9993455410003662,
      0.9994654059410095,
      0.9976921677589417,
      0.9974988698959351,
      0.9959986805915833,
      0.9970411658287048,
      0.9916677474975586,
      0.9867393374443054,
      0.9861248135566711,
      0.9852142333984375,
      0.9835715889930725,
      0.9801821708679199,
      0.9929651618003845,
      0.9983341097831726,
      0.9990816712379456,
      0.9994747638702393,
      0.9987599849700928,
      0.9965422749519348,
      0.9933802485466003,
      0.9816128611564636,
      0.9569220542907715,
      0.914627730846405,
      0.8807234764099121,
      0.9016969203948975,
      0.9192864298820496,
      0.9729347229003906,
      0.9908963441848755,
      0.9980674982070923,
      0.9982594847679138,
      0.9993340373039246,
      0.999389111995697,
      0.9996063113212585,
      0.9989972710609436,
      0.9985264539718628,
      0.9912905097007751,
      0.970805287361145,
      0.9774779677391052,
      0.961235761642456,
      0.9842901825904846,
      0.9975388050079346,
      0.9979692101478577,
      0.9983625411987305,
      0.9976902604103088,
      0.9970029592514038,
      0.992656409740448,
      0.9843044877052307,
      0.966600775718689,
      0.9530187845230103,
      0.958029568195343,
      0.9328422546386719,
      0.9430172443389893,
      0.9760059118270874,
      0.9943259358406067,
      0.9863573312759399,
      0.9934394359588623,
      0.9709972143173218,
      0.9977375268936157,
      0.9934192895889282,
      0.9911771416664124,
      0.9973052144050598,
      0.9983740448951721,
      0.9989039301872253,
      0.9992480278015137,
      0.9990102648735046,
      0.9989796280860901,
      0.9990672469139099,
      0.9979265332221985,
      0.9965603351593018,
      0.9923267364501953,
      0.9778496623039246,
      0.9436840415000916,
      0.9353592395782471,
      0.9168338775634766,
      0.8727574944496155,
      0.8533486127853394,
      0.8819272518157959,
      0.9249937534332275,
      0.9617217779159546,
      0.9744118452072144,
      0.9936238527297974,
      0.9952584505081177,
      0.9973858594894409,
      0.9973224997520447,
      0.9968891739845276,
      0.9949756860733032,
      0.9894486665725708,
      0.9866688251495361,
      0.9894111156463623,
      0.9740887880325317,
      0.9706330299377441,
      0.9488369226455688,
      0.9202084541320801,
      0.9437010288238525,
      0.8873639702796936,
      0.890152096748352,
      0.9149957299232483,
      0.9002029299736023,
      0.8486771583557129,
      0.8701270222663879,
      0.90488600730896,
      0.8475440740585327,
      0.8230611681938171,
      0.8948370814323425,
      0.9124727249145508,
      0.8290194272994995,
      0.8443668484687805,
      0.9024245142936707,
      0.8974632024765015,
      0.85357666015625,
      0.8598012328147888,
      0.908887505531311,
      0.8768320083618164,
      0.8439456224441528,
      0.8953744173049927,
      0.9281768798828125,
      0.912429928779602,
      0.9442149996757507,
      0.9750205278396606,
      0.982182502746582,
      0.9939342737197876,
      0.9970403909683228,
      0.9989198446273804,
      0.9988674521446228,
      0.9966860413551331,
      0.9730168581008911,
      0.9830296039581299,
      0.9877297282218933,
      0.9792566299438477,
      0.9842092394828796,
      0.9907289147377014,
      0.991024374961853,
      0.9827196002006531,
      0.9881401658058167,
      0.9925497770309448,
      0.9881942272186279,
      0.9846439361572266,
      0.9873877763748169,
      0.9931097030639648,
      0.9885745048522949,
      0.982567310333252,
      0.9881689548492432,
      0.9942322969436646,
      0.987027108669281,
      0.9813121557235718,
      0.9884169697761536,
      0.9923127889633179,
      0.9857350587844849,
      0.9815541505813599,
      0.9906970262527466,
      0.9928510189056396,
      0.9853140115737915,
      0.9815790057182312,
      0.9950544834136963,
      0.9933435320854187,
      0.9854180216789246,
      0.9877600073814392,
      0.9954051971435547,
      0.9890583753585815,
      0.9871336221694946,
      0.995772123336792,
      0.9948365688323975,
      0.9898136258125305,
      0.9947068095207214,
      0.9983383417129517,
      0.9950700402259827,
      0.9920673370361328,
      0.9983270168304443,
      0.9975922107696533,
      0.99388587474823,
      0.9966199398040771,
      0.998989999294281,
      0.9976692199707031,
      0.9973012804985046,
      0.9993278980255127,
      0.9993454813957214,
      0.9986627697944641,
      0.9982252717018127,
      0.9976609945297241,
      0.997962474822998,
      0.9990805983543396,
      0.9994238018989563,
      0.9994016885757446,
      0.9992564916610718,
      0.999312698841095,
      0.9994046092033386,
      0.9993500709533691,
      0.9993413686752319,
      0.9991188049316406,
      0.9991462826728821,
      0.997529149055481,
      0.992306113243103,
      0.9920029640197754,
      0.9975980520248413,
      0.9964352250099182,
      0.9905728101730347,
      0.9926159381866455,
      0.9966274499893188,
      0.9919838905334473,
      0.9812705516815186,
      0.9858574867248535,
      0.9868259429931641,
      0.9955111742019653,
      0.9968266487121582,
      0.9975221753120422,
      0.9958279728889465,
      0.9967979788780212,
      0.9978511929512024,
      0.9971020817756653,
      0.9945946335792542,
      0.9976217746734619,
      0.9980050921440125,
      0.9959222674369812,
      0.99614018201828,
      0.9976853132247925,
      0.9968941807746887
    ],
    [
      0.12116874754428864,
      0.14227616786956787,
      0.138095423579216,
      0.13231366872787476,
      0.13776353001594543,
      0.13885042071342468,
      0.13617032766342163,
      0.1477101594209671,
      0.1465030312538147,
      0.1391145884990692,
      0.13444070518016815,
      0.13761715590953827,
      0.13072989881038666,
      0.12585195899009705,
      0.13269495964050293,
      0.1359359472990036,
      0.13542130589485168,
      0.1362050622701645,
      0.14971503615379333,
      0.15430718660354614,
      0.15120376646518707,
      0.14319264888763428,
      0.14071518182754517,
      0.14641718566417694,
      0.14158330857753754,
      0.13712209463119507,
      0.13544896245002747,
      0.13302579522132874,
      0.12836328148841858,
      0.12624961137771606,
      0.1258922964334488,
      0.11411726474761963,
      0.10892580449581146,
      0.11024098098278046,
      0.11080025136470795,
      0.11600639671087265,
      0.12072563171386719,
      0.11673819273710251,
      0.12098722904920578,
      0.12302441895008087,
      0.12101231515407562,
      0.11254695057868958,
      0.11022736132144928,
      0.10726066678762436,
      0.09604337811470032,
      0.09692934155464172,
      0.09513837844133377,
      0.0944289118051529,
      0.09400667995214462,
      0.10252902656793594,
      0.10306791961193085,
      0.10537765920162201,
      0.10705111175775528,
      0.10892213881015778,
      0.10850405693054199,
      0.10968465358018875,
      0.11250101029872894,
      0.11729886382818222,
      0.12181432545185089,
      0.10919511318206787,
      0.9987492561340332,
      0.9991365671157837,
      0.9990413784980774,
      0.9993021488189697,
      0.9991816878318787,
      0.9988476037979126,
      0.9967458844184875,
      0.9844633936882019,
      0.9418627619743347,
      0.9521043300628662,
      0.8954145312309265,
      0.8965446352958679,
      0.8975324034690857,
      0.9275492429733276,
      0.9456577301025391,
      0.9846572875976562,
      0.9937357306480408,
      0.9971948862075806,
      0.9964914917945862,
      0.9937300682067871,
      0.9952667951583862,
      0.9982378482818604,
      0.9984695911407471,
      0.9970935583114624,
      0.9968928098678589,
      0.9887688755989075,
      0.972410261631012,
      0.930350124835968,
      0.9112578630447388,
      0.9214179515838623,
      0.9191721677780151,
      0.925558865070343,
      0.9319673776626587,
      0.9633216857910156,
      0.9520179629325867,
      0.9779782295227051,
      0.9687936902046204,
      0.9844132661819458,
      0.9811728000640869,
      0.9906062483787537,
      0.992384672164917,
      0.9970695376396179,
      0.9941186904907227,
      0.9959474802017212,
      0.9952635765075684,
      0.9864400029182434,
      0.9894070625305176,
      0.9973753690719604,
      0.9991044998168945,
      0.9994768500328064,
      0.9947441220283508,
      0.9988558292388916,
      0.9988687038421631,
      0.9995262622833252,
      0.9995477199554443,
      0.9942213892936707,
      0.992904543876648,
      0.9949018359184265,
      0.995708167552948,
      0.9931058287620544,
      0.9862656593322754,
      0.9868670701980591,
      0.9915344715118408,
      0.9898942708969116,
      0.9905508160591125,
      0.9973230957984924,
      0.9985306859016418,
      0.9993165731430054,
      0.999672532081604,
      0.9994055032730103,
      0.999506950378418,
      0.997847318649292,
      0.9976474642753601,
      0.9962109327316284,
      0.997133731842041,
      0.9917388558387756,
      0.9865617156028748,
      0.9857291579246521,
      0.9844319224357605,
      0.9824305176734924,
      0.9782071113586426,
      0.9922230839729309,
      0.9982222318649292,
      0.9990672469139099,
      0.9994985461235046,
      0.9988138675689697,
      0.9965807199478149,
      0.9930928349494934,
      0.9805855751037598,
      0.9547758102416992,
      0.9120303392410278,
      0.8803205490112305,
      0.9020194411277771,
      0.9189030528068542,
      0.9724510908126831,
      0.9903616309165955,
      0.9980487823486328,
      0.9982692003250122,
      0.9993216395378113,
      0.9993775486946106,
      0.9995908141136169,
      0.9989186525344849,
      0.9983564019203186,
      0.9899811744689941,
      0.9681039452552795,
      0.9755945205688477,
      0.9588198661804199,
      0.9830652475357056,
      0.9974182844161987,
      0.9979574680328369,
      0.9984003901481628,
      0.997772753238678,
      0.997157096862793,
      0.9930622577667236,
      0.9846584796905518,
      0.9671455025672913,
      0.9537553787231445,
      0.9573837518692017,
      0.9324419498443604,
      0.9426451921463013,
      0.9760576486587524,
      0.9943384528160095,
      0.9861637353897095,
      0.9933843612670898,
      0.9710363149642944,
      0.997967004776001,
      0.9943126440048218,
      0.9927099943161011,
      0.9977059960365295,
      0.9985647797584534,
      0.9989638328552246,
      0.9992748498916626,
      0.999058187007904,
      0.9990354180335999,
      0.9990916848182678,
      0.9979459643363953,
      0.9965551495552063,
      0.9922693967819214,
      0.977279782295227,
      0.9431209564208984,
      0.9345635175704956,
      0.9162783026695251,
      0.8726377487182617,
      0.8485898971557617,
      0.8833702802658081,
      0.9239857196807861,
      0.9620758295059204,
      0.9744672179222107,
      0.9935784339904785,
      0.9952070116996765,
      0.997399091720581,
      0.9973942041397095,
      0.9969511032104492,
      0.995087206363678,
      0.9894619584083557,
      0.9866186380386353,
      0.9892783164978027,
      0.9737850427627563,
      0.9700535535812378,
      0.9479886293411255,
      0.920231282711029,
      0.9447454214096069,
      0.8875319957733154,
      0.8919478058815002,
      0.9170750975608826,
      0.8982248902320862,
      0.8472591042518616,
      0.8716650009155273,
      0.9058419466018677,
      0.8478648662567139,
      0.8294445276260376,
      0.8975796103477478,
      0.91437828540802,
      0.8338627815246582,
      0.8446366786956787,
      0.9038310647010803,
      0.8964184522628784,
      0.85040283203125,
      0.8630058765411377,
      0.9115700125694275,
      0.8784489631652832,
      0.8455157279968262,
      0.8970662355422974,
      0.9276694655418396,
      0.9116662740707397,
      0.9416511058807373,
      0.9729670286178589,
      0.9806280732154846,
      0.9932266473770142,
      0.9967763423919678,
      0.9988664388656616,
      0.9989076256752014,
      0.9967703819274902,
      0.9740877151489258,
      0.9835779070854187,
      0.9881409406661987,
      0.980182409286499,
      0.9844732284545898,
      0.9906948804855347,
      0.9911472201347351,
      0.9831334948539734,
      0.9880107045173645,
      0.9923180341720581,
      0.9882394075393677,
      0.9847017526626587,
      0.9873597025871277,
      0.9932026267051697,
      0.9887109994888306,
      0.9829976558685303,
      0.9884263277053833,
      0.9943795800209045,
      0.9876852035522461,
      0.9822753071784973,
      0.9890778660774231,
      0.9928164482116699,
      0.9870012998580933,
      0.9831812977790833,
      0.9913970232009888,
      0.993372917175293,
      0.9865092635154724,
      0.9825432896614075,
      0.9953874945640564,
      0.9941852688789368,
      0.9874048233032227,
      0.9886137247085571,
      0.9958557486534119,
      0.99056476354599,
      0.9885035157203674,
      0.9962834715843201,
      0.995795726776123,
      0.9914056658744812,
      0.9954931735992432,
      0.99860680103302,
      0.9957464337348938,
      0.9930359721183777,
      0.9985749125480652,
      0.997943639755249,
      0.9947167634963989,
      0.9972952604293823,
      0.9991521239280701,
      0.9980670213699341,
      0.9976683259010315,
      0.9994106292724609,
      0.9994171857833862,
      0.9987879395484924,
      0.9983881115913391,
      0.9977938532829285,
      0.9980328679084778,
      0.9991123080253601,
      0.9994671940803528,
      0.9994328022003174,
      0.9993129968643188,
      0.9993526339530945,
      0.9994458556175232,
      0.99940425157547,
      0.9993836283683777,
      0.9991572499275208,
      0.9991762638092041,
      0.9975608587265015,
      0.9922946691513062,
      0.9919367432594299,
      0.9976153373718262,
      0.9963910579681396,
      0.9906376600265503,
      0.9929113984107971,
      0.9969027042388916,
      0.9924060702323914,
      0.9826012849807739,
      0.9877749681472778,
      0.9882657527923584,
      0.9960229396820068,
      0.9971912503242493,
      0.9978604912757874,
      0.9962570667266846,
      0.997016966342926,
      0.9980003237724304,
      0.9973354935646057,
      0.9948883056640625,
      0.997763454914093,
      0.998157262802124,
      0.9961963295936584,
      0.9963926672935486,
      0.9978392720222473,
      0.9971150159835815
    ],
    [
      0.1307074874639511,
      0.15473347902297974,
      0.14653268456459045,
      0.13792702555656433,
      0.1453438699245453,
      0.14678804576396942,
      0.14573928713798523,
      0.15356813371181488,
      0.15503962337970734,
      0.1485106498003006,
      0.14860579371452332,
      0.15245747566223145,
      0.14359915256500244,
      0.1384422481060028,
      0.14260493218898773,
      0.14214354753494263,
      0.14619216322898865,
      0.1432257443666458,
      0.1546059250831604,
      0.16277727484703064,
      0.1581616848707199,
      0.15023884177207947,
      0.14640377461910248,
      0.15357574820518494,
      0.1455172300338745,
      0.1382257044315338,
      0.14026044309139252,
      0.14038878679275513,
      0.13490363955497742,
      0.13128256797790527,
      0.12838992476463318,
      0.12206960469484329,
      0.11668509244918823,
      0.11485191434621811,
      0.11948636174201965,
      0.12380488961935043,
      0.12667210400104523,
      0.12000168859958649,
      0.12584713101387024,
      0.12810537219047546,
      0.1262710988521576,
      0.11660260707139969,
      0.11736304312944412,
      0.11408089101314545,
      0.10131524503231049,
      0.1030791625380516,
      0.10072308033704758,
      0.09966538846492767,
      0.09475316107273102,
      0.10295841842889786,
      0.10699161887168884,
      0.10908298939466476,
      0.11050571501255035,
      0.11149238795042038,
      0.11091192066669464,
      0.11185581982135773,
      0.11651982367038727,
      0.1221955269575119,
      0.12535522878170013,
      0.1183539479970932,
      0.9989185929298401,
      0.999267578125,
      0.9991677403450012,
      0.9993494749069214,
      0.9992169737815857,
      0.998857319355011,
      0.9966251254081726,
      0.9834700226783752,
      0.9393171668052673,
      0.9502320289611816,
      0.8936945796012878,
      0.8956553936004639,
      0.8963677883148193,
      0.926613450050354,
      0.9446706175804138,
      0.9843438863754272,
      0.9937260746955872,
      0.9975078105926514,
      0.9971602559089661,
      0.9954355359077454,
      0.9964079856872559,
      0.9985178709030151,
      0.9986451864242554,
      0.9972547292709351,
      0.9969557523727417,
      0.9882644414901733,
      0.9710068106651306,
      0.9281712770462036,
      0.9101007580757141,
      0.9204537868499756,
      0.9175750017166138,
      0.923776388168335,
      0.9312065839767456,
      0.9625183343887329,
      0.9510258436203003,
      0.9773423671722412,
      0.967680037021637,
      0.9841082096099854,
      0.981181263923645,
      0.9910038709640503,
      0.9927704334259033,
      0.9973353743553162,
      0.9945669770240784,
      0.9962275624275208,
      0.9954466223716736,
      0.9866985082626343,
      0.9898775219917297,
      0.9976322650909424,
      0.9992150664329529,
      0.9995365142822266,
      0.99520343542099,
      0.9989852905273438,
      0.99896240234375,
      0.9995659589767456,
      0.9995962381362915,
      0.9948723316192627,
      0.993744432926178,
      0.9955210089683533,
      0.9962348937988281,
      0.9937804937362671,
      0.9872061014175415,
      0.9878140687942505,
      0.992042064666748,
      0.9902458786964417,
      0.9907602667808533,
      0.9975160360336304,
      0.998685359954834,
      0.9994016885757446,
      0.999712347984314,
      0.9994834661483765,
      0.9995694160461426,
      0.9981085062026978,
      0.997937023639679,
      0.9967004656791687,
      0.9974913001060486,
      0.9923423528671265,
      0.9872956275939941,
      0.9861172437667847,
      0.9846776723861694,
      0.9824120998382568,
      0.9778324365615845,
      0.9920913577079773,
      0.9982514381408691,
      0.9991010427474976,
      0.9995443224906921,
      0.9989113807678223,
      0.9967442750930786,
      0.9932090044021606,
      0.9801892042160034,
      0.9536468982696533,
      0.9094802141189575,
      0.8795024156570435,
      0.9017766714096069,
      0.9185748100280762,
      0.9719535112380981,
      0.990106463432312,
      0.9980652928352356,
      0.9982886910438538,
      0.9993595480918884,
      0.9994180798530579,
      0.9996225833892822,
      0.9989475607872009,
      0.9983866810798645,
      0.989922046661377,
      0.9669481515884399,
      0.975039541721344,
      0.9580363035202026,
      0.9832421541213989,
      0.9975099563598633,
      0.9981270432472229,
      0.9985229969024658,
      0.9978717565536499,
      0.9971634745597839,
      0.9927997589111328,
      0.984153687953949,
      0.9666520357131958,
      0.9537636637687683,
      0.9557148814201355,
      0.9318341016769409,
      0.9417003393173218,
      0.9750176072120667,
      0.994066596031189,
      0.9852074980735779,
      0.9931784868240356,
      0.9709537029266357,
      0.9983654022216797,
      0.9958244562149048,
      0.9946505427360535,
      0.9982292056083679,
      0.9987925291061401,
      0.9990553259849548,
      0.9993308782577515,
      0.9991822838783264,
      0.9991482496261597,
      0.9991695284843445,
      0.9980977177619934,
      0.996616542339325,
      0.9918715357780457,
      0.9757490158081055,
      0.940883219242096,
      0.9322028756141663,
      0.9141080975532532,
      0.8711907863616943,
      0.8469106554985046,
      0.8784022331237793,
      0.922042191028595,
      0.9603720903396606,
      0.9732083082199097,
      0.9931191205978394,
      0.994986891746521,
      0.9974601864814758,
      0.997636616230011,
      0.9972448348999023,
      0.9955951571464539,
      0.9900915026664734,
      0.9869049191474915,
      0.9891954660415649,
      0.9728884100914001,
      0.9684021472930908,
      0.9458065032958984,
      0.9178786277770996,
      0.9438918828964233,
      0.887587308883667,
      0.8924971222877502,
      0.9182082414627075,
      0.8990657329559326,
      0.8471724987030029,
      0.8716845512390137,
      0.9059725999832153,
      0.84520423412323,
      0.8292863368988037,
      0.8986574411392212,
      0.9140556454658508,
      0.8360505104064941,
      0.8441985845565796,
      0.9054075479507446,
      0.8959879875183105,
      0.8495775461196899,
      0.8655893802642822,
      0.9144105911254883,
      0.8810616731643677,
      0.8474660515785217,
      0.9015524387359619,
      0.9304248094558716,
      0.9125374555587769,
      0.9418321251869202,
      0.9732066988945007,
      0.980708122253418,
      0.9933260083198547,
      0.9969580173492432,
      0.9990248680114746,
      0.9990967512130737,
      0.9973844289779663,
      0.9776325821876526,
      0.9861246347427368,
      0.9897125959396362,
      0.9830142855644226,
      0.9868065714836121,
      0.9918724298477173,
      0.9923102259635925,
      0.9856096506118774,
      0.9896672964096069,
      0.9935458898544312,
      0.9899925589561462,
      0.9869134426116943,
      0.9889161586761475,
      0.9942190647125244,
      0.9902992844581604,
      0.9854644536972046,
      0.9900553822517395,
      0.9952095746994019,
      0.9899061322212219,
      0.9856835603713989,
      0.9910390973091125,
      0.994432806968689,
      0.9897902607917786,
      0.9864214062690735,
      0.9930616021156311,
      0.9947563409805298,
      0.9888060092926025,
      0.9841110706329346,
      0.9958232045173645,
      0.9953303933143616,
      0.9893206357955933,
      0.9893288016319275,
      0.9966844320297241,
      0.9927390813827515,
      0.9899039268493652,
      0.9966664910316467,
      0.9967365264892578,
      0.9932605624198914,
      0.9961444139480591,
      0.9988132119178772,
      0.9964457750320435,
      0.9943069219589233,
      0.9988366961479187,
      0.9983197450637817,
      0.9954980611801147,
      0.9978257417678833,
      0.9993207454681396,
      0.9984930753707886,
      0.9981863498687744,
      0.9995521306991577,
      0.9995379447937012,
      0.9990298748016357,
      0.9986817836761475,
      0.9981707334518433,
      0.9983113408088684,
      0.9992384910583496,
      0.9995311498641968,
      0.9995046257972717,
      0.9994254112243652,
      0.9994571208953857,
      0.9995410442352295,
      0.999533474445343,
      0.9995072484016418,
      0.9992734789848328,
      0.9992748498916626,
      0.9977512359619141,
      0.9925264716148376,
      0.9922382235527039,
      0.997803270816803,
      0.9965007901191711,
      0.9908545613288879,
      0.9932348728179932,
      0.9971632361412048,
      0.992729902267456,
      0.9837998151779175,
      0.9897503852844238,
      0.9898146986961365,
      0.996586263179779,
      0.997686505317688,
      0.9983425140380859,
      0.9970182180404663,
      0.9976003170013428,
      0.9984357953071594,
      0.9979476928710938,
      0.9959010481834412,
      0.9982810020446777,
      0.998611569404602,
      0.9969927072525024,
      0.9972118735313416,
      0.9983773231506348,
      0.9977534413337708
    ],
    [
      0.1407751888036728,
      0.16356529295444489,
      0.15103039145469666,
      0.14039799571037292,
      0.147212952375412,
      0.15257540345191956,
      0.1496199071407318,
      0.15691454708576202,
      0.15925638377666473,
      0.15341350436210632,
      0.15468473732471466,
      0.15865245461463928,
      0.15067727863788605,
      0.14243090152740479,
      0.14751052856445312,
      0.15202586352825165,
      0.1547728180885315,
      0.14980846643447876,
      0.15840159356594086,
      0.1669812798500061,
      0.16123773157596588,
      0.15619757771492004,
      0.15092292428016663,
      0.1566895991563797,
      0.1502578854560852,
      0.14099864661693573,
      0.14476698637008667,
      0.1443650722503662,
      0.13972614705562592,
      0.1370759755373001,
      0.13398918509483337,
      0.12864436209201813,
      0.12510670721530914,
      0.12296746671199799,
      0.12525473535060883,
      0.12886585295200348,
      0.12788546085357666,
      0.1239001452922821,
      0.12895776331424713,
      0.1318865418434143,
      0.13158270716667175,
      0.11920859664678574,
      0.12244339287281036,
      0.11913347989320755,
      0.10711357742547989,
      0.10861188173294067,
      0.1058361753821373,
      0.10419144481420517,
      0.09843699634075165,
      0.10618723183870316,
      0.111625075340271,
      0.11255927383899689,
      0.11252336204051971,
      0.11417195200920105,
      0.1134086325764656,
      0.11204218864440918,
      0.11925093084573746,
      0.12269668281078339,
      0.12573103606700897,
      0.11953617632389069,
      0.9990776181221008,
      0.9993879795074463,
      0.9992924928665161,
      0.9994065165519714,
      0.9992782473564148,
      0.9989102482795715,
      0.9967330694198608,
      0.9838145971298218,
      0.9384810924530029,
      0.9498271942138672,
      0.8922932147979736,
      0.8943104147911072,
      0.8946679830551147,
      0.925814688205719,
      0.9434865713119507,
      0.9840855002403259,
      0.9937214255332947,
      0.9977197051048279,
      0.9975859522819519,
      0.9963980913162231,
      0.997343897819519,
      0.9987328052520752,
      0.9988023638725281,
      0.9974496960639954,
      0.9970808029174805,
      0.9881002902984619,
      0.9703184962272644,
      0.9267610311508179,
      0.9080824851989746,
      0.918704628944397,
      0.9150002598762512,
      0.9213317632675171,
      0.9296267032623291,
      0.9615919589996338,
      0.9500187635421753,
      0.9770185947418213,
      0.9675648212432861,
      0.9842649102210999,
      0.9815306663513184,
      0.9916014671325684,
      0.9932764768600464,
      0.997651219367981,
      0.9949987530708313,
      0.9964592456817627,
      0.9955857396125793,
      0.986785352230072,
      0.9901881814002991,
      0.9978483319282532,
      0.9993138313293457,
      0.9995940327644348,
      0.9956737756729126,
      0.9991162419319153,
      0.999054491519928,
      0.9996132850646973,
      0.9996568560600281,
      0.9957974553108215,
      0.9949224591255188,
      0.996307373046875,
      0.9968648552894592,
      0.9945660829544067,
      0.9884747862815857,
      0.9890940189361572,
      0.9927194118499756,
      0.9907969236373901,
      0.9911436438560486,
      0.9978432655334473,
      0.9989377856254578,
      0.9995189309120178,
      0.999762773513794,
      0.9995796084403992,
      0.999643862247467,
      0.9984275102615356,
      0.9982907772064209,
      0.9972392320632935,
      0.9978721737861633,
      0.9930830001831055,
      0.9882802367210388,
      0.9865548610687256,
      0.9847416877746582,
      0.9821346998214722,
      0.977089524269104,
      0.9918761849403381,
      0.9982807636260986,
      0.9991506338119507,
      0.999608039855957,
      0.9990554451942444,
      0.9969727396965027,
      0.9933410286903381,
      0.9797334671020508,
      0.9524126052856445,
      0.9067720174789429,
      0.875900149345398,
      0.8997774124145508,
      0.9175523519515991,
      0.971389651298523,
      0.9898961186408997,
      0.9981153607368469,
      0.9983494877815247,
      0.9994101524353027,
      0.999474287033081,
      0.9996702075004578,
      0.9990033507347107,
      0.9984396696090698,
      0.9897914528846741,
      0.966644823551178,
      0.9743921160697937,
      0.9567436575889587,
      0.9833635687828064,
      0.9976277947425842,
      0.9983231425285339,
      0.9986933469772339,
      0.9980443716049194,
      0.9973289370536804,
      0.9928529858589172,
      0.983802855014801,
      0.9657180309295654,
      0.9525495767593384,
      0.953610360622406,
      0.9307689070701599,
      0.9406703114509583,
      0.9745475053787231,
      0.9940348863601685,
      0.9851340055465698,
      0.99327152967453,
      0.9713625907897949,
      0.9987040758132935,
      0.9969779253005981,
      0.9961204528808594,
      0.9986681342124939,
      0.9990268349647522,
      0.9991447329521179,
      0.9994009137153625,
      0.999294638633728,
      0.9992843270301819,
      0.9992619156837463,
      0.998306393623352,
      0.9968176484107971,
      0.9919928312301636,
      0.9756039977073669,
      0.9401794075965881,
      0.9308925867080688,
      0.9122942686080933,
      0.8683900237083435,
      0.843656063079834,
      0.8759032487869263,
      0.9208294153213501,
      0.9603095054626465,
      0.9730759263038635,
      0.9930965304374695,
      0.995018720626831,
      0.9976392984390259,
      0.9979450106620789,
      0.9975742101669312,
      0.996151864528656,
      0.9910179972648621,
      0.9875760674476624,
      0.9895073771476746,
      0.9728632569313049,
      0.967976450920105,
      0.9451407790184021,
      0.9171164631843567,
      0.943960428237915,
      0.8870867490768433,
      0.8928649425506592,
      0.9188600778579712,
      0.8982619047164917,
      0.8466176390647888,
      0.8717681169509888,
      0.9057871699333191,
      0.8434885740280151,
      0.830402135848999,
      0.8983638286590576,
      0.914563775062561,
      0.8346304893493652,
      0.8399983644485474,
      0.9044227004051208,
      0.894258975982666,
      0.8477845191955566,
      0.8663298487663269,
      0.9145147800445557,
      0.8786432147026062,
      0.8483535051345825,
      0.9027385115623474,
      0.9312986135482788,
      0.9122738838195801,
      0.9413387775421143,
      0.9734664559364319,
      0.9808818101882935,
      0.9936153292655945,
      0.9972465634346008,
      0.9992335438728333,
      0.9993108510971069,
      0.9980649352073669,
      0.9814549684524536,
      0.9888629913330078,
      0.9916175603866577,
      0.9859787225723267,
      0.9888343214988708,
      0.9930682182312012,
      0.9935077428817749,
      0.9877244234085083,
      0.9910587668418884,
      0.9947265982627869,
      0.9915081262588501,
      0.9884694814682007,
      0.9899941086769104,
      0.995083749294281,
      0.9912979602813721,
      0.986743152141571,
      0.9909774661064148,
      0.995703399181366,
      0.9907476305961609,
      0.9868397116661072,
      0.9918180108070374,
      0.9949596524238586,
      0.9907060265541077,
      0.9873284101486206,
      0.9935675859451294,
      0.9955244660377502,
      0.9901800155639648,
      0.9851466417312622,
      0.9962436556816101,
      0.9962809681892395,
      0.9906266331672668,
      0.9902403950691223,
      0.9974016547203064,
      0.9942366480827332,
      0.9909123182296753,
      0.9970666170120239,
      0.9974192380905151,
      0.9944976568222046,
      0.9967494606971741,
      0.9990115165710449,
      0.9971889853477478,
      0.99562007188797,
      0.9990720748901367,
      0.9986457228660583,
      0.9961985349655151,
      0.9982852935791016,
      0.999453067779541,
      0.9988159537315369,
      0.9986167550086975,
      0.9996655583381653,
      0.9996343851089478,
      0.9992335438728333,
      0.9989187121391296,
      0.9984863996505737,
      0.9985664486885071,
      0.9993608593940735,
      0.9996005892753601,
      0.999578058719635,
      0.9995137453079224,
      0.9995397329330444,
      0.999620258808136,
      0.9996436238288879,
      0.999616801738739,
      0.9993876814842224,
      0.9993776679039001,
      0.9979808926582336,
      0.9929376244544983,
      0.9927085638046265,
      0.9980745315551758,
      0.9967294931411743,
      0.9911187887191772,
      0.9936851859092712,
      0.9974474310874939,
      0.9930843114852905,
      0.9847444295883179,
      0.9910607933998108,
      0.9910736680030823,
      0.9971132278442383,
      0.9981411099433899,
      0.9987478256225586,
      0.9977361559867859,
      0.9981518387794495,
      0.998831570148468,
      0.9984861016273499,
      0.9968637824058533,
      0.9987500309944153,
      0.9990063309669495,
      0.9977660179138184,
      0.9979475736618042,
      0.9988523125648499,
      0.9983247518539429
    ],
    [
      0.14670421183109283,
      0.16700509190559387,
      0.15486297011375427,
      0.1439831703901291,
      0.15021191537380219,
      0.15651440620422363,
      0.15343743562698364,
      0.15895229578018188,
      0.16331368684768677,
      0.15873786807060242,
      0.1604047417640686,
      0.16399993002414703,
      0.15474680066108704,
      0.15021224319934845,
      0.1536792367696762,
      0.156089186668396,
      0.1614214926958084,
      0.1540318876504898,
      0.1618468165397644,
      0.16891774535179138,
      0.16654972732067108,
      0.15881817042827606,
      0.15414822101593018,
      0.1590765118598938,
      0.15344364941120148,
      0.1405225396156311,
      0.14786259829998016,
      0.14904868602752686,
      0.14344699680805206,
      0.14057670533657074,
      0.1392403244972229,
      0.1323258876800537,
      0.12646225094795227,
      0.12791863083839417,
      0.12909117341041565,
      0.13147076964378357,
      0.13047708570957184,
      0.12963207066059113,
      0.12976416945457458,
      0.13440454006195068,
      0.13244366645812988,
      0.12225160002708435,
      0.1269267499446869,
      0.12681885063648224,
      0.11168964207172394,
      0.11158876866102219,
      0.10997046530246735,
      0.10591021925210953,
      0.100518599152565,
      0.11007452011108398,
      0.11083486676216125,
      0.11257840692996979,
      0.11264003813266754,
      0.11586412042379379,
      0.11534875631332397,
      0.11346990615129471,
      0.12007488310337067,
      0.1204562559723854,
      0.12786489725112915,
      0.11741621792316437,
      0.9992028474807739,
      0.9994866251945496,
      0.9993950724601746,
      0.9994527697563171,
      0.9993358254432678,
      0.9989374876022339,
      0.9967063665390015,
      0.9831973314285278,
      0.937065601348877,
      0.948566734790802,
      0.8903387784957886,
      0.8923357725143433,
      0.8921263217926025,
      0.9242711067199707,
      0.9418822526931763,
      0.9834843277931213,
      0.9935469031333923,
      0.9979028701782227,
      0.9979967474937439,
      0.9973229169845581,
      0.9979856014251709,
      0.9989078640937805,
      0.9989280104637146,
      0.9975508451461792,
      0.9970946907997131,
      0.987464189529419,
      0.9687918424606323,
      0.9242593050003052,
      0.907098650932312,
      0.9172313809394836,
      0.912588357925415,
      0.9186323285102844,
      0.9275859594345093,
      0.9596838355064392,
      0.9473680853843689,
      0.9759552478790283,
      0.9662812948226929,
      0.9838482141494751,
      0.9813277125358582,
      0.991877555847168,
      0.9936121106147766,
      0.9978814125061035,
      0.9953197836875916,
      0.9966471195220947,
      0.9956650733947754,
      0.9868859052658081,
      0.9904457926750183,
      0.9980413317680359,
      0.9993975758552551,
      0.9996442198753357,
      0.996065616607666,
      0.9992230534553528,
      0.9991384744644165,
      0.999648928642273,
      0.999700665473938,
      0.9962640404701233,
      0.9954529404640198,
      0.9967202544212341,
      0.9972432851791382,
      0.9951030015945435,
      0.9892281293869019,
      0.9897759556770325,
      0.9930470585823059,
      0.9910014867782593,
      0.9912875294685364,
      0.9980270266532898,
      0.9990810751914978,
      0.9995938539505005,
      0.9997971057891846,
      0.9996483325958252,
      0.9996933937072754,
      0.998665988445282,
      0.9985434412956238,
      0.9976392984390259,
      0.998153567314148,
      0.9936202764511108,
      0.9889698624610901,
      0.9868126511573792,
      0.9846968650817871,
      0.9817026853561401,
      0.9759716391563416,
      0.9915163516998291,
      0.9982789158821106,
      0.9991804957389832,
      0.9996516704559326,
      0.9991475343704224,
      0.9970963597297668,
      0.9933133125305176,
      0.9786344170570374,
      0.9499285221099854,
      0.9026371240615845,
      0.8760473132133484,
      0.8962830305099487,
      0.9155106544494629,
      0.9700579643249512,
      0.9892149567604065,
      0.9980803728103638,
      0.998336136341095,
      0.9994271397590637,
      0.9995054006576538,
      0.99969881772995,
      0.9990244507789612,
      0.9984554052352905,
      0.9894778728485107,
      0.9650474190711975,
      0.9730335474014282,
      0.9544550180435181,
      0.9828984141349792,
      0.9976574778556824,
      0.9984655380249023,
      0.9988411068916321,
      0.998162031173706,
      0.9973743557929993,
      0.9926286935806274,
      0.9830860495567322,
      0.9644120931625366,
      0.9516038298606873,
      0.9528813362121582,
      0.9291681051254272,
      0.939069390296936,
      0.9733874797821045,
      0.993677020072937,
      0.9843475818634033,
      0.9932013154029846,
      0.9715972542762756,
      0.9989943504333496,
      0.9979673027992249,
      0.9973480701446533,
      0.9990280270576477,
      0.9992058873176575,
      0.9992040395736694,
      0.9994510412216187,
      0.9993889331817627,
      0.9993945360183716,
      0.9993312954902649,
      0.998487651348114,
      0.9969797730445862,
      0.9918646216392517,
      0.9749791622161865,
      0.9391723871231079,
      0.9297982454299927,
      0.9107868671417236,
      0.8656123876571655,
      0.8407503366470337,
      0.8735061287879944,
      0.9195090532302856,
      0.9595343470573425,
      0.9726847410202026,
      0.9930440187454224,
      0.9950976967811584,
      0.9978250861167908,
      0.9982475638389587,
      0.9978894591331482,
      0.9966792464256287,
      0.9919281601905823,
      0.9882705211639404,
      0.989777684211731,
      0.9727988243103027,
      0.9672839641571045,
      0.9441913366317749,
      0.9160328507423401,
      0.9438136219978333,
      0.8865745663642883,
      0.8939403295516968,
      0.9198410511016846,
      0.8976138830184937,
      0.84412682056427,
      0.8726439476013184,
      0.9060209393501282,
      0.8464231491088867,
      0.8373644351959229,
      0.8984581232070923,
      0.9131746888160706,
      0.831599235534668,
      0.8378433585166931,
      0.9039519429206848,
      0.8934018611907959,
      0.8476918935775757,
      0.866273045539856,
      0.9144430160522461,
      0.877561092376709,
      0.8480149507522583,
      0.9033535718917847,
      0.9313668608665466,
      0.9105334877967834,
      0.939710259437561,
      0.9730160236358643,
      0.9803602695465088,
      0.9935976266860962,
      0.9973468780517578,
      0.9993413686752319,
      0.9994373917579651,
      0.9984345436096191,
      0.9840676784515381,
      0.9906512498855591,
      0.992944061756134,
      0.9880781769752502,
      0.9902335405349731,
      0.9938952922821045,
      0.9944348335266113,
      0.9893670678138733,
      0.992106020450592,
      0.9955896139144897,
      0.9927862286567688,
      0.9898579716682434,
      0.9908775091171265,
      0.9958222508430481,
      0.9923845529556274,
      0.988167941570282,
      0.9920654892921448,
      0.9963265657424927,
      0.991917073726654,
      0.9887285232543945,
      0.992609441280365,
      0.9956780672073364,
      0.9919397830963135,
      0.9887827038764954,
      0.9942401051521301,
      0.9963473677635193,
      0.9919532537460327,
      0.9860788583755493,
      0.9965733885765076,
      0.9972206950187683,
      0.9921817183494568,
      0.9906279444694519,
      0.9978755712509155,
      0.9954617619514465,
      0.991836428642273,
      0.9973605275154114,
      0.9980677366256714,
      0.9957799911499023,
      0.9972882270812988,
      0.999169111251831,
      0.9980674982070923,
      0.9970895648002625,
      0.9993000030517578,
      0.9989769458770752,
      0.99715256690979,
      0.9987475872039795,
      0.9995669722557068,
      0.9990818500518799,
      0.9989328384399414,
      0.9997456073760986,
      0.9997038245201111,
      0.9993761777877808,
      0.9990995526313782,
      0.9987221360206604,
      0.9987528324127197,
      0.9994539022445679,
      0.9996485710144043,
      0.9996306300163269,
      0.9995810389518738,
      0.9996037483215332,
      0.9996808171272278,
      0.9997231960296631,
      0.999696671962738,
      0.9994776248931885,
      0.9994590878486633,
      0.9981745481491089,
      0.9932857751846313,
      0.9931076169013977,
      0.998256504535675,
      0.9969130158424377,
      0.991549551486969,
      0.994369626045227,
      0.9977200031280518,
      0.9933701753616333,
      0.9858159422874451,
      0.9926031827926636,
      0.9924123287200928,
      0.9976164102554321,
      0.9985285997390747,
      0.9990670680999756,
      0.9982941746711731,
      0.9985776543617249,
      0.9991264343261719,
      0.998887836933136,
      0.9975908398628235,
      0.9990844130516052,
      0.9992798566818237,
      0.9983523488044739,
      0.9985181093215942,
      0.9991684556007385,
      0.998741865158081
    ],
    [
      0.15892724692821503,
      0.18016809225082397,
      0.1707903891801834,
      0.15630023181438446,
      0.15385815501213074,
      0.1614036113023758,
      0.16132131218910217,
      0.16620664298534393,
      0.17110368609428406,
      0.1668655276298523,
      0.17152823507785797,
      0.17432689666748047,
      0.16972556710243225,
      0.16463962197303772,
      0.17242556810379028,
      0.17334425449371338,
      0.17445828020572662,
      0.16064901649951935,
      0.17183084785938263,
      0.17445816099643707,
      0.17364457249641418,
      0.16871336102485657,
      0.16773585975170135,
      0.16891038417816162,
      0.16484789550304413,
      0.1495216190814972,
      0.15896806120872498,
      0.15772877633571625,
      0.15071728825569153,
      0.1494581550359726,
      0.15372157096862793,
      0.14355936646461487,
      0.13526147603988647,
      0.14043618738651276,
      0.1385452002286911,
      0.13528847694396973,
      0.13606730103492737,
      0.13662290573120117,
      0.14036184549331665,
      0.14062447845935822,
      0.13630321621894836,
      0.12915757298469543,
      0.13674990832805634,
      0.13789425790309906,
      0.12034083157777786,
      0.12264038622379303,
      0.124283567070961,
      0.11253280937671661,
      0.10547048598527908,
      0.11471600830554962,
      0.11567908525466919,
      0.11261933296918869,
      0.11643433570861816,
      0.11993749439716339,
      0.11925458908081055,
      0.11508342623710632,
      0.122273750603199,
      0.1204216405749321,
      0.1300540268421173,
      0.12131047248840332,
      0.9993326663970947,
      0.9995827078819275,
      0.9994938373565674,
      0.9994997978210449,
      0.9993935227394104,
      0.9989623427391052,
      0.9966803193092346,
      0.9826234579086304,
      0.9356335401535034,
      0.9473546743392944,
      0.8885654807090759,
      0.8918144702911377,
      0.8905400037765503,
      0.9237827062606812,
      0.9407804608345032,
      0.9829708337783813,
      0.9933640360832214,
      0.9980748295783997,
      0.9983224272727966,
      0.9980571269989014,
      0.9983627796173096,
      0.9990664124488831,
      0.9990749955177307,
      0.9977597594261169,
      0.9970975518226624,
      0.9869586825370789,
      0.9674251675605774,
      0.9220219850540161,
      0.9029241800308228,
      0.9163572788238525,
      0.9097508192062378,
      0.9163500070571899,
      0.925469160079956,
      0.9578683376312256,
      0.9448955655097961,
      0.9754058718681335,
      0.9661566019058228,
      0.9840251207351685,
      0.9817140698432922,
      0.9926009178161621,
      0.9941959977149963,
      0.9981558322906494,
      0.9957492351531982,
      0.9968216419219971,
      0.9956313967704773,
      0.9866099953651428,
      0.990516722202301,
      0.9981664419174194,
      0.9994648694992065,
      0.9996823072433472,
      0.9963555335998535,
      0.9992945194244385,
      0.999184250831604,
      0.9996702671051025,
      0.9997315406799316,
      0.9966042637825012,
      0.9957699775695801,
      0.996992826461792,
      0.9974867701530457,
      0.9954802989959717,
      0.989723265171051,
      0.9902111291885376,
      0.9931355118751526,
      0.9908934831619263,
      0.9911449551582336,
      0.9980924129486084,
      0.999172568321228,
      0.9996485710144043,
      0.9998237490653992,
      0.9997049570083618,
      0.999736487865448,
      0.9988903999328613,
      0.9987969994544983,
      0.9980634450912476,
      0.9984627962112427,
      0.994433581829071,
      0.9899784326553345,
      0.9872838854789734,
      0.984683632850647,
      0.9811280369758606,
      0.9741150736808777,
      0.9909142255783081,
      0.9982637763023376,
      0.9992089867591858,
      0.9996952414512634,
      0.9992641806602478,
      0.9973188638687134,
      0.9934287667274475,
      0.9776301980018616,
      0.9474136829376221,
      0.8986712694168091,
      0.8734659552574158,
      0.8948556184768677,
      0.9126691818237305,
      0.9682697653770447,
      0.9883830547332764,
      0.9980500936508179,
      0.998355507850647,
      0.9994391202926636,
      0.9995316863059998,
      0.9997206330299377,
      0.9990206956863403,
      0.9984144568443298,
      0.9886108040809631,
      0.9620838761329651,
      0.970614492893219,
      0.9513004422187805,
      0.9818208813667297,
      0.9976328611373901,
      0.9985657930374146,
      0.9989522695541382,
      0.9982836842536926,
      0.9975048303604126,
      0.992585301399231,
      0.9824900031089783,
      0.9631428122520447,
      0.9502178430557251,
      0.9503899812698364,
      0.9278395175933838,
      0.9372906684875488,
      0.9723098278045654,
      0.9933302998542786,
      0.9834420680999756,
      0.9931024312973022,
      0.9718600511550903,
      0.9991809129714966,
      0.9985265731811523,
      0.9980443716049194,
      0.99930340051651,
      0.9993279576301575,
      0.9992510080337524,
      0.9994879961013794,
      0.9994632601737976,
      0.9994850754737854,
      0.999395489692688,
      0.9986574053764343,
      0.9970812201499939,
      0.9916406869888306,
      0.9742646813392639,
      0.9384452700614929,
      0.9287972450256348,
      0.9089834690093994,
      0.865121603012085,
      0.8384249210357666,
      0.8713086247444153,
      0.918722927570343,
      0.9600187540054321,
      0.9727613925933838,
      0.9931588172912598,
      0.9952424168586731,
      0.9980796575546265,
      0.9985755085945129,
      0.9982631206512451,
      0.9972792863845825,
      0.9932229518890381,
      0.9896582961082458,
      0.9905221462249756,
      0.9733651876449585,
      0.9670608043670654,
      0.9443707466125488,
      0.9163923263549805,
      0.9450392723083496,
      0.8870292901992798,
      0.8956512808799744,
      0.9210315942764282,
      0.8969884514808655,
      0.842576801776886,
      0.8726614713668823,
      0.9054353833198547,
      0.8484272956848145,
      0.8373029232025146,
      0.8979451060295105,
      0.9104571342468262,
      0.8294676542282104,
      0.8347376585006714,
      0.902358889579773,
      0.890404462814331,
      0.8462420701980591,
      0.8644769191741943,
      0.9127109050750732,
      0.8754657506942749,
      0.8461133241653442,
      0.9023419618606567,
      0.9299952983856201,
      0.9078494310379028,
      0.9368586540222168,
      0.9716745615005493,
      0.9789348840713501,
      0.9933315515518188,
      0.9973697662353516,
      0.999427318572998,
      0.9995389580726624,
      0.9987331628799438,
      0.986137866973877,
      0.9920545220375061,
      0.9940200448036194,
      0.9897145628929138,
      0.9912567138671875,
      0.9945306777954102,
      0.9951423406600952,
      0.9906392693519592,
      0.9928057193756104,
      0.9962317943572998,
      0.9937843680381775,
      0.9908265471458435,
      0.9913803339004517,
      0.9963693618774414,
      0.9933345913887024,
      0.9892677068710327,
      0.9929327964782715,
      0.9969019889831543,
      0.9933923482894897,
      0.9906280636787415,
      0.9932946562767029,
      0.9963935613632202,
      0.9930916428565979,
      0.9901871085166931,
      0.9949235320091248,
      0.9972028732299805,
      0.9937543869018555,
      0.9872603416442871,
      0.9969847798347473,
      0.9979431629180908,
      0.9938515424728394,
      0.991237998008728,
      0.9982292056083679,
      0.9966320395469666,
      0.9930049777030945,
      0.9976169466972351,
      0.9985146522521973,
      0.9968647360801697,
      0.9977256059646606,
      0.999290406703949,
      0.9986023902893066,
      0.9979889392852783,
      0.99944669008255,
      0.999187707901001,
      0.9978291392326355,
      0.9990670084953308,
      0.9996464848518372,
      0.9992725253105164,
      0.9991663694381714,
      0.9998042583465576,
      0.9997601509094238,
      0.9995048642158508,
      0.9992577433586121,
      0.9989540576934814,
      0.9989424347877502,
      0.9995471835136414,
      0.999694287776947,
      0.9996804594993591,
      0.9996417760848999,
      0.9996664524078369,
      0.9997369050979614,
      0.9997925162315369,
      0.9997677206993103,
      0.9995706677436829,
      0.9995500445365906,
      0.9984350800514221,
      0.9938989877700806,
      0.9937419891357422,
      0.9985184073448181,
      0.9972137808799744,
      0.9922147393226624,
      0.9951044321060181,
      0.9980230927467346,
      0.9938970804214478,
      0.9872682690620422,
      0.9940566420555115,
      0.9938558340072632,
      0.9980719685554504,
      0.9988405704498291,
      0.9993007779121399,
      0.9987234473228455,
      0.9989268779754639,
      0.9993681907653809,
      0.9992154240608215,
      0.9982790946960449,
      0.9993761777877808,
      0.9995173811912537,
      0.998918890953064,
      0.9990168809890747,
      0.9994453191757202,
      0.9991233944892883
    ],
    [
      0.20986708998680115,
      0.2186606526374817,
      0.20990592241287231,
      0.18988631665706635,
      0.18336793780326843,
      0.18356429040431976,
      0.1801355481147766,
      0.1883470118045807,
      0.1973223090171814,
      0.18406501412391663,
      0.19121551513671875,
      0.19347283244132996,
      0.19677284359931946,
      0.1883411854505539,
      0.1934087574481964,
      0.19725948572158813,
      0.19735130667686462,
      0.17410704493522644,
      0.17848803102970123,
      0.18165361881256104,
      0.19087889790534973,
      0.18770457804203033,
      0.18273107707500458,
      0.181182399392128,
      0.1789090633392334,
      0.16673757135868073,
      0.1707717776298523,
      0.17175044119358063,
      0.16989338397979736,
      0.16325289011001587,
      0.17167699337005615,
      0.16721174120903015,
      0.15836018323898315,
      0.17115142941474915,
      0.1626785397529602,
      0.15794670581817627,
      0.15472771227359772,
      0.1512996405363083,
      0.16204792261123657,
      0.16077755391597748,
      0.14883503317832947,
      0.14085708558559418,
      0.15027613937854767,
      0.1475456953048706,
      0.13090848922729492,
      0.13193950057029724,
      0.14455372095108032,
      0.12250852584838867,
      0.11313362419605255,
      0.12792107462882996,
      0.13187649846076965,
      0.11899975687265396,
      0.12165491282939911,
      0.12710529565811157,
      0.12983419001102448,
      0.12764857709407806,
      0.13213737308979034,
      0.12878300249576569,
      0.14082291722297668,
      0.13738837838172913,
      0.9995059967041016,
      0.9997121095657349,
      0.9996383190155029,
      0.9995792508125305,
      0.9994931221008301,
      0.999005913734436,
      0.9967092275619507,
      0.9823097586631775,
      0.9352893233299255,
      0.9475378394126892,
      0.887933075428009,
      0.8920885920524597,
      0.8897815942764282,
      0.924138069152832,
      0.9396499395370483,
      0.9823777675628662,
      0.9929793477058411,
      0.9982067346572876,
      0.9985629916191101,
      0.9986938834190369,
      0.998812735080719,
      0.9992219805717468,
      0.999222457408905,
      0.998012125492096,
      0.9971281290054321,
      0.9864945411682129,
      0.9660046696662903,
      0.9198527336120605,
      0.8992410898208618,
      0.9131865501403809,
      0.9065778255462646,
      0.9143288135528564,
      0.9238024353981018,
      0.9559125900268555,
      0.9418839812278748,
      0.9739542007446289,
      0.9639973640441895,
      0.9831063151359558,
      0.9811617136001587,
      0.9928435683250427,
      0.9945623278617859,
      0.9983210563659668,
      0.9959253668785095,
      0.9968913793563843,
      0.9955552816390991,
      0.9860870838165283,
      0.9904792308807373,
      0.9982738494873047,
      0.9995112419128418,
      0.9997181296348572,
      0.9967283010482788,
      0.9993798732757568,
      0.999243438243866,
      0.9996997714042664,
      0.999768078327179,
      0.9970089793205261,
      0.9961742162704468,
      0.9973548054695129,
      0.9978036880493164,
      0.9959672093391418,
      0.9904269576072693,
      0.9908313751220703,
      0.9933604598045349,
      0.9909316897392273,
      0.991156816482544,
      0.9982057809829712,
      0.9992841482162476,
      0.9997109770774841,
      0.9998514652252197,
      0.9997622966766357,
      0.9997820854187012,
      0.9990959763526917,
      0.9990218877792358,
      0.998431384563446,
      0.9987170100212097,
      0.9951064586639404,
      0.9906859397888184,
      0.9874253273010254,
      0.984417736530304,
      0.9803764820098877,
      0.9725419282913208,
      0.9903078079223633,
      0.9982184767723083,
      0.9992291927337646,
      0.9997316002845764,
      0.9993412494659424,
      0.9973836541175842,
      0.9931163787841797,
      0.9756649136543274,
      0.9445275664329529,
      0.896149218082428,
      0.8699058294296265,
      0.8935542106628418,
      0.9112056493759155,
      0.9664819240570068,
      0.9869651794433594,
      0.9979426264762878,
      0.9982848167419434,
      0.9994484782218933,
      0.9995638728141785,
      0.9997456073760986,
      0.9990345239639282,
      0.9984039664268494,
      0.9880754947662354,
      0.960479736328125,
      0.9686279296875,
      0.9487257599830627,
      0.9810692667961121,
      0.9976080060005188,
      0.9986551403999329,
      0.9990487098693848,
      0.9983695149421692,
      0.9975399374961853,
      0.9921976923942566,
      0.9813223481178284,
      0.961140513420105,
      0.9484779834747314,
      0.9482123255729675,
      0.9251205921173096,
      0.9339956045150757,
      0.9706420302391052,
      0.9929422736167908,
      0.9825899600982666,
      0.9932540655136108,
      0.9729750156402588,
      0.9993605017662048,
      0.9989973306655884,
      0.9986512660980225,
      0.9995094537734985,
      0.9994679093360901,
      0.9993166327476501,
      0.9995681047439575,
      0.9995681047439575,
      0.9996165633201599,
      0.9995077252388,
      0.9989243149757385,
      0.9974380135536194,
      0.9918610453605652,
      0.974422812461853,
      0.9386430978775024,
      0.9284798502922058,
      0.9086893200874329,
      0.8584869503974915,
      0.834083080291748,
      0.869231641292572,
      0.9177132844924927,
      0.9610904455184937,
      0.9720699787139893,
      0.9928504228591919,
      0.9954777956008911,
      0.998397707939148,
      0.9990252256393433,
      0.9987490177154541,
      0.9980102777481079,
      0.9948146939277649,
      0.9916983246803284,
      0.9919024705886841,
      0.9743257761001587,
      0.9665422439575195,
      0.9430953860282898,
      0.9161562919616699,
      0.9443253874778748,
      0.8844534754753113,
      0.8937145471572876,
      0.9218835830688477,
      0.8947532176971436,
      0.8387763500213623,
      0.8715158700942993,
      0.9038089513778687,
      0.8432180881500244,
      0.8262844085693359,
      0.8968619704246521,
      0.9104360938072205,
      0.827776312828064,
      0.8319559097290039,
      0.8996894359588623,
      0.8850061893463135,
      0.8371901512145996,
      0.8669317960739136,
      0.9108526110649109,
      0.8768852949142456,
      0.8477506041526794,
      0.9024633169174194,
      0.9299708604812622,
      0.9072056412696838,
      0.9356966018676758,
      0.9710482954978943,
      0.9780282378196716,
      0.9932101368904114,
      0.9974541068077087,
      0.9995208382606506,
      0.999643862247467,
      0.9990320801734924,
      0.9884144067764282,
      0.9935970902442932,
      0.9952190518379211,
      0.991561770439148,
      0.9924692511558533,
      0.9953379034996033,
      0.9960898160934448,
      0.9923136830329895,
      0.9937388896942139,
      0.9970157742500305,
      0.9952004551887512,
      0.9925576448440552,
      0.9929877519607544,
      0.997288703918457,
      0.9953683018684387,
      0.991250216960907,
      0.9938334226608276,
      0.9975371360778809,
      0.9957486987113953,
      0.9928345084190369,
      0.993906557559967,
      0.9971233010292053,
      0.9950870871543884,
      0.9915350675582886,
      0.9953714609146118,
      0.9978765845298767,
      0.9953654408454895,
      0.9879935383796692,
      0.9971399903297424,
      0.9984804391860962,
      0.99520343542099,
      0.9916864633560181,
      0.9985331892967224,
      0.9975219368934631,
      0.9938145875930786,
      0.9978008270263672,
      0.9988391399383545,
      0.9977719187736511,
      0.9980373382568359,
      0.9994232654571533,
      0.9989773035049438,
      0.9985737204551697,
      0.9995629191398621,
      0.9993900060653687,
      0.9984095096588135,
      0.9992823600769043,
      0.9997194409370422,
      0.9994584918022156,
      0.9994103908538818,
      0.9998648762702942,
      0.99982750415802,
      0.9996642470359802,
      0.9994896054267883,
      0.9992952346801758,
      0.9992766380310059,
      0.9996869564056396,
      0.9997626543045044,
      0.9997548460960388,
      0.9997323155403137,
      0.9997530579566956,
      0.9998064637184143,
      0.9998660683631897,
      0.9998442530632019,
      0.9996784329414368,
      0.9996519684791565,
      0.9987366199493408,
      0.9944654107093811,
      0.9941337704658508,
      0.9986768960952759,
      0.9973816871643066,
      0.9922994375228882,
      0.9952737092971802,
      0.9981100559234619,
      0.9935271143913269,
      0.9873948693275452,
      0.9948211312294006,
      0.9947178959846497,
      0.9983837008476257,
      0.9991116523742676,
      0.9995190501213074,
      0.9991471767425537,
      0.9992734789848328,
      0.9996095299720764,
      0.9995418787002563,
      0.9990200996398926,
      0.9996641278266907,
      0.9997361302375793,
      0.9994393587112427,
      0.9994885921478271,
      0.9997022151947021,
      0.999496579170227
    ],
    [
      0.24800269305706024,
      0.26217180490493774,
      0.2582024037837982,
      0.23676565289497375,
      0.22704702615737915,
      0.2225082814693451,
      0.20627236366271973,
      0.2030860036611557,
      0.2256462126970291,
      0.2084076702594757,
      0.19942902028560638,
      0.20502524077892303,
      0.2114783227443695,
      0.20002079010009766,
      0.19808073341846466,
      0.1990550011396408,
      0.20821622014045715,
      0.1897488236427307,
      0.18145504593849182,
      0.1859460473060608,
      0.18892574310302734,
      0.19315500557422638,
      0.18656687438488007,
      0.1865953654050827,
      0.18737253546714783,
      0.18417586386203766,
      0.1818641871213913,
      0.18332317471504211,
      0.182518869638443,
      0.18579530715942383,
      0.18495184183120728,
      0.19153498113155365,
      0.18288613855838776,
      0.19487234950065613,
      0.18719619512557983,
      0.18913966417312622,
      0.18285322189331055,
      0.1774076670408249,
      0.19255542755126953,
      0.19424456357955933,
      0.18075785040855408,
      0.17006848752498627,
      0.18018221855163574,
      0.17660893499851227,
      0.15542873740196228,
      0.16111689805984497,
      0.17630068957805634,
      0.15947657823562622,
      0.14390045404434204,
      0.16036444902420044,
      0.16293630003929138,
      0.1455869972705841,
      0.14627529680728912,
      0.16311907768249512,
      0.1637740582227707,
      0.17269261181354523,
      0.18642446398735046,
      0.189214289188385,
      0.18182435631752014,
      0.19063617289066315,
      0.9996359348297119,
      0.9998044371604919,
      0.9997414350509644,
      0.9996435642242432,
      0.9995831251144409,
      0.9990285038948059,
      0.9967119693756104,
      0.9815271496772766,
      0.9354274272918701,
      0.9482707381248474,
      0.8887445330619812,
      0.8956273794174194,
      0.8919445872306824,
      0.9265782237052917,
      0.9401285648345947,
      0.9824190735816956,
      0.9926082491874695,
      0.9982972741127014,
      0.998832106590271,
      0.9990682601928711,
      0.9990746974945068,
      0.9993493556976318,
      0.9993295073509216,
      0.9981834292411804,
      0.9971799850463867,
      0.9865064024925232,
      0.9656717777252197,
      0.9192661046981812,
      0.8948941826820374,
      0.909691333770752,
      0.9022176265716553,
      0.9123013019561768,
      0.9215531945228577,
      0.9529315233230591,
      0.9384773969650269,
      0.972277045249939,
      0.9617692232131958,
      0.9815648198127747,
      0.9802566170692444,
      0.9929033517837524,
      0.9945211410522461,
      0.9983412027359009,
      0.9957217574119568,
      0.9967290759086609,
      0.9951947927474976,
      0.9851500391960144,
      0.9900550842285156,
      0.9982579350471497,
      0.999532163143158,
      0.9997446537017822,
      0.9971674084663391,
      0.9994698762893677,
      0.9993230104446411,
      0.9997485280036926,
      0.9998114705085754,
      0.9979914426803589,
      0.9975720643997192,
      0.9982171058654785,
      0.998449444770813,
      0.9967678785324097,
      0.9921203851699829,
      0.9929189085960388,
      0.9947184920310974,
      0.9923335313796997,
      0.9927857518196106,
      0.9987258911132812,
      0.9995296001434326,
      0.9997865557670593,
      0.9998760223388672,
      0.999798059463501,
      0.9998102784156799,
      0.9992120265960693,
      0.9991537928581238,
      0.9986729621887207,
      0.9988995790481567,
      0.9956569671630859,
      0.991262674331665,
      0.9871318340301514,
      0.9834269285202026,
      0.9781997203826904,
      0.9685682058334351,
      0.9886911511421204,
      0.9980207085609436,
      0.9992068409919739,
      0.9997493624687195,
      0.9993682503700256,
      0.9973126649856567,
      0.9923884272575378,
      0.9721385836601257,
      0.9387680292129517,
      0.8899320363998413,
      0.8663963079452515,
      0.88972008228302,
      0.9093166589736938,
      0.9646906852722168,
      0.9849696755409241,
      0.9977425932884216,
      0.9981781244277954,
      0.9994461536407471,
      0.9995954036712646,
      0.9997754693031311,
      0.9990876913070679,
      0.998498797416687,
      0.9878148436546326,
      0.9577251672744751,
      0.9649423360824585,
      0.9454799890518188,
      0.9808984994888306,
      0.997563898563385,
      0.9987050294876099,
      0.9991050958633423,
      0.9983927011489868,
      0.9974402785301208,
      0.9917207956314087,
      0.9798109531402588,
      0.9588190317153931,
      0.9467262625694275,
      0.9469034671783447,
      0.9199830293655396,
      0.9291462898254395,
      0.9693942070007324,
      0.9928063154220581,
      0.9823508858680725,
      0.9935826063156128,
      0.9744912385940552,
      0.9994907975196838,
      0.9992821216583252,
      0.9990026950836182,
      0.9996370673179626,
      0.9995561242103577,
      0.9993680715560913,
      0.9996311068534851,
      0.9996361136436462,
      0.9996954202651978,
      0.9996030330657959,
      0.9991483688354492,
      0.9977540969848633,
      0.9920706748962402,
      0.9746190905570984,
      0.9387083053588867,
      0.9281114339828491,
      0.9088391065597534,
      0.8562052845954895,
      0.8162316083908081,
      0.8626927733421326,
      0.9142389297485352,
      0.9599841833114624,
      0.9708318114280701,
      0.9925006628036499,
      0.9957757592201233,
      0.9986692667007446,
      0.999337375164032,
      0.9990713000297546,
      0.9985612630844116,
      0.9961113333702087,
      0.9937807321548462,
      0.9935767650604248,
      0.9759630560874939,
      0.966289222240448,
      0.9420199394226074,
      0.9164634346961975,
      0.9423688650131226,
      0.8809217214584351,
      0.8941343426704407,
      0.9209333658218384,
      0.8921113610267639,
      0.8314557671546936,
      0.8686944246292114,
      0.9024845361709595,
      0.8354427814483643,
      0.8135937452316284,
      0.8954269289970398,
      0.9040404558181763,
      0.813866913318634,
      0.8289000988006592,
      0.8992007970809937,
      0.8771674633026123,
      0.8306238055229187,
      0.8677263855934143,
      0.9129959344863892,
      0.8757954835891724,
      0.84807950258255,
      0.9085443019866943,
      0.9326467514038086,
      0.9063794612884521,
      0.9343920350074768,
      0.9716810584068298,
      0.9784977436065674,
      0.9942727088928223,
      0.99815434217453,
      0.9996886253356934,
      0.9997597932815552,
      0.9993945956230164,
      0.9913606643676758,
      0.9954811930656433,
      0.9966414570808411,
      0.9937512874603271,
      0.9946413636207581,
      0.9968445897102356,
      0.997231125831604,
      0.9945221543312073,
      0.9953356385231018,
      0.9980294108390808,
      0.9967595338821411,
      0.9949087500572205,
      0.9954870939254761,
      0.9980260729789734,
      0.9972239136695862,
      0.9945032000541687,
      0.9951831102371216,
      0.9979872703552246,
      0.9972062110900879,
      0.9943423271179199,
      0.9938559532165527,
      0.9974904656410217,
      0.9964802265167236,
      0.9921493530273438,
      0.9953423142433167,
      0.9982109665870667,
      0.9961831569671631,
      0.9879963994026184,
      0.9971468448638916,
      0.9987474083900452,
      0.9956684112548828,
      0.9916629791259766,
      0.9987002611160278,
      0.9979096055030823,
      0.9939400553703308,
      0.9978443384170532,
      0.9989926815032959,
      0.9980911016464233,
      0.9981564283370972,
      0.9994894862174988,
      0.9991694092750549,
      0.9987753033638,
      0.9996256828308105,
      0.9995257258415222,
      0.998798131942749,
      0.9994262456893921,
      0.9997715353965759,
      0.9995848536491394,
      0.9995673894882202,
      0.999902606010437,
      0.9998738169670105,
      0.9997660517692566,
      0.9996492862701416,
      0.9995299577713013,
      0.999517560005188,
      0.9997794032096863,
      0.9998124241828918,
      0.9998148679733276,
      0.9997969269752502,
      0.9998172521591187,
      0.9998553991317749,
      0.9999092817306519,
      0.9998909831047058,
      0.9997584223747253,
      0.9997342228889465,
      0.9990068078041077,
      0.9951295852661133,
      0.9946227073669434,
      0.9988691210746765,
      0.9975911378860474,
      0.992328405380249,
      0.9954090714454651,
      0.9981381893157959,
      0.9932641983032227,
      0.98703533411026,
      0.9950188398361206,
      0.99518221616745,
      0.9985868334770203,
      0.9992945194244385,
      0.999661386013031,
      0.9994189143180847,
      0.9995018839836121,
      0.9997501373291016,
      0.9997175931930542,
      0.9993998408317566,
      0.9998036026954651,
      0.9998456835746765,
      0.9996813535690308,
      0.9997078776359558,
      0.9998286962509155,
      0.9996969699859619
    ],
    [
      0.2850393056869507,
      0.3070939779281616,
      0.2966538667678833,
      0.2862168550491333,
      0.29105353355407715,
      0.2793223559856415,
      0.2570064067840576,
      0.24994605779647827,
      0.27210718393325806,
      0.2684173285961151,
      0.24397870898246765,
      0.234561949968338,
      0.24459853768348694,
      0.22696219384670258,
      0.21523940563201904,
      0.2210567742586136,
      0.2289464920759201,
      0.20919179916381836,
      0.2053498923778534,
      0.20565958321094513,
      0.20335792005062103,
      0.19885997474193573,
      0.20422270894050598,
      0.21086066961288452,
      0.2125684767961502,
      0.2032451033592224,
      0.20368191599845886,
      0.2103482186794281,
      0.21511505544185638,
      0.21593829989433289,
      0.21637804806232452,
      0.22275403141975403,
      0.2217806726694107,
      0.22180286049842834,
      0.21319951117038727,
      0.2296558916568756,
      0.22233372926712036,
      0.21371948719024658,
      0.23487013578414917,
      0.2477598488330841,
      0.23417308926582336,
      0.23194921016693115,
      0.24842873215675354,
      0.2494116723537445,
      0.22629877924919128,
      0.22768749296665192,
      0.2526785433292389,
      0.23360146582126617,
      0.22435720264911652,
      0.24651247262954712,
      0.25245213508605957,
      0.2348010390996933,
      0.2533499002456665,
      0.27422359585762024,
      0.2597905099391937,
      0.26690447330474854,
      0.3016718924045563,
      0.30458199977874756,
      0.31290721893310547,
      0.34722772240638733,
      0.999710202217102,
      0.9998511075973511,
      0.9997943639755249,
      0.9996747374534607,
      0.9996320605278015,
      0.9990341663360596,
      0.9967820644378662,
      0.9816653728485107,
      0.9363741874694824,
      0.9509732723236084,
      0.895645022392273,
      0.9017167091369629,
      0.8950223326683044,
      0.9275802373886108,
      0.9383325576782227,
      0.9808381795883179,
      0.9913304448127747,
      0.9981752038002014,
      0.9987848401069641,
      0.9990987777709961,
      0.9990987181663513,
      0.9993690252304077,
      0.9993337392807007,
      0.9981326460838318,
      0.9969994425773621,
      0.9851952195167542,
      0.9626224040985107,
      0.9155043363571167,
      0.88531893491745,
      0.8983300924301147,
      0.8890992403030396,
      0.9043813347816467,
      0.916519045829773,
      0.949252724647522,
      0.9340803623199463,
      0.9697182774543762,
      0.9567338228225708,
      0.9772949814796448,
      0.97696852684021,
      0.9916897416114807,
      0.993954062461853,
      0.9981756806373596,
      0.995172381401062,
      0.9959746599197388,
      0.993463397026062,
      0.9819279313087463,
      0.9886555075645447,
      0.9979916214942932,
      0.9994953274726868,
      0.9997184872627258,
      0.9972882270812988,
      0.9994722008705139,
      0.9992327690124512,
      0.9997266530990601,
      0.9998077154159546,
      0.9979989528656006,
      0.9975680708885193,
      0.9982795119285583,
      0.9985039234161377,
      0.9967247843742371,
      0.9924098253250122,
      0.993098795413971,
      0.9943813681602478,
      0.991350531578064,
      0.9914791584014893,
      0.9984483122825623,
      0.999475359916687,
      0.9997762441635132,
      0.9998730421066284,
      0.9998058080673218,
      0.9998124837875366,
      0.9992392659187317,
      0.9991765022277832,
      0.9987249374389648,
      0.9989222288131714,
      0.9953274726867676,
      0.9905264973640442,
      0.985528290271759,
      0.9812886714935303,
      0.9740710258483887,
      0.9612919688224792,
      0.9851893782615662,
      0.9974140524864197,
      0.9990726709365845,
      0.9997270703315735,
      0.999284565448761,
      0.9968692660331726,
      0.9902867078781128,
      0.9671728610992432,
      0.9315800666809082,
      0.8833376169204712,
      0.8514722585678101,
      0.8803555965423584,
      0.9055970907211304,
      0.960265040397644,
      0.9822482466697693,
      0.9974400997161865,
      0.9979370832443237,
      0.9993901252746582,
      0.9995452761650085,
      0.9997264742851257,
      0.9988722205162048,
      0.9979701638221741,
      0.9836239814758301,
      0.949834942817688,
      0.957912266254425,
      0.9394199848175049,
      0.9760505557060242,
      0.9970740079879761,
      0.9984928369522095,
      0.9989858269691467,
      0.9981962442398071,
      0.9971276521682739,
      0.9909548163414001,
      0.9778749942779541,
      0.9558169841766357,
      0.9434216022491455,
      0.9408769607543945,
      0.9092040061950684,
      0.9246208667755127,
      0.9666696786880493,
      0.9922170639038086,
      0.9817113280296326,
      0.9937661290168762,
      0.975145697593689,
      0.9995474219322205,
      0.9993714690208435,
      0.9991104006767273,
      0.9996601343154907,
      0.9996058940887451,
      0.9994216561317444,
      0.9996782541275024,
      0.9996834993362427,
      0.9997448921203613,
      0.9996654391288757,
      0.9992979764938354,
      0.9980099201202393,
      0.9923317432403564,
      0.9754897356033325,
      0.9414548277854919,
      0.9298898577690125,
      0.9107157588005066,
      0.8553094863891602,
      0.8172712326049805,
      0.854263424873352,
      0.9138888120651245,
      0.9599499702453613,
      0.9695326089859009,
      0.9919916391372681,
      0.9959210753440857,
      0.9987747669219971,
      0.9994544982910156,
      0.9992058873176575,
      0.9988360404968262,
      0.9967565536499023,
      0.9948258996009827,
      0.9944202899932861,
      0.977189302444458,
      0.9661990404129028,
      0.9407535791397095,
      0.9175164103507996,
      0.9388988018035889,
      0.876213550567627,
      0.8901859521865845,
      0.918676495552063,
      0.8825669884681702,
      0.8192296028137207,
      0.8608147501945496,
      0.8987273573875427,
      0.8273274302482605,
      0.7946409583091736,
      0.8854964971542358,
      0.8926125168800354,
      0.8052995204925537,
      0.8142440915107727,
      0.8931512832641602,
      0.8574504256248474,
      0.8108453750610352,
      0.8631731271743774,
      0.9116666316986084,
      0.8721004724502563,
      0.8446910381317139,
      0.9044538736343384,
      0.9274060726165771,
      0.9020524621009827,
      0.9279723167419434,
      0.9669550657272339,
      0.9730793237686157,
      0.9928582906723022,
      0.9977389574050903,
      0.9996261596679688,
      0.9997547268867493,
      0.9994003772735596,
      0.9916819930076599,
      0.9956375360488892,
      0.9967862367630005,
      0.9939689636230469,
      0.9946877956390381,
      0.9967091679573059,
      0.9970859289169312,
      0.9942959547042847,
      0.9949188828468323,
      0.9977313876152039,
      0.9963980913162231,
      0.9945355653762817,
      0.9951788187026978,
      0.9978407621383667,
      0.9970211982727051,
      0.9944276809692383,
      0.9948595762252808,
      0.997798502445221,
      0.9969739317893982,
      0.9939685463905334,
      0.9925855398178101,
      0.9972798824310303,
      0.9964120984077454,
      0.9913371205329895,
      0.9944260716438293,
      0.9980994462966919,
      0.9960129857063293,
      0.9864277243614197,
      0.9968073964118958,
      0.9986096024513245,
      0.9948143362998962,
      0.990585207939148,
      0.9987020492553711,
      0.9977009296417236,
      0.9931837916374207,
      0.9977485537528992,
      0.998962938785553,
      0.9978919625282288,
      0.997976541519165,
      0.9994710087776184,
      0.999159574508667,
      0.9987397193908691,
      0.9996300935745239,
      0.9995658993721008,
      0.998900294303894,
      0.9994609355926514,
      0.9997931718826294,
      0.9996450543403625,
      0.9996439814567566,
      0.9999198913574219,
      0.9998982548713684,
      0.9998213648796082,
      0.999741792678833,
      0.9996514916419983,
      0.9996435642242432,
      0.9998231530189514,
      0.9998442530632019,
      0.9998486638069153,
      0.999836802482605,
      0.9998560547828674,
      0.9998830556869507,
      0.9999285340309143,
      0.9999125599861145,
      0.9998014569282532,
      0.9997774362564087,
      0.9991506934165955,
      0.9954119920730591,
      0.9948593974113464,
      0.9989416599273682,
      0.9976637959480286,
      0.9922319650650024,
      0.9952438473701477,
      0.9980592131614685,
      0.992824912071228,
      0.9861108660697937,
      0.9947062730789185,
      0.9948005676269531,
      0.9986136555671692,
      0.9993661046028137,
      0.9997220635414124,
      0.9995425343513489,
      0.9996088743209839,
      0.9998068809509277,
      0.9997843503952026,
      0.99953693151474,
      0.9998520612716675,
      0.9998829364776611,
      0.9997624158859253,
      0.9997817873954773,
      0.9998728036880493,
      0.9997695088386536
    ],
    [
      0.3465120792388916,
      0.3608229458332062,
      0.34850823879241943,
      0.360895574092865,
      0.3692837357521057,
      0.36244359612464905,
      0.33816009759902954,
      0.31646525859832764,
      0.34679102897644043,
      0.33064770698547363,
      0.2911580204963684,
      0.2981710731983185,
      0.308594286441803,
      0.2820728123188019,
      0.24503198266029358,
      0.25695282220840454,
      0.264573335647583,
      0.23718872666358948,
      0.2338719666004181,
      0.23804529011249542,
      0.23303289711475372,
      0.22490504384040833,
      0.23604442179203033,
      0.24177715182304382,
      0.241927370429039,
      0.2333163172006607,
      0.24013808369636536,
      0.2441171258687973,
      0.23797887563705444,
      0.24801409244537354,
      0.24928128719329834,
      0.2593446969985962,
      0.2490982562303543,
      0.23179438710212708,
      0.24342699348926544,
      0.25593188405036926,
      0.2520699203014374,
      0.24585869908332825,
      0.26298296451568604,
      0.27300238609313965,
      0.2698594927787781,
      0.27849072217941284,
      0.29690253734588623,
      0.3105183243751526,
      0.28754478693008423,
      0.28732210397720337,
      0.32298457622528076,
      0.3117002248764038,
      0.27840375900268555,
      0.31955090165138245,
      0.33535856008529663,
      0.3091662526130676,
      0.3187360167503357,
      0.34598782658576965,
      0.3283171057701111,
      0.34304001927375793,
      0.3623007833957672,
      0.3477715849876404,
      0.3619893193244934,
      0.38024237751960754,
      0.9997756481170654,
      0.9998888373374939,
      0.999845027923584,
      0.9997048377990723,
      0.9996594786643982,
      0.9989495873451233,
      0.9962501525878906,
      0.9777399897575378,
      0.9355124831199646,
      0.9456335306167603,
      0.8963736295700073,
      0.9027268886566162,
      0.8937615156173706,
      0.9265009164810181,
      0.9363399744033813,
      0.9791840314865112,
      0.9900141954421997,
      0.9982050657272339,
      0.9989391565322876,
      0.9993392825126648,
      0.9992853403091431,
      0.999474823474884,
      0.9994234442710876,
      0.9981771111488342,
      0.9968343377113342,
      0.9835575819015503,
      0.9597065448760986,
      0.9144136309623718,
      0.8805059194564819,
      0.8844895362854004,
      0.8777987957000732,
      0.9007251262664795,
      0.9119304418563843,
      0.9465994834899902,
      0.931557297706604,
      0.9687423706054688,
      0.9569987058639526,
      0.977837324142456,
      0.97892826795578,
      0.9934872388839722,
      0.9954630136489868,
      0.998684287071228,
      0.9958004951477051,
      0.9958111047744751,
      0.9918256998062134,
      0.9777767658233643,
      0.9875439405441284,
      0.9980496168136597,
      0.9995644092559814,
      0.9997645020484924,
      0.9979406595230103,
      0.9995968341827393,
      0.9992914795875549,
      0.9997689723968506,
      0.9998526573181152,
      0.9987518191337585,
      0.9986305832862854,
      0.9990613460540771,
      0.9991534352302551,
      0.997861385345459,
      0.9946998953819275,
      0.9956158995628357,
      0.995805561542511,
      0.9926942586898804,
      0.9923210144042969,
      0.9988128542900085,
      0.9996461272239685,
      0.9998449087142944,
      0.9998925924301147,
      0.9998573064804077,
      0.9998619556427002,
      0.9994655847549438,
      0.9994617104530334,
      0.9992544054985046,
      0.9993550181388855,
      0.9971470832824707,
      0.9929993152618408,
      0.9865097403526306,
      0.9794624447822571,
      0.9689825177192688,
      0.9526041150093079,
      0.9805397391319275,
      0.9968851208686829,
      0.9990368485450745,
      0.9997767210006714,
      0.9994508028030396,
      0.9972715973854065,
      0.9895135760307312,
      0.9628111124038696,
      0.9245336651802063,
      0.8744155764579773,
      0.8336912393569946,
      0.8727036118507385,
      0.9029059410095215,
      0.9558084011077881,
      0.9786758422851562,
      0.9971312880516052,
      0.9978429675102234,
      0.9993966221809387,
      0.9995633959770203,
      0.9997514486312866,
      0.998794674873352,
      0.9977015852928162,
      0.9800934791564941,
      0.9425525665283203,
      0.9508450031280518,
      0.9349280595779419,
      0.9715756177902222,
      0.9965380430221558,
      0.9985094666481018,
      0.9990642666816711,
      0.9982412457466125,
      0.9971873760223389,
      0.990524172782898,
      0.9762905836105347,
      0.9542169570922852,
      0.941638171672821,
      0.9392019510269165,
      0.901691198348999,
      0.9212838411331177,
      0.9652671217918396,
      0.9912416934967041,
      0.9787148237228394,
      0.9930742979049683,
      0.972428560256958,
      0.9996222853660583,
      0.9995115995407104,
      0.9992977380752563,
      0.9997422099113464,
      0.9996683597564697,
      0.9994482398033142,
      0.9997137188911438,
      0.9997358918190002,
      0.999801516532898,
      0.9997115135192871,
      0.9993916749954224,
      0.9979914426803589,
      0.9907864332199097,
      0.971687376499176,
      0.9364272356033325,
      0.9246510863304138,
      0.9005841612815857,
      0.8513447642326355,
      0.8070021867752075,
      0.8484074473381042,
      0.9115759134292603,
      0.956756591796875,
      0.9652393460273743,
      0.9901783466339111,
      0.9952518939971924,
      0.9987817406654358,
      0.9995226263999939,
      0.9993199110031128,
      0.9990609884262085,
      0.9971771240234375,
      0.9952279925346375,
      0.9941890239715576,
      0.9744350910186768,
      0.9606173634529114,
      0.9338810443878174,
      0.9124189615249634,
      0.9334454536437988,
      0.8684239983558655,
      0.881606936454773,
      0.9142776131629944,
      0.8735421895980835,
      0.8014451265335083,
      0.8530473709106445,
      0.8922167420387268,
      0.8130476474761963,
      0.7815095782279968,
      0.8729243278503418,
      0.8717011213302612,
      0.790205717086792,
      0.799187421798706,
      0.8879173994064331,
      0.8475713729858398,
      0.7944604158401489,
      0.8553394079208374,
      0.9096043109893799,
      0.8629018068313599,
      0.835511326789856,
      0.900015115737915,
      0.9222704768180847,
      0.8986858129501343,
      0.9213081002235413,
      0.9627443552017212,
      0.9703817963600159,
      0.9930526614189148,
      0.9983465671539307,
      0.9997591972351074,
      0.9998418092727661,
      0.9996218681335449,
      0.9947464466094971,
      0.9975083470344543,
      0.9981933236122131,
      0.9964444041252136,
      0.9970484375953674,
      0.9984270334243774,
      0.9984779953956604,
      0.9965980648994446,
      0.9968540668487549,
      0.9986900091171265,
      0.9979411363601685,
      0.9964736104011536,
      0.9967628717422485,
      0.9984921813011169,
      0.998275876045227,
      0.9964965581893921,
      0.99560546875,
      0.9981620907783508,
      0.9979465007781982,
      0.9949861764907837,
      0.9926943182945251,
      0.997703492641449,
      0.9973632097244263,
      0.9915133714675903,
      0.9944451451301575,
      0.9983092546463013,
      0.9962559342384338,
      0.9856240153312683,
      0.9966174960136414,
      0.9986855387687683,
      0.9946507811546326,
      0.9897972345352173,
      0.9987457990646362,
      0.9979222416877747,
      0.9930956959724426,
      0.997613787651062,
      0.9990714192390442,
      0.9980918765068054,
      0.9979475736618042,
      0.9995500445365906,
      0.999340295791626,
      0.9989821314811707,
      0.9996896982192993,
      0.9996793270111084,
      0.999179482460022,
      0.9995710253715515,
      0.9998298287391663,
      0.9997279047966003,
      0.999719500541687,
      0.9999359846115112,
      0.9999199509620667,
      0.9998664259910583,
      0.9998155236244202,
      0.9997478723526001,
      0.9997469782829285,
      0.9998698234558105,
      0.9998708963394165,
      0.999880313873291,
      0.9998778700828552,
      0.9998929500579834,
      0.9999083876609802,
      0.9999445676803589,
      0.9999313950538635,
      0.9998396039009094,
      0.999808132648468,
      0.999257504940033,
      0.995487630367279,
      0.9948073029518127,
      0.9989916682243347,
      0.9975548386573792,
      0.9913749694824219,
      0.9947094917297363,
      0.997869074344635,
      0.9914817810058594,
      0.9837343692779541,
      0.9938372373580933,
      0.99466472864151,
      0.9986850023269653,
      0.9994713664054871,
      0.9997908473014832,
      0.9996711015701294,
      0.9997122883796692,
      0.999858558177948,
      0.9998452663421631,
      0.9996640682220459,
      0.9998931884765625,
      0.999915361404419,
      0.9998302459716797,
      0.9998403191566467,
      0.9999075531959534,
      0.9998244643211365
    ],
    [
      0.36314404010772705,
      0.3832766115665436,
      0.375677227973938,
      0.40287360548973083,
      0.4115568995475769,
      0.4007106423377991,
      0.39270639419555664,
      0.37547528743743896,
      0.4057428538799286,
      0.3894228935241699,
      0.3398749828338623,
      0.3435741662979126,
      0.35463646054267883,
      0.32368308305740356,
      0.28300735354423523,
      0.2919488549232483,
      0.3018506169319153,
      0.2712351381778717,
      0.2561493515968323,
      0.27418720722198486,
      0.266349732875824,
      0.25005608797073364,
      0.26386383175849915,
      0.2771093249320984,
      0.27941471338272095,
      0.26629894971847534,
      0.28247183561325073,
      0.2968244254589081,
      0.2872345745563507,
      0.2793635129928589,
      0.2897188067436218,
      0.3033426105976105,
      0.2857573330402374,
      0.2632836103439331,
      0.2764320373535156,
      0.2703441083431244,
      0.26575446128845215,
      0.2720336318016052,
      0.2858049273490906,
      0.29060685634613037,
      0.2883053421974182,
      0.3047245144844055,
      0.3302575647830963,
      0.34264427423477173,
      0.34423571825027466,
      0.344598650932312,
      0.38752472400665283,
      0.3784511685371399,
      0.3497028946876526,
      0.3922869861125946,
      0.39896923303604126,
      0.3681703805923462,
      0.36852601170539856,
      0.38966554403305054,
      0.3758646845817566,
      0.3751021921634674,
      0.3871491849422455,
      0.37828534841537476,
      0.39040839672088623,
      0.4123673141002655,
      0.9998113512992859,
      0.9999120831489563,
      0.9998725652694702,
      0.999734103679657,
      0.9996903538703918,
      0.998921275138855,
      0.9958928823471069,
      0.9761247634887695,
      0.9327569007873535,
      0.9407455921173096,
      0.8943264484405518,
      0.9012013673782349,
      0.892892599105835,
      0.9239000082015991,
      0.9340499043464661,
      0.9770481586456299,
      0.9887201189994812,
      0.9981815814971924,
      0.9990510940551758,
      0.9995055198669434,
      0.9994393587112427,
      0.9995601773262024,
      0.9994828701019287,
      0.9981095790863037,
      0.9965365529060364,
      0.9815537929534912,
      0.9582874774932861,
      0.909239649772644,
      0.8732552528381348,
      0.8754050731658936,
      0.8678526282310486,
      0.8960115313529968,
      0.9138138294219971,
      0.9436703324317932,
      0.9321132898330688,
      0.9680901169776917,
      0.9586811065673828,
      0.9802911877632141,
      0.9824653267860413,
      0.9958496689796448,
      0.9973301291465759,
      0.9991865754127502,
      0.9970983266830444,
      0.9966771006584167,
      0.9923349022865295,
      0.9786927103996277,
      0.9887813925743103,
      0.9984949231147766,
      0.9996744990348816,
      0.9998122453689575,
      0.9983993768692017,
      0.9996899962425232,
      0.9994117617607117,
      0.9998092651367188,
      0.9998784065246582,
      0.9991961121559143,
      0.9992502331733704,
      0.9994592666625977,
      0.9994916319847107,
      0.9985749125480652,
      0.9965268969535828,
      0.9975178837776184,
      0.9973741769790649,
      0.994862973690033,
      0.9938774108886719,
      0.9991433620452881,
      0.9997468590736389,
      0.9998800158500671,
      0.9999130368232727,
      0.9998859763145447,
      0.9998956918716431,
      0.9996129274368286,
      0.9996199607849121,
      0.9995529651641846,
      0.9996166825294495,
      0.9984374642372131,
      0.9957014322280884,
      0.98954176902771,
      0.9812154769897461,
      0.9695151448249817,
      0.9512088298797607,
      0.9790104627609253,
      0.9969050288200378,
      0.9990811347961426,
      0.9998109936714172,
      0.9995834827423096,
      0.9978569746017456,
      0.9905428886413574,
      0.9619426131248474,
      0.9247918128967285,
      0.8758881688117981,
      0.8268179297447205,
      0.8632971048355103,
      0.8988680839538574,
      0.9533616304397583,
      0.9755384922027588,
      0.9967484474182129,
      0.9977105855941772,
      0.9993785619735718,
      0.9995690584182739,
      0.9997848272323608,
      0.9987649321556091,
      0.997703492641449,
      0.9791058897972107,
      0.9407705068588257,
      0.9488910436630249,
      0.9346340894699097,
      0.9690473675727844,
      0.9961179494857788,
      0.9985353350639343,
      0.9991374611854553,
      0.9982953667640686,
      0.9972872138023376,
      0.9899627566337585,
      0.9747359156608582,
      0.9522136449813843,
      0.9401812553405762,
      0.9346480965614319,
      0.8917959928512573,
      0.91395103931427,
      0.9646956920623779,
      0.9905622005462646,
      0.9759334325790405,
      0.9919660687446594,
      0.9695784449577332,
      0.999687910079956,
      0.9996361136436462,
      0.9994633197784424,
      0.9998059272766113,
      0.9997269511222839,
      0.9994773864746094,
      0.9997392892837524,
      0.9997772574424744,
      0.9998437166213989,
      0.9997486472129822,
      0.9994677305221558,
      0.9978836178779602,
      0.9890089631080627,
      0.9673438668251038,
      0.9317513704299927,
      0.9204443693161011,
      0.8948045372962952,
      0.8455319404602051,
      0.8029090166091919,
      0.8442308902740479,
      0.9058279395103455,
      0.9540921449661255,
      0.9627578258514404,
      0.9890514016151428,
      0.994865894317627,
      0.9988216161727905,
      0.9995729327201843,
      0.999390184879303,
      0.9991965293884277,
      0.9974622130393982,
      0.9955682754516602,
      0.9940907955169678,
      0.9730334281921387,
      0.958064615726471,
      0.932427704334259,
      0.9073764681816101,
      0.9317942261695862,
      0.8670468330383301,
      0.8781353235244751,
      0.911880612373352,
      0.8664267063140869,
      0.7946019172668457,
      0.8445378541946411,
      0.8894631862640381,
      0.805954098701477,
      0.7684635519981384,
      0.8649482727050781,
      0.8595023155212402,
      0.7787625789642334,
      0.7913628816604614,
      0.8780758380889893,
      0.8394588232040405,
      0.7872505187988281,
      0.844107449054718,
      0.9074769616127014,
      0.855964183807373,
      0.8232077360153198,
      0.9024598598480225,
      0.9228799343109131,
      0.8999663591384888,
      0.9205803871154785,
      0.9612506628036499,
      0.9703966379165649,
      0.9935876727104187,
      0.9986894130706787,
      0.999832272529602,
      0.9998884201049805,
      0.9997417330741882,
      0.9969077110290527,
      0.998737096786499,
      0.9990352392196655,
      0.9983249306678772,
      0.9988315105438232,
      0.9993837475776672,
      0.9993358254432678,
      0.9986587762832642,
      0.9989362955093384,
      0.9994203448295593,
      0.999091625213623,
      0.9985941648483276,
      0.9983959197998047,
      0.9990676045417786,
      0.9990960359573364,
      0.9980784058570862,
      0.996339738368988,
      0.9984511137008667,
      0.9986857771873474,
      0.995860755443573,
      0.9926778674125671,
      0.9980412721633911,
      0.9981379508972168,
      0.9921391606330872,
      0.9944227337837219,
      0.9985501766204834,
      0.9965260028839111,
      0.985018253326416,
      0.996448814868927,
      0.998741865158081,
      0.9943905472755432,
      0.9887291789054871,
      0.9987742304801941,
      0.998043954372406,
      0.9928821325302124,
      0.9975616335868835,
      0.9991965293884277,
      0.9983314871788025,
      0.9981257915496826,
      0.9996373653411865,
      0.999521017074585,
      0.9992333650588989,
      0.9997531771659851,
      0.9997624754905701,
      0.9994131922721863,
      0.9996676445007324,
      0.9998574256896973,
      0.9997814893722534,
      0.9997650384902954,
      0.9999454617500305,
      0.9999327659606934,
      0.9998893141746521,
      0.9998512268066406,
      0.9997900724411011,
      0.9998061656951904,
      0.9998987913131714,
      0.9998918771743774,
      0.9999039173126221,
      0.9999013543128967,
      0.9999127984046936,
      0.9999226331710815,
      0.999954104423523,
      0.9999430179595947,
      0.9998627305030823,
      0.9998292922973633,
      0.9993124008178711,
      0.99541836977005,
      0.9945859313011169,
      0.9989783763885498,
      0.9974725246429443,
      0.9905778765678406,
      0.9941354393959045,
      0.9977178573608398,
      0.9904289841651917,
      0.9816905856132507,
      0.9933825135231018,
      0.9946271181106567,
      0.998763918876648,
      0.9995533227920532,
      0.9998348355293274,
      0.9997475743293762,
      0.9997744560241699,
      0.9998893737792969,
      0.9998806715011597,
      0.9997367858886719,
      0.999916672706604,
      0.9999333024024963,
      0.9998675584793091,
      0.9998733997344971,
      0.9999263286590576,
      0.9998547434806824
    ],
    [
      0.3885883688926697,
      0.4068030118942261,
      0.4008401036262512,
      0.4265212416648865,
      0.44455283880233765,
      0.4391869902610779,
      0.43272000551223755,
      0.4234659671783447,
      0.44994866847991943,
      0.4348992705345154,
      0.389281302690506,
      0.386137455701828,
      0.3999156355857849,
      0.3536525368690491,
      0.3139379322528839,
      0.33105841279029846,
      0.346070796251297,
      0.2946825623512268,
      0.2790985107421875,
      0.3085240423679352,
      0.29839807748794556,
      0.2751614451408386,
      0.2922770380973816,
      0.3117852509021759,
      0.3074416220188141,
      0.3058583438396454,
      0.3330201804637909,
      0.3415612280368805,
      0.3305704891681671,
      0.32921814918518066,
      0.3279879093170166,
      0.32653406262397766,
      0.31017208099365234,
      0.28646790981292725,
      0.2910725474357605,
      0.28368696570396423,
      0.2827858328819275,
      0.277593731880188,
      0.29725971817970276,
      0.30352649092674255,
      0.302578330039978,
      0.3244118094444275,
      0.3491877317428589,
      0.36925357580184937,
      0.37479791045188904,
      0.3945154547691345,
      0.432146817445755,
      0.42784249782562256,
      0.4064859449863434,
      0.4375010132789612,
      0.44631141424179077,
      0.4157043695449829,
      0.40929821133613586,
      0.4285888671875,
      0.4249780774116516,
      0.40688878297805786,
      0.4098009467124939,
      0.41660764813423157,
      0.4265817403793335,
      0.446503221988678,
      0.9998393058776855,
      0.9999269247055054,
      0.9998882412910461,
      0.9997382760047913,
      0.9996899962425232,
      0.9988424181938171,
      0.9954158663749695,
      0.9741424918174744,
      0.9248743057250977,
      0.9313764572143555,
      0.8847716450691223,
      0.8987143635749817,
      0.883908748626709,
      0.9209661483764648,
      0.9322035312652588,
      0.9749342203140259,
      0.9872663617134094,
      0.9980927109718323,
      0.999081015586853,
      0.9996217489242554,
      0.9995718598365784,
      0.9996318221092224,
      0.9995249509811401,
      0.9980373978614807,
      0.9961342215538025,
      0.9794552326202393,
      0.956261157989502,
      0.8964800238609314,
      0.8648707866668701,
      0.8693392872810364,
      0.85416579246521,
      0.8945906758308411,
      0.9078925848007202,
      0.9423046708106995,
      0.9292118549346924,
      0.967740535736084,
      0.9599518775939941,
      0.9820351004600525,
      0.9849119186401367,
      0.9969893097877502,
      0.9982415437698364,
      0.9994304180145264,
      0.9978793263435364,
      0.9973220825195312,
      0.9928879737854004,
      0.9798834323883057,
      0.9900224804878235,
      0.9988505840301514,
      0.9997507929801941,
      0.9998464584350586,
      0.9987397789955139,
      0.9997578859329224,
      0.9995198249816895,
      0.9998385906219482,
      0.999896228313446,
      0.9994205236434937,
      0.9995325207710266,
      0.9996484518051147,
      0.999671995639801,
      0.998975396156311,
      0.9976681470870972,
      0.9985436201095581,
      0.9984018206596375,
      0.9963762760162354,
      0.9949662685394287,
      0.9993348717689514,
      0.9997990131378174,
      0.9999006390571594,
      0.999926745891571,
      0.9999047517776489,
      0.9999163150787354,
      0.999704897403717,
      0.99970543384552,
      0.9996876120567322,
      0.9997377395629883,
      0.9990119338035583,
      0.9971481561660767,
      0.9914580583572388,
      0.9825834035873413,
      0.9695912599563599,
      0.9499448537826538,
      0.9778099656105042,
      0.9969093203544617,
      0.9991146326065063,
      0.9998335838317871,
      0.9996616840362549,
      0.9981855154037476,
      0.9911081194877625,
      0.9615156650543213,
      0.9233188629150391,
      0.8715977072715759,
      0.8189190030097961,
      0.8587745428085327,
      0.894680917263031,
      0.952529788017273,
      0.9742359519004822,
      0.9964596033096313,
      0.9976313710212708,
      0.9993681311607361,
      0.9995761513710022,
      0.9998016953468323,
      0.9987592101097107,
      0.9976959824562073,
      0.9784185290336609,
      0.9407336711883545,
      0.9486396312713623,
      0.9361591339111328,
      0.9692549109458923,
      0.9959762692451477,
      0.9985777735710144,
      0.9991852045059204,
      0.9983309507369995,
      0.9973544478416443,
      0.989893913269043,
      0.9735257625579834,
      0.9506620168685913,
      0.9371667504310608,
      0.9340773224830627,
      0.8862200975418091,
      0.9103308320045471,
      0.9639026522636414,
      0.9895311594009399,
      0.9735009074211121,
      0.9908967018127441,
      0.9669201970100403,
      0.9997438192367554,
      0.9997422099113464,
      0.9996031522750854,
      0.999871015548706,
      0.9997698068618774,
      0.9994754195213318,
      0.9997453689575195,
      0.999805212020874,
      0.9998721480369568,
      0.9997615218162537,
      0.9995190501213074,
      0.9977169632911682,
      0.986847460269928,
      0.9628552794456482,
      0.9257890582084656,
      0.9174896478652954,
      0.8851349353790283,
      0.8323146104812622,
      0.7882702946662903,
      0.8378378748893738,
      0.8975089192390442,
      0.9523873329162598,
      0.9602281451225281,
      0.9867646098136902,
      0.99379563331604,
      0.9987104535102844,
      0.9995560646057129,
      0.9994438290596008,
      0.9993094801902771,
      0.9977027773857117,
      0.9956746101379395,
      0.9934256076812744,
      0.9702126383781433,
      0.9521627426147461,
      0.9300305247306824,
      0.899346113204956,
      0.9294854998588562,
      0.8594258427619934,
      0.8774596452713013,
      0.9119855165481567,
      0.8619590997695923,
      0.7842260599136353,
      0.8393387794494629,
      0.8835871815681458,
      0.7968261241912842,
      0.7604379653930664,
      0.8567506670951843,
      0.8481907248497009,
      0.7678885459899902,
      0.7828995585441589,
      0.8685847520828247,
      0.8340628743171692,
      0.7807932496070862,
      0.8403679132461548,
      0.9017413854598999,
      0.8513091206550598,
      0.8191308975219727,
      0.9075056314468384,
      0.9254393577575684,
      0.8962106704711914,
      0.922184944152832,
      0.9606848359107971,
      0.970866858959198,
      0.9937446713447571,
      0.9988508224487305,
      0.9998560547828674,
      0.9999088048934937,
      0.9997993111610413,
      0.9979886412620544,
      0.9993006587028503,
      0.9994231462478638,
      0.9990914463996887,
      0.9994198679924011,
      0.9996845126152039,
      0.9996514320373535,
      0.9993759989738464,
      0.9995442032814026,
      0.9997024536132812,
      0.9995417594909668,
      0.999439537525177,
      0.999153733253479,
      0.9994214773178101,
      0.9995322227478027,
      0.9989734292030334,
      0.9969441890716553,
      0.9986547827720642,
      0.9991132616996765,
      0.9965651631355286,
      0.9926649928092957,
      0.9981726408004761,
      0.9985625743865967,
      0.9924333691596985,
      0.9940050840377808,
      0.9986523985862732,
      0.9968452453613281,
      0.98441481590271,
      0.996196448802948,
      0.9988691210746765,
      0.9947071075439453,
      0.988308310508728,
      0.9988251328468323,
      0.9983686208724976,
      0.9935150742530823,
      0.9976236820220947,
      0.9994075298309326,
      0.9988018870353699,
      0.9982755184173584,
      0.9997265338897705,
      0.9997044205665588,
      0.9995204210281372,
      0.9998174905776978,
      0.9998443722724915,
      0.9996514916419983,
      0.9997780323028564,
      0.9998878240585327,
      0.9998320937156677,
      0.9998081922531128,
      0.9999544620513916,
      0.9999423623085022,
      0.999904453754425,
      0.9998695850372314,
      0.9998238682746887,
      0.9998400807380676,
      0.9999170899391174,
      0.9999029040336609,
      0.9999144673347473,
      0.9999139904975891,
      0.9999221563339233,
      0.9999327659606934,
      0.999961793422699,
      0.9999526739120483,
      0.9998813271522522,
      0.9998460412025452,
      0.9993423223495483,
      0.9952725768089294,
      0.994497537612915,
      0.9990187287330627,
      0.9973466396331787,
      0.9897496700286865,
      0.9941924214363098,
      0.9976951479911804,
      0.9889089465141296,
      0.9806433916091919,
      0.9940576553344727,
      0.9953728914260864,
      0.9990391135215759,
      0.9996740221977234,
      0.9998829364776611,
      0.9998238682746887,
      0.9998365640640259,
      0.999919056892395,
      0.9999127984046936,
      0.9998035430908203,
      0.9999368190765381,
      0.9999498128890991,
      0.9998993873596191,
      0.999901533126831,
      0.9999428987503052,
      0.9998828768730164
    ],
    [
      0.4250427484512329,
      0.44504880905151367,
      0.439249724149704,
      0.46073466539382935,
      0.49530839920043945,
      0.49235063791275024,
      0.4773752987384796,
      0.4711332619190216,
      0.5085720419883728,
      0.4877334237098694,
      0.43439191579818726,
      0.4327957332134247,
      0.44019272923469543,
      0.3823031485080719,
      0.3348316550254822,
      0.36901891231536865,
      0.3778526484966278,
      0.3215356767177582,
      0.31468135118484497,
      0.3383093774318695,
      0.3243870735168457,
      0.30114126205444336,
      0.32639116048812866,
      0.34291139245033264,
      0.3364660441875458,
      0.33982881903648376,
      0.37285760045051575,
      0.37509533762931824,
      0.35772043466567993,
      0.3605350852012634,
      0.35886964201927185,
      0.3474521338939667,
      0.3223172128200531,
      0.3088591992855072,
      0.31123772263526917,
      0.30566197633743286,
      0.3167964220046997,
      0.2949112355709076,
      0.3129037022590637,
      0.3298315405845642,
      0.3285062611103058,
      0.3468208909034729,
      0.36798715591430664,
      0.3977770507335663,
      0.406101256608963,
      0.4363739490509033,
      0.4688955545425415,
      0.4665680229663849,
      0.4407936632633209,
      0.4781317710876465,
      0.48570728302001953,
      0.45700812339782715,
      0.4335705637931824,
      0.4682336747646332,
      0.46691444516181946,
      0.4438973665237427,
      0.43812376260757446,
      0.45511314272880554,
      0.46973949670791626,
      0.46875789761543274,
      0.9998546838760376,
      0.9999353289604187,
      0.9998956918716431,
      0.999731719493866,
      0.9996824860572815,
      0.9987865686416626,
      0.995128870010376,
      0.9741852879524231,
      0.9236822128295898,
      0.9280009269714355,
      0.8764302134513855,
      0.8854114413261414,
      0.8738253116607666,
      0.9193092584609985,
      0.9306613206863403,
      0.9737967252731323,
      0.9865438342094421,
      0.9980155825614929,
      0.9990928173065186,
      0.9996851086616516,
      0.9996486306190491,
      0.9996742606163025,
      0.9995400905609131,
      0.9979643821716309,
      0.9957395792007446,
      0.977254331111908,
      0.955145537853241,
      0.8926100730895996,
      0.8584979772567749,
      0.8678449392318726,
      0.8508680462837219,
      0.8947039842605591,
      0.909259021282196,
      0.940994918346405,
      0.9330170750617981,
      0.9686780571937561,
      0.9635181427001953,
      0.9851589798927307,
      0.9883086681365967,
      0.9980093240737915,
      0.9989331960678101,
      0.9996081590652466,
      0.9984951615333557,
      0.9979624152183533,
      0.9937034845352173,
      0.9819542169570923,
      0.9915860295295715,
      0.9991539120674133,
      0.9998126029968262,
      0.9998743534088135,
      0.9989685416221619,
      0.9998066425323486,
      0.9996141195297241,
      0.9998630285263062,
      0.9999083280563354,
      0.9995508790016174,
      0.9996780753135681,
      0.9997472167015076,
      0.9997680187225342,
      0.9992095828056335,
      0.9983729720115662,
      0.999089777469635,
      0.9990196824073792,
      0.9974363446235657,
      0.9958066940307617,
      0.9994709491729736,
      0.9998348355293274,
      0.9999135732650757,
      0.999936044216156,
      0.9999138712882996,
      0.9999310970306396,
      0.99976646900177,
      0.9997647404670715,
      0.9997702240943909,
      0.9998144507408142,
      0.9993699789047241,
      0.9981936812400818,
      0.9936866760253906,
      0.9849628210067749,
      0.9714336395263672,
      0.9509305953979492,
      0.9774006009101868,
      0.9971683621406555,
      0.9991919994354248,
      0.999857485294342,
      0.9997332096099854,
      0.998560905456543,
      0.9924153089523315,
      0.9637869596481323,
      0.9249520301818848,
      0.8666654825210571,
      0.8189781904220581,
      0.8567927479743958,
      0.8939659595489502,
      0.9528123736381531,
      0.9765154123306274,
      0.9965194463729858,
      0.9977506399154663,
      0.9993956089019775,
      0.9996092915534973,
      0.999821662902832,
      0.9988194108009338,
      0.9977995157241821,
      0.9787300229072571,
      0.9420356154441833,
      0.9500423073768616,
      0.9385075569152832,
      0.971227765083313,
      0.99623703956604,
      0.9986897706985474,
      0.9992531538009644,
      0.998379111289978,
      0.9974693059921265,
      0.9903969168663025,
      0.9742808938026428,
      0.9499114751815796,
      0.9354039430618286,
      0.933552622795105,
      0.8876461982727051,
      0.9114987850189209,
      0.9637137055397034,
      0.9890652894973755,
      0.972041130065918,
      0.9903542399406433,
      0.96656733751297,
      0.9997747540473938,
      0.9998013973236084,
      0.9996761679649353,
      0.9998922348022461,
      0.9997945427894592,
      0.9994723796844482,
      0.999743640422821,
      0.9998185038566589,
      0.9998866319656372,
      0.9997701644897461,
      0.9995445609092712,
      0.9976183176040649,
      0.9860752820968628,
      0.9623582363128662,
      0.9188575744628906,
      0.911538302898407,
      0.8833399415016174,
      0.8274344205856323,
      0.7823793292045593,
      0.8364221453666687,
      0.8965911865234375,
      0.9529405832290649,
      0.9591079354286194,
      0.9849311113357544,
      0.9929316639900208,
      0.9985220432281494,
      0.9995351433753967,
      0.9994745850563049,
      0.9993813633918762,
      0.9979034662246704,
      0.9957612156867981,
      0.9927294254302979,
      0.9682274460792542,
      0.9499243497848511,
      0.923798680305481,
      0.8977890014648438,
      0.9262917041778564,
      0.8583924770355225,
      0.8814368844032288,
      0.9148056507110596,
      0.8623178601264954,
      0.7840800881385803,
      0.8433221578598022,
      0.8825227618217468,
      0.7901701927185059,
      0.7592034935951233,
      0.8512513637542725,
      0.8491300344467163,
      0.76389479637146,
      0.7785007953643799,
      0.8666261434555054,
      0.8321866393089294,
      0.7794402241706848,
      0.84046471118927,
      0.9021928310394287,
      0.8493726849555969,
      0.8180959820747375,
      0.9072359800338745,
      0.9246902465820312,
      0.8958714008331299,
      0.9251967072486877,
      0.9620898365974426,
      0.972354531288147,
      0.9940907955169678,
      0.9990392923355103,
      0.9998749494552612,
      0.9999222159385681,
      0.9998341202735901,
      0.9984899759292603,
      0.9995531439781189,
      0.9996057748794556,
      0.9994136095046997,
      0.9996439218521118,
      0.9997985363006592,
      0.999773383140564,
      0.9995785355567932,
      0.999731183052063,
      0.9998051524162292,
      0.9996876120567322,
      0.9996644854545593,
      0.999426543712616,
      0.9995564818382263,
      0.9996500015258789,
      0.999169111251831,
      0.9971546530723572,
      0.9987943172454834,
      0.9993095397949219,
      0.996956467628479,
      0.9929748773574829,
      0.9982784986495972,
      0.99888676404953,
      0.9932577610015869,
      0.994125247001648,
      0.9987888336181641,
      0.9973680973052979,
      0.9850659966468811,
      0.9961210489273071,
      0.9990170001983643,
      0.995309591293335,
      0.9887994527816772,
      0.9989502429962158,
      0.9987124800682068,
      0.9943675994873047,
      0.9977473616600037,
      0.9995476603507996,
      0.9991506934165955,
      0.9984467625617981,
      0.9997784495353699,
      0.9998124241828918,
      0.9997292160987854,
      0.9998630285263062,
      0.9998883008956909,
      0.9997919201850891,
      0.999850869178772,
      0.9999090433120728,
      0.999865710735321,
      0.9998356699943542,
      0.9999597668647766,
      0.9999481439590454,
      0.9999150037765503,
      0.9998855590820312,
      0.9998449683189392,
      0.999853253364563,
      0.9999234080314636,
      0.9999070763587952,
      0.9999191164970398,
      0.9999197125434875,
      0.9999301433563232,
      0.9999381303787231,
      0.9999659061431885,
      0.9999579191207886,
      0.9998904466629028,
      0.9998512864112854,
      0.9993345737457275,
      0.9950296878814697,
      0.994251012802124,
      0.9990144371986389,
      0.9970908761024475,
      0.9891595840454102,
      0.9944600462913513,
      0.9977682828903198,
      0.9877988696098328,
      0.9808266758918762,
      0.995150089263916,
      0.9964590072631836,
      0.9992640614509583,
      0.9997562766075134,
      0.9999136328697205,
      0.9998711347579956,
      0.9998753666877747,
      0.9999368190765381,
      0.9999319911003113,
      0.9998429417610168,
      0.9999481439590454,
      0.9999592900276184,
      0.9999172687530518,
      0.9999158978462219,
      0.9999507665634155,
      0.9998962879180908
    ],
    [
      0.4537125825881958,
      0.47767308354377747,
      0.46409183740615845,
      0.48037612438201904,
      0.5163271427154541,
      0.5241836905479431,
      0.4962145984172821,
      0.4950410723686218,
      0.5367950201034546,
      0.5071284770965576,
      0.44989287853240967,
      0.44918113946914673,
      0.4596146047115326,
      0.40328389406204224,
      0.3607847988605499,
      0.39873072504997253,
      0.4037415385246277,
      0.35264474153518677,
      0.35461708903312683,
      0.3726840615272522,
      0.3574937582015991,
      0.3338550329208374,
      0.3573567271232605,
      0.3761594891548157,
      0.3689002990722656,
      0.3841182589530945,
      0.411006361246109,
      0.4153766334056854,
      0.3978081941604614,
      0.407492995262146,
      0.40947097539901733,
      0.38327285647392273,
      0.3720076084136963,
      0.36179837584495544,
      0.34825563430786133,
      0.351019948720932,
      0.3667590618133545,
      0.33296069502830505,
      0.3576396107673645,
      0.3698936998844147,
      0.3724324703216553,
      0.381893515586853,
      0.40872085094451904,
      0.4448564350605011,
      0.4482186436653137,
      0.48712635040283203,
      0.5153931975364685,
      0.5163218975067139,
      0.49572527408599854,
      0.5280405282974243,
      0.543404757976532,
      0.5175503492355347,
      0.48451903462409973,
      0.5277056694030762,
      0.5354725122451782,
      0.5046718120574951,
      0.48802775144577026,
      0.5016384124755859,
      0.5157268047332764,
      0.5003985166549683,
      0.9998701214790344,
      0.9999428987503052,
      0.9999026656150818,
      0.9997243285179138,
      0.999687910079956,
      0.99873286485672,
      0.9948729276657104,
      0.9742119312286377,
      0.9256361126899719,
      0.9272946119308472,
      0.8722684383392334,
      0.8731441497802734,
      0.8693867325782776,
      0.9185330867767334,
      0.9287530779838562,
      0.9735636711120605,
      0.9868576526641846,
      0.9980500340461731,
      0.9991556406021118,
      0.9997364282608032,
      0.99970942735672,
      0.9997139573097229,
      0.9995588064193726,
      0.9979249238967896,
      0.9954753518104553,
      0.9766448140144348,
      0.9550202488899231,
      0.894218921661377,
      0.8601598739624023,
      0.8641773462295532,
      0.8521347641944885,
      0.8982967138290405,
      0.9106556177139282,
      0.9475322365760803,
      0.9399359226226807,
      0.974398136138916,
      0.9706787467002869,
      0.9902051687240601,
      0.9931324124336243,
      0.9989479780197144,
      0.99942946434021,
      0.9997591972351074,
      0.9991783499717712,
      0.9987884163856506,
      0.9953151941299438,
      0.98583984375,
      0.9940298795700073,
      0.9994712471961975,
      0.9998730421066284,
      0.999904453754425,
      0.999189555644989,
      0.9998567700386047,
      0.9997281432151794,
      0.9998939633369446,
      0.999920666217804,
      0.9996618032455444,
      0.9997720718383789,
      0.9998242855072021,
      0.9998487830162048,
      0.9994158744812012,
      0.9989373683929443,
      0.9995079040527344,
      0.9995319843292236,
      0.9986151456832886,
      0.997148871421814,
      0.9996441602706909,
      0.9998764991760254,
      0.9999266862869263,
      0.9999457597732544,
      0.9999207258224487,
      0.9999455213546753,
      0.9998209476470947,
      0.9998269081115723,
      0.9998344779014587,
      0.9998738169670105,
      0.9996238946914673,
      0.9989902377128601,
      0.9968152046203613,
      0.9891211986541748,
      0.9758861064910889,
      0.9544885158538818,
      0.98015958070755,
      0.9977698922157288,
      0.9993300437927246,
      0.9998859167098999,
      0.9998040795326233,
      0.9989844560623169,
      0.9947068095207214,
      0.9691678285598755,
      0.9299588203430176,
      0.871627926826477,
      0.8254266977310181,
      0.8652940988540649,
      0.895876944065094,
      0.9555158615112305,
      0.9806380271911621,
      0.9971375465393066,
      0.9981621503829956,
      0.9994861483573914,
      0.9997066259384155,
      0.9998607635498047,
      0.9990553855895996,
      0.9981898665428162,
      0.9817696809768677,
      0.9461847543716431,
      0.9560595750808716,
      0.9413931369781494,
      0.9763579964637756,
      0.9971052408218384,
      0.9989467859268188,
      0.9993967413902283,
      0.9986138939857483,
      0.9979918599128723,
      0.9924046397209167,
      0.9785435199737549,
      0.9541688561439514,
      0.9380332231521606,
      0.9328558444976807,
      0.8852012753486633,
      0.9151433706283569,
      0.9631701707839966,
      0.9886590242385864,
      0.97031170129776,
      0.9891318678855896,
      0.9633772373199463,
      0.9998035430908203,
      0.9998381733894348,
      0.9997305274009705,
      0.9999083876609802,
      0.9998088479042053,
      0.9994540810585022,
      0.9997314214706421,
      0.9998260736465454,
      0.9998964667320251,
      0.9997636079788208,
      0.9995221495628357,
      0.9974094033241272,
      0.9849893450737,
      0.9613962173461914,
      0.9109182357788086,
      0.9054238796234131,
      0.8844337463378906,
      0.818138837814331,
      0.7798109650611877,
      0.836793065071106,
      0.8990688323974609,
      0.9529544115066528,
      0.9587130546569824,
      0.9837767481803894,
      0.992282509803772,
      0.9983701109886169,
      0.9995214939117432,
      0.9995207190513611,
      0.9994673132896423,
      0.9982000589370728,
      0.9960742592811584,
      0.9922300577163696,
      0.9675939083099365,
      0.9490132331848145,
      0.9221513271331787,
      0.8984929323196411,
      0.9258173108100891,
      0.8568495512008667,
      0.8841033577919006,
      0.9172713756561279,
      0.8628708124160767,
      0.7835691571235657,
      0.8449386358261108,
      0.88245689868927,
      0.7898034453392029,
      0.7597951889038086,
      0.8509414196014404,
      0.8455137014389038,
      0.7666332721710205,
      0.7836982011795044,
      0.8694216012954712,
      0.8356647491455078,
      0.7827820777893066,
      0.8458449840545654,
      0.9053932428359985,
      0.853886604309082,
      0.8250129222869873,
      0.9084928631782532,
      0.926544189453125,
      0.9034909009933472,
      0.9288865923881531,
      0.9647784233093262,
      0.9754295349121094,
      0.9951279163360596,
      0.9993159770965576,
      0.9999004602432251,
      0.9999343156814575,
      0.9998612403869629,
      0.9988217353820801,
      0.9997053742408752,
      0.9997162818908691,
      0.9996023178100586,
      0.9997687339782715,
      0.9998670220375061,
      0.9998440742492676,
      0.999725878238678,
      0.9998278021812439,
      0.9998649954795837,
      0.9997700452804565,
      0.9997669458389282,
      0.9995538592338562,
      0.9996593594551086,
      0.9997153878211975,
      0.9993284344673157,
      0.9975884556770325,
      0.9989523887634277,
      0.9994659423828125,
      0.9974735379219055,
      0.9943153262138367,
      0.9984865188598633,
      0.9991369843482971,
      0.994494616985321,
      0.9948588609695435,
      0.9989010691642761,
      0.9977180361747742,
      0.986901044845581,
      0.996314525604248,
      0.9991316795349121,
      0.9958724975585938,
      0.9897739291191101,
      0.9990597367286682,
      0.9989649057388306,
      0.9951354265213013,
      0.9978817701339722,
      0.9996262192726135,
      0.9993764162063599,
      0.9986123442649841,
      0.9997970461845398,
      0.9998689889907837,
      0.9998252987861633,
      0.9998874664306641,
      0.9999167919158936,
      0.9998661279678345,
      0.999896764755249,
      0.9999250173568726,
      0.9998906254768372,
      0.9998592734336853,
      0.9999639987945557,
      0.9999525547027588,
      0.999923586845398,
      0.9998981356620789,
      0.9998624324798584,
      0.99986732006073,
      0.9999279379844666,
      0.9999096989631653,
      0.999919593334198,
      0.9999242424964905,
      0.999934196472168,
      0.9999427199363708,
      0.9999691247940063,
      0.999963104724884,
      0.9999024868011475,
      0.9998682141304016,
      0.9993964433670044,
      0.9952951073646545,
      0.994706928730011,
      0.9991741180419922,
      0.9973079562187195,
      0.9899792671203613,
      0.9954949617385864,
      0.9981816411018372,
      0.9888216257095337,
      0.9833381175994873,
      0.9965614080429077,
      0.9977037906646729,
      0.9995059370994568,
      0.9998308420181274,
      0.9999387264251709,
      0.9999067783355713,
      0.9999074935913086,
      0.9999513626098633,
      0.9999459981918335,
      0.9998707175254822,
      0.9999563097953796,
      0.9999662637710571,
      0.9999293088912964,
      0.9999259114265442,
      0.9999566078186035,
      0.9999061226844788
    ],
    [
      0.4740051031112671,
      0.5019705891609192,
      0.48146113753318787,
      0.4865123927593231,
      0.5337704420089722,
      0.5419825315475464,
      0.503755509853363,
      0.5048152804374695,
      0.5476763844490051,
      0.5129626393318176,
      0.46880069375038147,
      0.4672906696796417,
      0.46802717447280884,
      0.427700400352478,
      0.37991464138031006,
      0.40952160954475403,
      0.41974830627441406,
      0.3805195689201355,
      0.37907689809799194,
      0.40090227127075195,
      0.3799750804901123,
      0.362712562084198,
      0.38067421317100525,
      0.3928524851799011,
      0.4070861041545868,
      0.4231984615325928,
      0.4289501905441284,
      0.4360550343990326,
      0.42973005771636963,
      0.4301537871360779,
      0.4256988763809204,
      0.402607798576355,
      0.40293705463409424,
      0.3991323709487915,
      0.3659074902534485,
      0.38524821400642395,
      0.4124167859554291,
      0.37878143787384033,
      0.38478168845176697,
      0.40882807970046997,
      0.40849512815475464,
      0.412639856338501,
      0.44293856620788574,
      0.49639269709587097,
      0.48996418714523315,
      0.5183364748954773,
      0.563878059387207,
      0.5673213005065918,
      0.5326744318008423,
      0.5686523914337158,
      0.5947399735450745,
      0.5647426247596741,
      0.5327065587043762,
      0.5864652991294861,
      0.5954059362411499,
      0.5526556372642517,
      0.5342124700546265,
      0.5403069853782654,
      0.5526649951934814,
      0.520931601524353,
      0.9998763799667358,
      0.9999456405639648,
      0.9999051690101624,
      0.9997243881225586,
      0.9996746182441711,
      0.9986980557441711,
      0.9949958920478821,
      0.9753440022468567,
      0.9250681400299072,
      0.9305218458175659,
      0.8753609657287598,
      0.8738624453544617,
      0.8687899112701416,
      0.9217118620872498,
      0.9323055148124695,
      0.9767867922782898,
      0.9886085987091064,
      0.9982525110244751,
      0.9992383122444153,
      0.9997637271881104,
      0.9997420310974121,
      0.99974125623703,
      0.9995955228805542,
      0.9980573058128357,
      0.9957236051559448,
      0.9789103865623474,
      0.9541038870811462,
      0.8987158536911011,
      0.865439772605896,
      0.877777636051178,
      0.8656949996948242,
      0.9025418758392334,
      0.917167067527771,
      0.9538591504096985,
      0.9488991498947144,
      0.9806346893310547,
      0.9778563976287842,
      0.9941648244857788,
      0.9965670704841614,
      0.9993831515312195,
      0.9996419548988342,
      0.9998316764831543,
      0.9994861483573914,
      0.9992190599441528,
      0.9963858127593994,
      0.9883099794387817,
      0.9957091808319092,
      0.9996254444122314,
      0.9999038577079773,
      0.9999203085899353,
      0.9992871284484863,
      0.9998807907104492,
      0.9997856616973877,
      0.9999110102653503,
      0.9999261498451233,
      0.9996939301490784,
      0.999805748462677,
      0.9998475313186646,
      0.9998762011528015,
      0.9994938373565674,
      0.9991317391395569,
      0.9996333122253418,
      0.9996738433837891,
      0.9990065693855286,
      0.9977739453315735,
      0.9997165203094482,
      0.9998951554298401,
      0.999932050704956,
      0.9999503493309021,
      0.9999234080314636,
      0.9999529719352722,
      0.9998497366905212,
      0.9998628497123718,
      0.9998669028282166,
      0.9999008178710938,
      0.9997338056564331,
      0.9993112683296204,
      0.9982346296310425,
      0.9919653534889221,
      0.9799069166183472,
      0.9590744972229004,
      0.9827715158462524,
      0.998267412185669,
      0.9994490742683411,
      0.9999068975448608,
      0.9998510479927063,
      0.9992733597755432,
      0.9964684247970581,
      0.9754721522331238,
      0.9376382827758789,
      0.8843832015991211,
      0.8389346599578857,
      0.8747940063476562,
      0.9072556495666504,
      0.9633104205131531,
      0.9859057068824768,
      0.9978902339935303,
      0.998607873916626,
      0.9996214509010315,
      0.9997897744178772,
      0.9998911619186401,
      0.9992180466651917,
      0.9984573125839233,
      0.9839074611663818,
      0.9511959552764893,
      0.9596407413482666,
      0.9471429586410522,
      0.9802886247634888,
      0.997850239276886,
      0.9992109537124634,
      0.9995512962341309,
      0.9989719986915588,
      0.9986013770103455,
      0.9944271445274353,
      0.9832124710083008,
      0.9562814235687256,
      0.9425214529037476,
      0.9347348213195801,
      0.8913935422897339,
      0.9148147106170654,
      0.9640785455703735,
      0.9894859790802002,
      0.9701584577560425,
      0.9899348616600037,
      0.9661531448364258,
      0.9998127818107605,
      0.9998503923416138,
      0.9997527599334717,
      0.9999151229858398,
      0.9998151063919067,
      0.9994524717330933,
      0.9997390508651733,
      0.999832272529602,
      0.9999009370803833,
      0.9997615814208984,
      0.9995405673980713,
      0.9974547028541565,
      0.9850355386734009,
      0.9633795022964478,
      0.9127106666564941,
      0.9034453630447388,
      0.8846064805984497,
      0.8179117441177368,
      0.7789034247398376,
      0.8366254568099976,
      0.9012176990509033,
      0.9548819065093994,
      0.9582631587982178,
      0.983436107635498,
      0.9921458959579468,
      0.9982534050941467,
      0.9994834661483765,
      0.9995255470275879,
      0.9994917511940002,
      0.9982656836509705,
      0.9959670305252075,
      0.9913385510444641,
      0.9671887159347534,
      0.9492276906967163,
      0.9207801222801208,
      0.8967722654342651,
      0.9271969795227051,
      0.8582501411437988,
      0.8868375420570374,
      0.919672966003418,
      0.857829749584198,
      0.7817306518554688,
      0.8409929871559143,
      0.8763580322265625,
      0.7913109064102173,
      0.7604162096977234,
      0.8498337864875793,
      0.8499002456665039,
      0.7730458378791809,
      0.7888262867927551,
      0.8749301433563232,
      0.8411470651626587,
      0.7921223044395447,
      0.8551846146583557,
      0.9106693863868713,
      0.8628350496292114,
      0.8330390453338623,
      0.9142627120018005,
      0.9322452545166016,
      0.909951388835907,
      0.9343385696411133,
      0.9686304926872253,
      0.977773904800415,
      0.9957723617553711,
      0.9994862675666809,
      0.9999160766601562,
      0.9999400973320007,
      0.9998730421066284,
      0.9989563226699829,
      0.9997607469558716,
      0.9997590780258179,
      0.9996712803840637,
      0.9998133778572083,
      0.9998941421508789,
      0.9998705387115479,
      0.9997801184654236,
      0.9998648762702942,
      0.999894917011261,
      0.9998093843460083,
      0.9997991919517517,
      0.9996773600578308,
      0.9997523427009583,
      0.9997673630714417,
      0.9994823932647705,
      0.9981220364570618,
      0.9991509914398193,
      0.9995655417442322,
      0.997966468334198,
      0.9958705306053162,
      0.9987255930900574,
      0.9992663860321045,
      0.9954972863197327,
      0.9958201050758362,
      0.9989795088768005,
      0.9978617429733276,
      0.9882285594940186,
      0.9965039491653442,
      0.9991362690925598,
      0.9960306882858276,
      0.9900892376899719,
      0.9990673065185547,
      0.9990038871765137,
      0.995175302028656,
      0.9978249669075012,
      0.9996393322944641,
      0.9994217753410339,
      0.998612105846405,
      0.9997845888137817,
      0.999883770942688,
      0.9998406767845154,
      0.9998890161514282,
      0.9999269843101501,
      0.9998894929885864,
      0.999911367893219,
      0.9999303221702576,
      0.9998968243598938,
      0.9998664259910583,
      0.9999655485153198,
      0.999954879283905,
      0.9999282360076904,
      0.9999068379402161,
      0.9998707175254822,
      0.9998722076416016,
      0.9999296069145203,
      0.9999092817306519,
      0.9999199509620667,
      0.9999265670776367,
      0.9999379515647888,
      0.9999455809593201,
      0.9999707937240601,
      0.9999654293060303,
      0.9999082088470459,
      0.9998747706413269,
      0.9994103312492371,
      0.9952837824821472,
      0.9948488473892212,
      0.9992403984069824,
      0.997374415397644,
      0.9901859760284424,
      0.9959538578987122,
      0.9983207583427429,
      0.9889081716537476,
      0.9839845895767212,
      0.9969771504402161,
      0.9981515407562256,
      0.9995994567871094,
      0.9998597502708435,
      0.9999481439590454,
      0.9999201893806458,
      0.9999200701713562,
      0.9999571442604065,
      0.999951183795929,
      0.9998811483383179,
      0.9999597072601318,
      0.999968945980072,
      0.9999338984489441,
      0.9999294281005859,
      0.9999589323997498,
      0.9999104738235474
    ],
    [
      0.4898224174976349,
      0.5231311321258545,
      0.49993929266929626,
      0.49710813164711,
      0.5500432252883911,
      0.5624409914016724,
      0.5185692310333252,
      0.5096511244773865,
      0.5612431168556213,
      0.5277636647224426,
      0.48489198088645935,
      0.48399385809898376,
      0.49084559082984924,
      0.4526013731956482,
      0.4044244587421417,
      0.4287399649620056,
      0.44609224796295166,
      0.4232449531555176,
      0.41677209734916687,
      0.4301453232765198,
      0.41295233368873596,
      0.39751216769218445,
      0.41567564010620117,
      0.4245816469192505,
      0.4463222324848175,
      0.45480960607528687,
      0.45907244086265564,
      0.46385303139686584,
      0.45888757705688477,
      0.4569569528102875,
      0.4444912075996399,
      0.43019750714302063,
      0.43586766719818115,
      0.43182265758514404,
      0.391944944858551,
      0.40957069396972656,
      0.4528047740459442,
      0.423892080783844,
      0.4101015031337738,
      0.43969160318374634,
      0.43708956241607666,
      0.43259257078170776,
      0.4642527103424072,
      0.5201244354248047,
      0.5091837048530579,
      0.5308555960655212,
      0.5779558420181274,
      0.5818557143211365,
      0.5496164560317993,
      0.5861115455627441,
      0.6104854941368103,
      0.5832836627960205,
      0.549089789390564,
      0.6039358973503113,
      0.6127514243125916,
      0.5652632713317871,
      0.5496299266815186,
      0.5556520223617554,
      0.5640007853507996,
      0.5302892923355103,
      0.9998810291290283,
      0.9999468922615051,
      0.9999046325683594,
      0.9997113943099976,
      0.9996626973152161,
      0.9987122416496277,
      0.9951739311218262,
      0.9762334823608398,
      0.9250398278236389,
      0.9307976365089417,
      0.8668144941329956,
      0.871723473072052,
      0.8696689605712891,
      0.920936107635498,
      0.9328683018684387,
      0.9772299528121948,
      0.9888533353805542,
      0.998294472694397,
      0.9992718696594238,
      0.9997755885124207,
      0.9997561573982239,
      0.9997532367706299,
      0.9996085166931152,
      0.99808269739151,
      0.9957454204559326,
      0.9793531894683838,
      0.9543259143829346,
      0.8987029790878296,
      0.8647176623344421,
      0.8773441314697266,
      0.8659040927886963,
      0.9021190404891968,
      0.9204515218734741,
      0.9573419094085693,
      0.9517574906349182,
      0.9834005832672119,
      0.9809302687644958,
      0.9952775239944458,
      0.9972829818725586,
      0.9994824528694153,
      0.999695360660553,
      0.9998524188995361,
      0.9995678663253784,
      0.9993358254432678,
      0.9967886209487915,
      0.9892154932022095,
      0.9963089823722839,
      0.9996764659881592,
      0.9999136924743652,
      0.9999253153800964,
      0.9993349313735962,
      0.9998905658721924,
      0.9998090863227844,
      0.9999181628227234,
      0.9999276399612427,
      0.9997128248214722,
      0.9998245239257812,
      0.9998594522476196,
      0.9998895525932312,
      0.9995338916778564,
      0.9992369413375854,
      0.9996962547302246,
      0.9997392892837524,
      0.999208390712738,
      0.9981673359870911,
      0.9997533559799194,
      0.9999051094055176,
      0.9999353289604187,
      0.9999526143074036,
      0.9999244213104248,
      0.9999557733535767,
      0.9998601078987122,
      0.9998772740364075,
      0.9998761415481567,
      0.9999092221260071,
      0.9997662305831909,
      0.9993934035301208,
      0.9985628128051758,
      0.9928851127624512,
      0.9813481569290161,
      0.9613300561904907,
      0.9841052889823914,
      0.9984576106071472,
      0.9995030164718628,
      0.9999154806137085,
      0.9998677968978882,
      0.9993633031845093,
      0.996978223323822,
      0.9777466058731079,
      0.9406932592391968,
      0.8910247087478638,
      0.8468065857887268,
      0.8828803896903992,
      0.912659227848053,
      0.9657981395721436,
      0.9880780577659607,
      0.9982283711433411,
      0.9988113045692444,
      0.9996822476387024,
      0.9998242259025574,
      0.9999046325683594,
      0.9993073344230652,
      0.9985910654067993,
      0.9850319027900696,
      0.9536937475204468,
      0.9618825912475586,
      0.9510976076126099,
      0.9824700355529785,
      0.9981778264045715,
      0.9993128180503845,
      0.9996126890182495,
      0.9991296529769897,
      0.9988252520561218,
      0.9951581358909607,
      0.9851564168930054,
      0.9585750102996826,
      0.9450951814651489,
      0.9365284442901611,
      0.8901287317276001,
      0.9119094014167786,
      0.9648686051368713,
      0.9897449612617493,
      0.9707459211349487,
      0.9901172518730164,
      0.9666922092437744,
      0.9998201727867126,
      0.9998564720153809,
      0.9997665882110596,
      0.9999195337295532,
      0.9998220205307007,
      0.9994596242904663,
      0.9997445344924927,
      0.999836266040802,
      0.9999041557312012,
      0.9997601509094238,
      0.9995493292808533,
      0.9974876046180725,
      0.9852487444877625,
      0.9627258777618408,
      0.9102210998535156,
      0.9007591605186462,
      0.8836203813552856,
      0.8156718611717224,
      0.7788302898406982,
      0.8383380770683289,
      0.9007901549339294,
      0.9568697810173035,
      0.9590821266174316,
      0.9833847880363464,
      0.9914195537567139,
      0.9981142282485962,
      0.9994513988494873,
      0.9995430111885071,
      0.9995232224464417,
      0.9983649849891663,
      0.9959499835968018,
      0.9902511835098267,
      0.9652570486068726,
      0.9470729231834412,
      0.9203815460205078,
      0.8973580598831177,
      0.9289478063583374,
      0.8583091497421265,
      0.8897613883018494,
      0.9223113059997559,
      0.8615485429763794,
      0.7836799621582031,
      0.8406811952590942,
      0.8797057867050171,
      0.7922998070716858,
      0.761208713054657,
      0.8490607738494873,
      0.8531983494758606,
      0.7753303647041321,
      0.7923620343208313,
      0.879298985004425,
      0.8464786410331726,
      0.7962691783905029,
      0.8566904067993164,
      0.9138624668121338,
      0.8675097823143005,
      0.8381415009498596,
      0.9172189235687256,
      0.935874342918396,
      0.9147956371307373,
      0.9377960562705994,
      0.9715291857719421,
      0.9791993498802185,
      0.9961467385292053,
      0.9995599985122681,
      0.9999227523803711,
      0.9999427199363708,
      0.9998783469200134,
      0.9990127086639404,
      0.9997826218605042,
      0.9997754693031311,
      0.9996969699859619,
      0.9998303055763245,
      0.999904453754425,
      0.9998804926872253,
      0.999801516532898,
      0.9998793601989746,
      0.9999063611030579,
      0.999825656414032,
      0.9998107552528381,
      0.9997220039367676,
      0.9997894763946533,
      0.9997886419296265,
      0.9995388984680176,
      0.9983360767364502,
      0.9992249608039856,
      0.9995998740196228,
      0.9980898499488831,
      0.9963088631629944,
      0.9987944960594177,
      0.9992988109588623,
      0.9957838654518127,
      0.9960328340530396,
      0.9989979863166809,
      0.997931718826294,
      0.9886956810951233,
      0.9966108202934265,
      0.9991511106491089,
      0.9961210489273071,
      0.9904094338417053,
      0.9990799427032471,
      0.9990241527557373,
      0.9952688217163086,
      0.9978790879249573,
      0.9996529221534729,
      0.9994613528251648,
      0.9986801743507385,
      0.9997961521148682,
      0.9998959302902222,
      0.9998552799224854,
      0.9998986124992371,
      0.9999327063560486,
      0.9999041557312012,
      0.9999234676361084,
      0.9999348521232605,
      0.999900758266449,
      0.9998714327812195,
      0.9999669194221497,
      0.9999561905860901,
      0.9999310374259949,
      0.9999111294746399,
      0.9998757839202881,
      0.9998757839202881,
      0.9999310374259949,
      0.9999101758003235,
      0.9999199509620667,
      0.9999275803565979,
      0.9999374747276306,
      0.9999470114707947,
      0.9999719858169556,
      0.9999675750732422,
      0.9999148845672607,
      0.9998860955238342,
      0.999488353729248,
      0.9958630800247192,
      0.9958633184432983,
      0.9994263052940369,
      0.997786283493042,
      0.9914045929908752,
      0.9968945980072021,
      0.9986078143119812,
      0.9896960854530334,
      0.9854417443275452,
      0.9975165724754333,
      0.9986454248428345,
      0.9996874332427979,
      0.9998828768730164,
      0.9999551177024841,
      0.9999293684959412,
      0.9999297261238098,
      0.9999620318412781,
      0.9999550580978394,
      0.9998891353607178,
      0.9999621510505676,
      0.9999712705612183,
      0.9999380111694336,
      0.9999328851699829,
      0.9999609589576721,
      0.999914288520813
    ],
    [
      0.4992954730987549,
      0.5329232215881348,
      0.5083129405975342,
      0.5067575573921204,
      0.5526410937309265,
      0.5748939514160156,
      0.5235491991043091,
      0.5156236886978149,
      0.5643186569213867,
      0.5321648716926575,
      0.48969095945358276,
      0.48524796962738037,
      0.5030786991119385,
      0.4618285894393921,
      0.4158205986022949,
      0.43209341168403625,
      0.4500628113746643,
      0.4315599203109741,
      0.42298904061317444,
      0.43298882246017456,
      0.4159652590751648,
      0.4115845561027527,
      0.43453267216682434,
      0.44592198729515076,
      0.4631355404853821,
      0.4823465049266815,
      0.479549378156662,
      0.4821202754974365,
      0.4803556203842163,
      0.4885052442550659,
      0.4577084481716156,
      0.44812244176864624,
      0.465221107006073,
      0.4614369571208954,
      0.4094591736793518,
      0.43119680881500244,
      0.4722418785095215,
      0.45137080550193787,
      0.43076181411743164,
      0.45548656582832336,
      0.4630373418331146,
      0.4572203457355499,
      0.4824030101299286,
      0.5433703660964966,
      0.5255734920501709,
      0.5484592318534851,
      0.5977316498756409,
      0.5972487926483154,
      0.5657169222831726,
      0.6067657470703125,
      0.6298525333404541,
      0.598386287689209,
      0.5689048767089844,
      0.6216312050819397,
      0.6315352320671082,
      0.5743582248687744,
      0.5615146160125732,
      0.5703765153884888,
      0.573277473449707,
      0.5378783941268921,
      0.9998834133148193,
      0.9999481439590454,
      0.9999071359634399,
      0.9997122883796692,
      0.9996744394302368,
      0.9987271428108215,
      0.9953807592391968,
      0.9773962497711182,
      0.927534818649292,
      0.9337888360023499,
      0.8697878122329712,
      0.871635377407074,
      0.8738361597061157,
      0.9245744347572327,
      0.9366325736045837,
      0.9790800213813782,
      0.990058422088623,
      0.9984337687492371,
      0.9993292093276978,
      0.9997897744178772,
      0.9997722506523132,
      0.9997698068618774,
      0.999637246131897,
      0.9982052445411682,
      0.9960567951202393,
      0.9811307191848755,
      0.956523060798645,
      0.9028637409210205,
      0.8674447536468506,
      0.8819581270217896,
      0.8707391023635864,
      0.9059101343154907,
      0.924623966217041,
      0.9627634882926941,
      0.9559562802314758,
      0.9862645268440247,
      0.9835587739944458,
      0.9962309002876282,
      0.9979021549224854,
      0.999565064907074,
      0.9997381567955017,
      0.999867856502533,
      0.9996187090873718,
      0.9993972778320312,
      0.9969742298126221,
      0.9897457361221313,
      0.9967607855796814,
      0.9997130036354065,
      0.9999206066131592,
      0.9999292492866516,
      0.999367356300354,
      0.9998978972434998,
      0.9998257756233215,
      0.9999233484268188,
      0.9999295473098755,
      0.9997264742851257,
      0.9998391270637512,
      0.9998688697814941,
      0.9998993277549744,
      0.9995620846748352,
      0.9993037581443787,
      0.9997379183769226,
      0.9997868537902832,
      0.9993571639060974,
      0.9985009431838989,
      0.9997831583023071,
      0.9999123215675354,
      0.9999372959136963,
      0.9999539852142334,
      0.9999249577522278,
      0.9999576210975647,
      0.9998682141304016,
      0.9998884797096252,
      0.9998854994773865,
      0.9999164342880249,
      0.999792754650116,
      0.9994572401046753,
      0.9987803101539612,
      0.9932047128677368,
      0.9805623888969421,
      0.9621268510818481,
      0.9847397208213806,
      0.9985731840133667,
      0.9995362758636475,
      0.9999213218688965,
      0.9998807311058044,
      0.9994341135025024,
      0.9973597526550293,
      0.9796134233474731,
      0.9433286190032959,
      0.896747350692749,
      0.8525828719139099,
      0.8893892765045166,
      0.9168280363082886,
      0.9688615202903748,
      0.9901303648948669,
      0.9985303282737732,
      0.9989835023880005,
      0.9997294545173645,
      0.999850869178772,
      0.9999145269393921,
      0.9993658661842346,
      0.998686671257019,
      0.9857937693595886,
      0.9555375576019287,
      0.9652642607688904,
      0.9553947448730469,
      0.9842832088470459,
      0.9984893798828125,
      0.9994305372238159,
      0.9996672868728638,
      0.9992708563804626,
      0.9990328550338745,
      0.9959263801574707,
      0.9874200820922852,
      0.9598578214645386,
      0.948287844657898,
      0.9390538930892944,
      0.8963042497634888,
      0.9177848100662231,
      0.9668530821800232,
      0.9908268451690674,
      0.9729394912719727,
      0.9909728169441223,
      0.9686116576194763,
      0.9998300075531006,
      0.9998629689216614,
      0.9997778534889221,
      0.9999231696128845,
      0.9998295307159424,
      0.9994842410087585,
      0.9997624158859253,
      0.999842643737793,
      0.9999074339866638,
      0.999771237373352,
      0.999571681022644,
      0.9976475834846497,
      0.9863501191139221,
      0.9630805253982544,
      0.9113549590110779,
      0.9000329375267029,
      0.8838833570480347,
      0.8169511556625366,
      0.7801872491836548,
      0.8405812978744507,
      0.9031053185462952,
      0.957616925239563,
      0.9593577980995178,
      0.9833552241325378,
      0.9910239577293396,
      0.9979784488677979,
      0.9994347095489502,
      0.9995542764663696,
      0.9995465278625488,
      0.9984598159790039,
      0.9959694743156433,
      0.9899446964263916,
      0.9644671678543091,
      0.9464869499206543,
      0.9183653593063354,
      0.8981384038925171,
      0.9281295537948608,
      0.859847366809845,
      0.8901617527008057,
      0.9225496053695679,
      0.8620582222938538,
      0.7864011526107788,
      0.8424857258796692,
      0.8849401473999023,
      0.7949363589286804,
      0.7653557062149048,
      0.8534754514694214,
      0.8569415807723999,
      0.7798212766647339,
      0.795644223690033,
      0.8798578977584839,
      0.8486309051513672,
      0.7996826171875,
      0.8599849939346313,
      0.9168893098831177,
      0.8718236684799194,
      0.8445174694061279,
      0.9210861921310425,
      0.9397226572036743,
      0.9197756052017212,
      0.9403269290924072,
      0.9741374254226685,
      0.9805024862289429,
      0.9964733123779297,
      0.9996204376220703,
      0.9999275207519531,
      0.999944806098938,
      0.9998821020126343,
      0.9990537762641907,
      0.9997977614402771,
      0.9997866749763489,
      0.999715268611908,
      0.9998430013656616,
      0.9999120235443115,
      0.9998879432678223,
      0.9998171925544739,
      0.9998910427093506,
      0.9999164938926697,
      0.99983811378479,
      0.9998242259025574,
      0.9997594356536865,
      0.9998188018798828,
      0.9998063445091248,
      0.9995872974395752,
      0.9985278844833374,
      0.9993008375167847,
      0.9996606111526489,
      0.9982628226280212,
      0.9967965483665466,
      0.9989330768585205,
      0.9993512630462646,
      0.9961755275726318,
      0.9963329434394836,
      0.9990469813346863,
      0.9980273842811584,
      0.9895973205566406,
      0.9968336224555969,
      0.9991986751556396,
      0.996311366558075,
      0.9912151098251343,
      0.999121904373169,
      0.9990462064743042,
      0.9954112768173218,
      0.9979251623153687,
      0.999649703502655,
      0.9994654655456543,
      0.9986984729766846,
      0.999800980091095,
      0.9999018311500549,
      0.9998648762702942,
      0.9999030232429504,
      0.9999369382858276,
      0.9999134540557861,
      0.9999308586120605,
      0.9999382495880127,
      0.9999037384986877,
      0.9998745322227478,
      0.999967634677887,
      0.9999575018882751,
      0.9999333620071411,
      0.9999144077301025,
      0.9998791813850403,
      0.9998784065246582,
      0.9999322891235352,
      0.9999117851257324,
      0.9999207854270935,
      0.9999293088912964,
      0.9999387860298157,
      0.9999485611915588,
      0.9999726414680481,
      0.9999687075614929,
      0.9999189972877502,
      0.9998959898948669,
      0.9995410442352295,
      0.9962721467018127,
      0.9965813159942627,
      0.9995309710502625,
      0.9980014562606812,
      0.9920369982719421,
      0.9974902868270874,
      0.998745322227478,
      0.9897754788398743,
      0.9860825538635254,
      0.9978764057159424,
      0.9988848567008972,
      0.9997385144233704,
      0.9998974800109863,
      0.9999594688415527,
      0.9999344944953918,
      0.9999355673789978,
      0.9999650716781616,
      0.9999571442604065,
      0.9998933672904968,
      0.9999633431434631,
      0.9999725818634033,
      0.9999402165412903,
      0.9999346137046814,
      0.9999619126319885,
      0.9999164342880249
    ],
    [
      0.5094425678253174,
      0.5451639294624329,
      0.5229339599609375,
      0.5165496468544006,
      0.5691831707954407,
      0.5880031585693359,
      0.5340306758880615,
      0.5211504697799683,
      0.5787058472633362,
      0.547227680683136,
      0.4996015429496765,
      0.5001006126403809,
      0.519453763961792,
      0.4770487844944,
      0.42618411779403687,
      0.451221227645874,
      0.4694376587867737,
      0.4506531357765198,
      0.44157928228378296,
      0.4472944140434265,
      0.4307907819747925,
      0.43152958154678345,
      0.4535249173641205,
      0.46102043986320496,
      0.4740937054157257,
      0.4936668276786804,
      0.495541512966156,
      0.4955824017524719,
      0.489548921585083,
      0.4966264069080353,
      0.4683791995048523,
      0.4616491496562958,
      0.47385141253471375,
      0.4742162823677063,
      0.4197251498699188,
      0.4427076280117035,
      0.4821150302886963,
      0.46806639432907104,
      0.4440019726753235,
      0.4630211591720581,
      0.4781631827354431,
      0.4687740206718445,
      0.4905659854412079,
      0.5506183505058289,
      0.529899537563324,
      0.5502297878265381,
      0.6005287170410156,
      0.600121021270752,
      0.5672985911369324,
      0.6060899496078491,
      0.6309463977813721,
      0.6028415560722351,
      0.5705388188362122,
      0.6258910298347473,
      0.6353839635848999,
      0.5807242393493652,
      0.565528392791748,
      0.5761705636978149,
      0.5774491429328918,
      0.5430079698562622,
      0.9998865723609924,
      0.9999493360519409,
      0.9999086260795593,
      0.9997164607048035,
      0.9996823668479919,
      0.9987630248069763,
      0.9955147504806519,
      0.9779070615768433,
      0.9271365404129028,
      0.934908390045166,
      0.8705351948738098,
      0.8726283311843872,
      0.8749686479568481,
      0.9248440265655518,
      0.9367644786834717,
      0.9790647029876709,
      0.9899163246154785,
      0.9984272718429565,
      0.9993289709091187,
      0.9997943043708801,
      0.9997789263725281,
      0.9997740387916565,
      0.9996405243873596,
      0.9982167482376099,
      0.9960508346557617,
      0.9812355041503906,
      0.9570973515510559,
      0.9034290313720703,
      0.8673319816589355,
      0.8838260769844055,
      0.8701215982437134,
      0.9071434736251831,
      0.9257352352142334,
      0.9636533260345459,
      0.9568538665771484,
      0.986913800239563,
      0.9841346740722656,
      0.9964057803153992,
      0.9980354905128479,
      0.9995867013931274,
      0.9997536540031433,
      0.9998752474784851,
      0.9996501207351685,
      0.9994440078735352,
      0.9971692562103271,
      0.9902433156967163,
      0.9969532489776611,
      0.9997275471687317,
      0.999923586845398,
      0.9999312162399292,
      0.9993858933448792,
      0.9999011158943176,
      0.9998335838317871,
      0.999925971031189,
      0.9999301433563232,
      0.9997330904006958,
      0.9998451471328735,
      0.9998726844787598,
      0.9999039769172668,
      0.9995775818824768,
      0.9993346929550171,
      0.9997544288635254,
      0.999802827835083,
      0.9994046688079834,
      0.9986060261726379,
      0.9997944831848145,
      0.9999157190322876,
      0.9999383687973022,
      0.9999545812606812,
      0.9999251365661621,
      0.9999583959579468,
      0.9998722076416016,
      0.9998937249183655,
      0.9998897314071655,
      0.9999199509620667,
      0.9998048543930054,
      0.9994890093803406,
      0.998909592628479,
      0.9938839673995972,
      0.9820536971092224,
      0.9635807275772095,
      0.9853634238243103,
      0.9986331462860107,
      0.9995489716529846,
      0.9999235272407532,
      0.999884843826294,
      0.999465823173523,
      0.997510552406311,
      0.9803175330162048,
      0.9435864686965942,
      0.8956712484359741,
      0.8532500267028809,
      0.8906545639038086,
      0.9183362722396851,
      0.9705483317375183,
      0.9899420738220215,
      0.9985982775688171,
      0.9990265965461731,
      0.9997414946556091,
      0.9998571872711182,
      0.9999172687530518,
      0.999382495880127,
      0.998717725276947,
      0.9863375425338745,
      0.9565333127975464,
      0.9667671322822571,
      0.9572731256484985,
      0.9849367737770081,
      0.9985276460647583,
      0.999424397945404,
      0.9996750950813293,
      0.9992894530296326,
      0.999056875705719,
      0.9959995150566101,
      0.9875646829605103,
      0.9602065086364746,
      0.9487364292144775,
      0.9397307634353638,
      0.895553708076477,
      0.9161770939826965,
      0.9673723578453064,
      0.9908445477485657,
      0.973098635673523,
      0.990943431854248,
      0.9693593978881836,
      0.9998321533203125,
      0.9998654723167419,
      0.9997833371162415,
      0.9999247789382935,
      0.9998295903205872,
      0.9994807839393616,
      0.9997610449790955,
      0.9998434782028198,
      0.999908983707428,
      0.9997719526290894,
      0.9995776414871216,
      0.9976897239685059,
      0.9866780638694763,
      0.9635098576545715,
      0.9114375710487366,
      0.8999657034873962,
      0.8834360837936401,
      0.817317008972168,
      0.7804691791534424,
      0.839580774307251,
      0.9041244983673096,
      0.9578909873962402,
      0.959769070148468,
      0.983802318572998,
      0.9911400079727173,
      0.997994065284729,
      0.9994466304779053,
      0.9995707273483276,
      0.9995698928833008,
      0.9985584020614624,
      0.9961614608764648,
      0.9900909066200256,
      0.9643820524215698,
      0.9460502862930298,
      0.9181492924690247,
      0.8989974856376648,
      0.9290375709533691,
      0.8603696823120117,
      0.8903802633285522,
      0.9240429401397705,
      0.8647118806838989,
      0.7870321869850159,
      0.8434351682662964,
      0.8831641674041748,
      0.7955224514007568,
      0.7659668922424316,
      0.8542742729187012,
      0.8579257726669312,
      0.7795233726501465,
      0.794442892074585,
      0.8797928094863892,
      0.8509540557861328,
      0.8006553053855896,
      0.861234188079834,
      0.918725311756134,
      0.8730296492576599,
      0.8466202020645142,
      0.9222735166549683,
      0.9417403340339661,
      0.9212369918823242,
      0.9415666460990906,
      0.9750244617462158,
      0.9811944365501404,
      0.99659663438797,
      0.9996396899223328,
      0.9999293684959412,
      0.9999455213546753,
      0.9998838901519775,
      0.9990769028663635,
      0.9998056292533875,
      0.9997923374176025,
      0.9997245073318481,
      0.9998492002487183,
      0.9999154806137085,
      0.9998911619186401,
      0.9998242259025574,
      0.9998952150344849,
      0.9999184012413025,
      0.9998452663421631,
      0.999829888343811,
      0.999769926071167,
      0.9998253583908081,
      0.9998111128807068,
      0.9996010661125183,
      0.9985756278038025,
      0.9993112683296204,
      0.9996647238731384,
      0.9982848167419434,
      0.9967818856239319,
      0.9989299774169922,
      0.9993487596511841,
      0.9961559772491455,
      0.9962815046310425,
      0.9990319609642029,
      0.9979907274246216,
      0.9892873764038086,
      0.9967408180236816,
      0.9991936087608337,
      0.9962726831436157,
      0.9910286068916321,
      0.9991113543510437,
      0.9990804195404053,
      0.995577871799469,
      0.9979686737060547,
      0.9996634721755981,
      0.9994844794273376,
      0.9987330436706543,
      0.9998072981834412,
      0.9999068975448608,
      0.9998710751533508,
      0.9999070167541504,
      0.999941349029541,
      0.9999206066131592,
      0.9999353289604187,
      0.9999405741691589,
      0.9999061226844788,
      0.9998764395713806,
      0.9999681711196899,
      0.9999582171440125,
      0.9999352693557739,
      0.9999166131019592,
      0.9998821020126343,
      0.9998804330825806,
      0.9999334812164307,
      0.9999127984046936,
      0.9999220967292786,
      0.999930739402771,
      0.9999397397041321,
      0.9999492764472961,
      0.9999731183052063,
      0.999969482421875,
      0.9999216794967651,
      0.999901294708252,
      0.9995689392089844,
      0.9965192079544067,
      0.9969654679298401,
      0.999579906463623,
      0.9981522560119629,
      0.9925258159637451,
      0.9977119565010071,
      0.9988701343536377,
      0.9907010197639465,
      0.9870595335960388,
      0.998091995716095,
      0.9990033507347107,
      0.9997627139091492,
      0.9999039769172668,
      0.9999616742134094,
      0.9999368786811829,
      0.9999384880065918,
      0.9999664425849915,
      0.999958336353302,
      0.9998956322669983,
      0.9999637007713318,
      0.9999728798866272,
      0.9999408721923828,
      0.999935507774353,
      0.999962568283081,
      0.9999176859855652
    ],
    [
      0.5141743421554565,
      0.5527489185333252,
      0.5300489664077759,
      0.5183131694793701,
      0.5729856491088867,
      0.5924057364463806,
      0.5356680750846863,
      0.5214794874191284,
      0.5811043977737427,
      0.5503416657447815,
      0.5004754066467285,
      0.5044108629226685,
      0.5226070880889893,
      0.4816243052482605,
      0.43448179960250854,
      0.4569270610809326,
      0.4775547385215759,
      0.46177762746810913,
      0.45543190836906433,
      0.46029067039489746,
      0.4498272240161896,
      0.4560100734233856,
      0.47537121176719666,
      0.4830187261104584,
      0.491635262966156,
      0.5144677758216858,
      0.5132507681846619,
      0.5159963369369507,
      0.5080564618110657,
      0.5225740671157837,
      0.4839051365852356,
      0.47956550121307373,
      0.5059348344802856,
      0.5011772513389587,
      0.4371832013130188,
      0.46100756525993347,
      0.4924700856208801,
      0.4914814233779907,
      0.4719291925430298,
      0.4775269031524658,
      0.5018821358680725,
      0.4891310930252075,
      0.5128837823867798,
      0.5762305855751038,
      0.5514024496078491,
      0.5698765516281128,
      0.6190887689590454,
      0.6195244193077087,
      0.588241457939148,
      0.6234372854232788,
      0.6501033902168274,
      0.6224417090415955,
      0.5911998152732849,
      0.6446479558944702,
      0.6583578586578369,
      0.6007056832313538,
      0.5831964015960693,
      0.5922980308532715,
      0.5895259380340576,
      0.5523698329925537,
      0.9998884797096252,
      0.999950647354126,
      0.9999127388000488,
      0.9997240304946899,
      0.9996994137763977,
      0.998811662197113,
      0.9957780241966248,
      0.9790510535240173,
      0.929165244102478,
      0.937143087387085,
      0.8734666109085083,
      0.8750544786453247,
      0.8791589736938477,
      0.9277176856994629,
      0.9408659934997559,
      0.9814850687980652,
      0.9913589358329773,
      0.9986143708229065,
      0.9994123578071594,
      0.9998098611831665,
      0.9997959136962891,
      0.999795138835907,
      0.9996834397315979,
      0.9984095096588135,
      0.996509313583374,
      0.9835647344589233,
      0.957027018070221,
      0.90428227186203,
      0.8712965846061707,
      0.88709557056427,
      0.8764204978942871,
      0.9113954901695251,
      0.9298474192619324,
      0.9686298370361328,
      0.9617029428482056,
      0.9902288317680359,
      0.9867475628852844,
      0.9972800612449646,
      0.9986057877540588,
      0.9996687173843384,
      0.9997954964637756,
      0.9998924136161804,
      0.9997137784957886,
      0.9995447397232056,
      0.997502326965332,
      0.9910547137260437,
      0.9974759817123413,
      0.9997695684432983,
      0.9999324083328247,
      0.9999364018440247,
      0.9994125962257385,
      0.9999083876609802,
      0.9998511672019958,
      0.9999316930770874,
      0.9999321103096008,
      0.9997435212135315,
      0.9998544454574585,
      0.9998785257339478,
      0.9999108910560608,
      0.999598503112793,
      0.9993764758110046,
      0.9997790455818176,
      0.9998316764831543,
      0.9994916319847107,
      0.9988397359848022,
      0.999817430973053,
      0.9999217987060547,
      0.9999400973320007,
      0.9999557733535767,
      0.9999249577522278,
      0.9999600648880005,
      0.9998796582221985,
      0.9999041557312012,
      0.9998976588249207,
      0.9999268054962158,
      0.9998318552970886,
      0.9995610117912292,
      0.9991671442985535,
      0.9950609803199768,
      0.9841617941856384,
      0.9651986956596375,
      0.9865140914916992,
      0.998799204826355,
      0.9995914101600647,
      0.999929666519165,
      0.9998989701271057,
      0.9995710253715515,
      0.9979869723320007,
      0.9826884269714355,
      0.946564793586731,
      0.9047702550888062,
      0.8602281808853149,
      0.8978482484817505,
      0.9230824708938599,
      0.9740808010101318,
      0.9931538105010986,
      0.9988919496536255,
      0.9992656707763672,
      0.9997857213020325,
      0.9998786449432373,
      0.9999253153800964,
      0.9994329810142517,
      0.9988093972206116,
      0.9873125553131104,
      0.9589560031890869,
      0.9703688621520996,
      0.9624907970428467,
      0.9868717789649963,
      0.9987778067588806,
      0.9995284080505371,
      0.9997223019599915,
      0.9994210004806519,
      0.9992481470108032,
      0.9966695308685303,
      0.9898973703384399,
      0.9636328220367432,
      0.9521264433860779,
      0.9416694641113281,
      0.8997671008110046,
      0.9195870757102966,
      0.9700503349304199,
      0.9921402931213379,
      0.9753686189651489,
      0.991754412651062,
      0.9709666967391968,
      0.9998435974121094,
      0.9998725652694702,
      0.9997950196266174,
      0.9999281764030457,
      0.9998385310173035,
      0.9995138645172119,
      0.9997817277908325,
      0.999850869178772,
      0.9999120831489563,
      0.9997843503952026,
      0.9996028542518616,
      0.9978558421134949,
      0.9875442981719971,
      0.9644205570220947,
      0.9124644994735718,
      0.8988014459609985,
      0.8846374154090881,
      0.8196383118629456,
      0.7810256481170654,
      0.8411651253700256,
      0.9037898778915405,
      0.9582549333572388,
      0.9604387879371643,
      0.9842677712440491,
      0.9912957549095154,
      0.9980617761611938,
      0.9994593858718872,
      0.9995849132537842,
      0.9995896816253662,
      0.9986425638198853,
      0.9963650107383728,
      0.9901972413063049,
      0.9641361236572266,
      0.9457259178161621,
      0.9180951714515686,
      0.8984935283660889,
      0.9304347038269043,
      0.8598471879959106,
      0.8888131380081177,
      0.925472617149353,
      0.8657722473144531,
      0.7877975702285767,
      0.8442190885543823,
      0.8868337869644165,
      0.7986630201339722,
      0.7671509981155396,
      0.8567249774932861,
      0.861007809638977,
      0.7840285301208496,
      0.799153745174408,
      0.8828126192092896,
      0.854166567325592,
      0.8048681020736694,
      0.8667376041412354,
      0.9207849502563477,
      0.8804707527160645,
      0.8529529571533203,
      0.9266493320465088,
      0.9458127021789551,
      0.9256482124328613,
      0.9451854228973389,
      0.977311372756958,
      0.9826359152793884,
      0.9968934059143066,
      0.999686598777771,
      0.9999338984489441,
      0.9999470710754395,
      0.9998867511749268,
      0.9991015195846558,
      0.9998149871826172,
      0.9997988939285278,
      0.999735414981842,
      0.9998571872711182,
      0.9999204277992249,
      0.9998960494995117,
      0.9998353719711304,
      0.9999047517776489,
      0.9999265074729919,
      0.9998559951782227,
      0.999843955039978,
      0.9998034834861755,
      0.9998511075973511,
      0.9998267292976379,
      0.9996510744094849,
      0.9987456202507019,
      0.999416172504425,
      0.9997032880783081,
      0.9984667301177979,
      0.9972928166389465,
      0.9991150498390198,
      0.9994179010391235,
      0.9966615438461304,
      0.9967787861824036,
      0.9991526007652283,
      0.9981948137283325,
      0.9907952547073364,
      0.9971471428871155,
      0.9992560744285583,
      0.9965324401855469,
      0.9922842383384705,
      0.9991830587387085,
      0.9991306066513062,
      0.9957757592201233,
      0.9980621933937073,
      0.9996792674064636,
      0.9994940161705017,
      0.9987841844558716,
      0.9998146891593933,
      0.9999110698699951,
      0.9998774528503418,
      0.9999113082885742,
      0.9999437928199768,
      0.9999244809150696,
      0.9999387264251709,
      0.9999423027038574,
      0.9999074339866638,
      0.9998778700828552,
      0.9999686479568481,
      0.9999594688415527,
      0.9999372363090515,
      0.9999193549156189,
      0.9998849630355835,
      0.9998824596405029,
      0.9999347925186157,
      0.9999156594276428,
      0.9999244809150696,
      0.9999327659606934,
      0.9999420642852783,
      0.9999504089355469,
      0.9999735951423645,
      0.9999701976776123,
      0.9999240040779114,
      0.9999060034751892,
      0.9995908141136169,
      0.9967432618141174,
      0.9971930384635925,
      0.9996103644371033,
      0.998236358165741,
      0.9928690195083618,
      0.9979420304298401,
      0.9989498853683472,
      0.9910936951637268,
      0.9878610968589783,
      0.9982671141624451,
      0.9990974068641663,
      0.999781608581543,
      0.9999096989631653,
      0.9999635815620422,
      0.9999393224716187,
      0.9999412894248962,
      0.9999680519104004,
      0.9999595284461975,
      0.9998982548713684,
      0.9999645352363586,
      0.9999727606773376,
      0.9999424815177917,
      0.9999364018440247,
      0.9999631643295288,
      0.9999189376831055
    ],
    [
      0.5183806419372559,
      0.5558551549911499,
      0.5359957218170166,
      0.522614598274231,
      0.579312264919281,
      0.5959823727607727,
      0.5381639003753662,
      0.524523138999939,
      0.5840466022491455,
      0.5538401007652283,
      0.4983375072479248,
      0.50472491979599,
      0.5260000228881836,
      0.48270848393440247,
      0.438260555267334,
      0.4628831744194031,
      0.4839564561843872,
      0.4682903289794922,
      0.4650461673736572,
      0.4696798324584961,
      0.46531563997268677,
      0.473046213388443,
      0.4881903827190399,
      0.49484485387802124,
      0.502147376537323,
      0.528229832649231,
      0.5264047384262085,
      0.5269567370414734,
      0.5207474827766418,
      0.5382223725318909,
      0.4972461760044098,
      0.4954877197742462,
      0.5230978727340698,
      0.521828293800354,
      0.4527125954627991,
      0.4766485095024109,
      0.5038892030715942,
      0.5047485828399658,
      0.4917961061000824,
      0.48622411489486694,
      0.5216671824455261,
      0.5018417835235596,
      0.5246744751930237,
      0.5870144963264465,
      0.5625093579292297,
      0.5781958103179932,
      0.6257545351982117,
      0.6256651282310486,
      0.5961604118347168,
      0.6292128562927246,
      0.6552216410636902,
      0.6297558546066284,
      0.5992872714996338,
      0.6541706323623657,
      0.6646206378936768,
      0.6061151027679443,
      0.5902922749519348,
      0.5953227877616882,
      0.5908583998680115,
      0.5542709827423096,
      0.9998899102210999,
      0.9999510645866394,
      0.9999136328697205,
      0.9997292160987854,
      0.9997141361236572,
      0.9988633394241333,
      0.9959919452667236,
      0.9797834753990173,
      0.9289387464523315,
      0.9383918046951294,
      0.8749542236328125,
      0.8759299516677856,
      0.8808495998382568,
      0.9286436438560486,
      0.9413868188858032,
      0.9822611808776855,
      0.9917232394218445,
      0.9986607432365417,
      0.9994357824325562,
      0.9998164176940918,
      0.9998032450675964,
      0.9998028874397278,
      0.9996960163116455,
      0.998481035232544,
      0.996637225151062,
      0.9843316078186035,
      0.9582569003105164,
      0.9057551622390747,
      0.8728080987930298,
      0.8888466358184814,
      0.8780816793441772,
      0.9135919213294983,
      0.931793212890625,
      0.970758318901062,
      0.9639931917190552,
      0.9917397499084473,
      0.9883313775062561,
      0.9976489543914795,
      0.9988014101982117,
      0.9996982216835022,
      0.9998100996017456,
      0.9998980164527893,
      0.9997327327728271,
      0.9995775818824768,
      0.9976143836975098,
      0.9913753867149353,
      0.9976507425308228,
      0.9997823238372803,
      0.9999352693557739,
      0.9999383091926575,
      0.9994253516197205,
      0.9999111890792847,
      0.9998580813407898,
      0.9999343156814575,
      0.9999334812164307,
      0.9997496604919434,
      0.9998596906661987,
      0.9998809695243835,
      0.9999136924743652,
      0.9996058344841003,
      0.9993954300880432,
      0.9997897744178772,
      0.9998427033424377,
      0.9995317459106445,
      0.9989409446716309,
      0.9998279213905334,
      0.9999251961708069,
      0.9999414682388306,
      0.9999566078186035,
      0.999925434589386,
      0.9999608993530273,
      0.9998833537101746,
      0.9999089241027832,
      0.9999008774757385,
      0.9999293684959412,
      0.9998421669006348,
      0.9995840787887573,
      0.9992474913597107,
      0.9954074621200562,
      0.9845962524414062,
      0.9657214879989624,
      0.9869805574417114,
      0.9988540410995483,
      0.9996086359024048,
      0.9999324083328247,
      0.999904990196228,
      0.999609112739563,
      0.9981502890586853,
      0.9837551116943359,
      0.9479209780693054,
      0.9059751033782959,
      0.863693118095398,
      0.9009172320365906,
      0.9252469539642334,
      0.9755632877349854,
      0.9933947324752808,
      0.9990165829658508,
      0.9993672370910645,
      0.9998056292533875,
      0.9998892545700073,
      0.9999294877052307,
      0.9994595050811768,
      0.9988483786582947,
      0.9877486228942871,
      0.9603468179702759,
      0.9716408252716064,
      0.9645943641662598,
      0.9878556132316589,
      0.9989155530929565,
      0.999569296836853,
      0.9997429251670837,
      0.9994715452194214,
      0.9993170499801636,
      0.9969044327735901,
      0.9906967282295227,
      0.965341329574585,
      0.9530968070030212,
      0.9430877566337585,
      0.9029486179351807,
      0.9213051795959473,
      0.9711554050445557,
      0.9925553798675537,
      0.9751874804496765,
      0.9919490218162537,
      0.9717311859130859,
      0.9998487234115601,
      0.9998756647109985,
      0.9998016357421875,
      0.9999301433563232,
      0.9998430609703064,
      0.9995244741439819,
      0.9997881054878235,
      0.9998540878295898,
      0.9999140501022339,
      0.9997902512550354,
      0.9996094107627869,
      0.9979296922683716,
      0.9880844354629517,
      0.9632116556167603,
      0.9127163887023926,
      0.8987049460411072,
      0.8849506378173828,
      0.8193150162696838,
      0.7824108004570007,
      0.8422661423683167,
      0.9048416614532471,
      0.9603440165519714,
      0.9610945582389832,
      0.9848120808601379,
      0.9914906024932861,
      0.9980847835540771,
      0.9994618892669678,
      0.9995914697647095,
      0.9995989203453064,
      0.9986724853515625,
      0.9964368343353271,
      0.9902642369270325,
      0.9638042449951172,
      0.9451176524162292,
      0.9182034730911255,
      0.8995361328125,
      0.9314926862716675,
      0.8599730730056763,
      0.8908445835113525,
      0.926976203918457,
      0.8674760460853577,
      0.7890120148658752,
      0.8457340002059937,
      0.8886094093322754,
      0.800390362739563,
      0.7689526677131653,
      0.8582299947738647,
      0.8628653883934021,
      0.7864670753479004,
      0.8010751008987427,
      0.8836349248886108,
      0.8560097813606262,
      0.8080015778541565,
      0.8700459599494934,
      0.9227485656738281,
      0.8828930854797363,
      0.8558304905891418,
      0.9284678101539612,
      0.9477007389068604,
      0.9273865818977356,
      0.9463425874710083,
      0.978307843208313,
      0.9834051132202148,
      0.9970327615737915,
      0.9997106194496155,
      0.9999373555183411,
      0.9999480843544006,
      0.99988853931427,
      0.9991138577461243,
      0.999819815158844,
      0.9998020529747009,
      0.9997410178184509,
      0.999861478805542,
      0.999923050403595,
      0.9998983144760132,
      0.9998413920402527,
      0.999909520149231,
      0.9999303817749023,
      0.9998612999916077,
      0.999850869178772,
      0.9998194575309753,
      0.9998639225959778,
      0.999834418296814,
      0.9996755123138428,
      0.9988403916358948,
      0.9994651675224304,
      0.9997202754020691,
      0.9985484480857849,
      0.9974687695503235,
      0.999163806438446,
      0.9994432926177979,
      0.996821939945221,
      0.9969128966331482,
      0.9991831183433533,
      0.9982433915138245,
      0.9910519123077393,
      0.9972308278083801,
      0.9992832541465759,
      0.9966383576393127,
      0.9926155209541321,
      0.9992044568061829,
      0.9991644024848938,
      0.9959417581558228,
      0.9981125593185425,
      0.9996904730796814,
      0.9995321035385132,
      0.9988396763801575,
      0.9998250603675842,
      0.9999155402183533,
      0.9998859763145447,
      0.9999173879623413,
      0.9999454617500305,
      0.9999265670776367,
      0.9999415874481201,
      0.9999435544013977,
      0.9999083280563354,
      0.999879002571106,
      0.9999688863754272,
      0.9999600648880005,
      0.9999385476112366,
      0.9999213814735413,
      0.9998874664306641,
      0.9998840689659119,
      0.9999361038208008,
      0.9999184012413025,
      0.9999260902404785,
      0.9999341368675232,
      0.9999428391456604,
      0.9999510645866394,
      0.9999740719795227,
      0.9999708533287048,
      0.9999256730079651,
      0.9999097585678101,
      0.9996132254600525,
      0.9970130920410156,
      0.997504472732544,
      0.9996465444564819,
      0.9983391165733337,
      0.9933276176452637,
      0.9981921315193176,
      0.9990350604057312,
      0.9916309714317322,
      0.9888613224029541,
      0.9984651207923889,
      0.9992006421089172,
      0.9998016357421875,
      0.9999153017997742,
      0.9999653697013855,
      0.9999410510063171,
      0.9999433159828186,
      0.9999691843986511,
      0.9999603033065796,
      0.9998999238014221,
      0.999965250492096,
      0.9999734163284302,
      0.9999434351921082,
      0.9999372363090515,
      0.9999637007713318,
      0.999920129776001
    ],
    [
      0.521619975566864,
      0.5557283163070679,
      0.537519633769989,
      0.5267463326454163,
      0.5826629400253296,
      0.5932871699333191,
      0.5354185104370117,
      0.5246391892433167,
      0.5777620077133179,
      0.5487572550773621,
      0.4956284761428833,
      0.5027176737785339,
      0.5199456810951233,
      0.4710002839565277,
      0.43252089619636536,
      0.4551929533481598,
      0.4784623980522156,
      0.4631287753582001,
      0.4649106562137604,
      0.4756469130516052,
      0.4737401604652405,
      0.48891890048980713,
      0.4965437352657318,
      0.5066225528717041,
      0.5190279483795166,
      0.539449155330658,
      0.541916012763977,
      0.5378223061561584,
      0.5401538610458374,
      0.5506631731987,
      0.5136392116546631,
      0.5150657892227173,
      0.5432389378547668,
      0.5427290201187134,
      0.47046393156051636,
      0.49543851613998413,
      0.5112113952636719,
      0.5232672691345215,
      0.5087817907333374,
      0.4992692470550537,
      0.5446562170982361,
      0.5153406262397766,
      0.53852379322052,
      0.5987180471420288,
      0.5755212306976318,
      0.5880746245384216,
      0.6341047883033752,
      0.6332215070724487,
      0.6090952754020691,
      0.6375800371170044,
      0.6647398471832275,
      0.6404962539672852,
      0.6126644611358643,
      0.6691316366195679,
      0.6777412295341492,
      0.6213935017585754,
      0.6035802960395813,
      0.6064432263374329,
      0.5985443592071533,
      0.5555417537689209,
      0.9998899698257446,
      0.9999503493309021,
      0.9999133348464966,
      0.9997251629829407,
      0.9997151494026184,
      0.9988742470741272,
      0.996117353439331,
      0.9804355502128601,
      0.9304496049880981,
      0.9400661587715149,
      0.8770307302474976,
      0.8779816627502441,
      0.8826249241828918,
      0.9311281442642212,
      0.9408257603645325,
      0.9839456081390381,
      0.9925670623779297,
      0.9987522959709167,
      0.9994720816612244,
      0.9998233318328857,
      0.9998108148574829,
      0.9998131990432739,
      0.9997185468673706,
      0.9986310005187988,
      0.9969316124916077,
      0.985989511013031,
      0.9604791402816772,
      0.9083388447761536,
      0.8756897449493408,
      0.8914878964424133,
      0.8836297988891602,
      0.9172459244728088,
      0.9350160360336304,
      0.9741866588592529,
      0.9680989384651184,
      0.9937118291854858,
      0.990748405456543,
      0.9981456995010376,
      0.999045729637146,
      0.9997364282608032,
      0.9998299479484558,
      0.9999074339866638,
      0.9997745752334595,
      0.9996591806411743,
      0.9980170130729675,
      0.9923202395439148,
      0.9981359243392944,
      0.9998180270195007,
      0.9999428987503052,
      0.9999427795410156,
      0.9994484186172485,
      0.9999174475669861,
      0.9998742938041687,
      0.9999399185180664,
      0.9999353885650635,
      0.9997586011886597,
      0.9998688101768494,
      0.9998864531517029,
      0.9999201893806458,
      0.9996252059936523,
      0.999427318572998,
      0.9998081922531128,
      0.9998665452003479,
      0.9996201395988464,
      0.9991632699966431,
      0.999851405620575,
      0.999931812286377,
      0.9999430775642395,
      0.999957799911499,
      0.9999252557754517,
      0.9999616742134094,
      0.9998866319656372,
      0.9999141097068787,
      0.9999039173126221,
      0.999932587146759,
      0.9998579621315002,
      0.9996266961097717,
      0.9993967413902283,
      0.9963427782058716,
      0.9863399267196655,
      0.9672310948371887,
      0.988059937953949,
      0.9989941120147705,
      0.9996402263641357,
      0.9999369978904724,
      0.9999128580093384,
      0.9996642470359802,
      0.9984309673309326,
      0.9853700995445251,
      0.9500721096992493,
      0.9120408296585083,
      0.8706871271133423,
      0.9078854918479919,
      0.9288824796676636,
      0.9778797626495361,
      0.9953397512435913,
      0.9991841912269592,
      0.9994979500770569,
      0.9998332262039185,
      0.9999043345451355,
      0.9999373555183411,
      0.999519944190979,
      0.998989462852478,
      0.9888521432876587,
      0.9628140926361084,
      0.9736611247062683,
      0.9677800536155701,
      0.9894540309906006,
      0.9990954995155334,
      0.9996245503425598,
      0.9997720718383789,
      0.9995421767234802,
      0.9994122385978699,
      0.9972649216651917,
      0.9921356439590454,
      0.9680998921394348,
      0.9558930397033691,
      0.9462110996246338,
      0.9050775766372681,
      0.9233222007751465,
      0.9698946475982666,
      0.9932734370231628,
      0.9767543077468872,
      0.9926119446754456,
      0.9704274535179138,
      0.9998511672019958,
      0.9998779296875,
      0.9998074173927307,
      0.9999318718910217,
      0.9998472929000854,
      0.9995393753051758,
      0.9997956156730652,
      0.999856173992157,
      0.9999150633811951,
      0.9997942447662354,
      0.9996333718299866,
      0.9980172514915466,
      0.9886921644210815,
      0.9634631872177124,
      0.9119775891304016,
      0.8979547023773193,
      0.8851144313812256,
      0.8193339705467224,
      0.781982958316803,
      0.8430623412132263,
      0.9062803983688354,
      0.9621142148971558,
      0.9617449045181274,
      0.9849521517753601,
      0.991072952747345,
      0.9979131817817688,
      0.9994183778762817,
      0.999570369720459,
      0.9995788335800171,
      0.9985502362251282,
      0.9960683584213257,
      0.9897982478141785,
      0.9624158143997192,
      0.9426681399345398,
      0.9173684120178223,
      0.899557888507843,
      0.9317334294319153,
      0.8603363037109375,
      0.8926792740821838,
      0.9289095997810364,
      0.867918074131012,
      0.787785530090332,
      0.8461217880249023,
      0.8915910720825195,
      0.8016241788864136,
      0.7685974836349487,
      0.8596319556236267,
      0.8653429746627808,
      0.7893842458724976,
      0.8041908144950867,
      0.886795163154602,
      0.8591273427009583,
      0.8110871911048889,
      0.8699948787689209,
      0.9244890213012695,
      0.8864238262176514,
      0.8600534796714783,
      0.9310715198516846,
      0.9504145383834839,
      0.9305141568183899,
      0.9484547972679138,
      0.9801089763641357,
      0.9851879477500916,
      0.9974620342254639,
      0.9997615218162537,
      0.9999440312385559,
      0.9999498724937439,
      0.9998912215232849,
      0.9991281032562256,
      0.9998245239257812,
      0.9998049736022949,
      0.9997467398643494,
      0.9998661875724792,
      0.9999261498451233,
      0.9999011158943176,
      0.9998483061790466,
      0.9999161958694458,
      0.999936044216156,
      0.9998689889907837,
      0.9998610615730286,
      0.9998428821563721,
      0.9998814463615417,
      0.999846875667572,
      0.9997109174728394,
      0.9989662766456604,
      0.9995206594467163,
      0.9997460246086121,
      0.998663604259491,
      0.9977072477340698,
      0.9992443919181824,
      0.9994844198226929,
      0.9970802068710327,
      0.9971534013748169,
      0.9992265105247498,
      0.9983227252960205,
      0.9916607141494751,
      0.9974069595336914,
      0.9993222951889038,
      0.9967654347419739,
      0.9931418299674988,
      0.9992363452911377,
      0.9991898536682129,
      0.9960047602653503,
      0.9981799125671387,
      0.9997150897979736,
      0.9995447397232056,
      0.998862087726593,
      0.9998295307159424,
      0.9999179244041443,
      0.9998872876167297,
      0.9999182820320129,
      0.9999464154243469,
      0.9999272227287292,
      0.9999422430992126,
      0.9999442100524902,
      0.9999088048934937,
      0.9998797178268433,
      0.9999691843986511,
      0.999960720539093,
      0.9999397397041321,
      0.9999224543571472,
      0.9998887181282043,
      0.999884307384491,
      0.9999364614486694,
      0.9999191761016846,
      0.9999264478683472,
      0.999934732913971,
      0.9999436736106873,
      0.9999518990516663,
      0.9999744296073914,
      0.9999712705612183,
      0.9999265670776367,
      0.9999087452888489,
      0.9995905756950378,
      0.996678352355957,
      0.9972527027130127,
      0.9996325373649597,
      0.9983001947402954,
      0.9932714700698853,
      0.9982110857963562,
      0.9990435838699341,
      0.9917659163475037,
      0.9890149831771851,
      0.998479962348938,
      0.9992102980613708,
      0.9998041391372681,
      0.999916672706604,
      0.9999658465385437,
      0.9999418258666992,
      0.9999437928199768,
      0.9999696612358093,
      0.9999608397483826,
      0.9999006390571594,
      0.999965488910675,
      0.999973714351654,
      0.9999435544013977,
      0.9999373555183411,
      0.9999639391899109,
      0.9999204277992249
    ],
    [
      0.5428179502487183,
      0.5806026458740234,
      0.5653772354125977,
      0.5498520135879517,
      0.6035434603691101,
      0.613418698310852,
      0.5597302913665771,
      0.5548252463340759,
      0.6036421060562134,
      0.5781759023666382,
      0.5235216021537781,
      0.5293523669242859,
      0.561859130859375,
      0.5130526423454285,
      0.46566104888916016,
      0.5006628036499023,
      0.5200043320655823,
      0.4955250322818756,
      0.4998844265937805,
      0.48534607887268066,
      0.48158082365989685,
      0.5134177803993225,
      0.5367919206619263,
      0.5290741920471191,
      0.5371465086936951,
      0.567711353302002,
      0.5795665979385376,
      0.5566329956054688,
      0.5740716457366943,
      0.5975327491760254,
      0.5523646473884583,
      0.5401440858840942,
      0.5937095880508423,
      0.5938575267791748,
      0.5070818066596985,
      0.5282673835754395,
      0.5509837865829468,
      0.5677664875984192,
      0.5412248969078064,
      0.5243760347366333,
      0.5719807744026184,
      0.5427374243736267,
      0.557869553565979,
      0.6122509241104126,
      0.588011622428894,
      0.5995219945907593,
      0.6428619027137756,
      0.6387277841567993,
      0.6299260854721069,
      0.6495792865753174,
      0.6714446544647217,
      0.6504720449447632,
      0.6287846565246582,
      0.6801864504814148,
      0.6871866583824158,
      0.6268841624259949,
      0.6154845356941223,
      0.6171786785125732,
      0.6012699604034424,
      0.5498164892196655,
      0.999893307685852,
      0.9999532699584961,
      0.9999194741249084,
      0.9997485876083374,
      0.9997561573982239,
      0.9990225434303284,
      0.9967465400695801,
      0.9829818606376648,
      0.9323543310165405,
      0.9440170526504517,
      0.8820466995239258,
      0.879551887512207,
      0.8889342546463013,
      0.9358527064323425,
      0.946209192276001,
      0.9847481846809387,
      0.9938346743583679,
      0.9989358186721802,
      0.9995590448379517,
      0.999840259552002,
      0.9998259544372559,
      0.9998347163200378,
      0.9997574687004089,
      0.9988750219345093,
      0.9974070191383362,
      0.9885413646697998,
      0.9657039642333984,
      0.9154278635978699,
      0.8830522894859314,
      0.8968806266784668,
      0.8880658745765686,
      0.9237522482872009,
      0.9408605098724365,
      0.9781818389892578,
      0.9733721613883972,
      0.9955968856811523,
      0.9938612580299377,
      0.9986933469772339,
      0.9992462396621704,
      0.9997691512107849,
      0.9998475313186646,
      0.9999145865440369,
      0.9998036026954651,
      0.9997125864028931,
      0.9983395338058472,
      0.99294114112854,
      0.9984367489814758,
      0.9998427629470825,
      0.9999486207962036,
      0.9999459981918335,
      0.9994693398475647,
      0.9999226927757263,
      0.9998864531517029,
      0.999944269657135,
      0.9999372363090515,
      0.9997687339782715,
      0.9998766779899597,
      0.9998903870582581,
      0.9999250173568726,
      0.9996377229690552,
      0.9994507431983948,
      0.9998222589492798,
      0.9998816251754761,
      0.9996781349182129,
      0.999299943447113,
      0.9998668432235718,
      0.9999369382858276,
      0.9999449253082275,
      0.9999588131904602,
      0.9999246001243591,
      0.9999621510505676,
      0.9998897314071655,
      0.9999197125434875,
      0.9999077320098877,
      0.9999356269836426,
      0.9998719096183777,
      0.9996572732925415,
      0.9994841814041138,
      0.9969491958618164,
      0.9878513216972351,
      0.9691444635391235,
      0.9887911677360535,
      0.9990865588188171,
      0.9996622204780579,
      0.9999394416809082,
      0.9999194145202637,
      0.9997101426124573,
      0.9986699819564819,
      0.9869153499603271,
      0.9526300430297852,
      0.9193713068962097,
      0.8786787390708923,
      0.9137033224105835,
      0.933877170085907,
      0.9801561832427979,
      0.995834231376648,
      0.9993219375610352,
      0.9996031522750854,
      0.9998535513877869,
      0.9999158382415771,
      0.999943733215332,
      0.9995567798614502,
      0.9990663528442383,
      0.9895921945571899,
      0.9649811387062073,
      0.9750242829322815,
      0.9703221321105957,
      0.9908229112625122,
      0.9992308616638184,
      0.9996786117553711,
      0.9998021125793457,
      0.9996203780174255,
      0.9995167851448059,
      0.9977579712867737,
      0.9939939379692078,
      0.9725581407546997,
      0.9599924087524414,
      0.950964093208313,
      0.914527416229248,
      0.9292831420898438,
      0.9737828969955444,
      0.9948195219039917,
      0.9797140955924988,
      0.9938386082649231,
      0.9721798300743103,
      0.9998650550842285,
      0.9998860955238342,
      0.9998237490653992,
      0.9999364018440247,
      0.9998659491539001,
      0.9996286630630493,
      0.9998297691345215,
      0.9998686909675598,
      0.9999210238456726,
      0.9998213052749634,
      0.9996649026870728,
      0.9983906149864197,
      0.9903638958930969,
      0.9654366374015808,
      0.9152570962905884,
      0.8990095853805542,
      0.8881226181983948,
      0.8255289196968079,
      0.7910779714584351,
      0.8480513095855713,
      0.910349428653717,
      0.9638131856918335,
      0.9633907079696655,
      0.9862840175628662,
      0.9921053051948547,
      0.9981363415718079,
      0.9994786977767944,
      0.9996145367622375,
      0.9996286034584045,
      0.9988054633140564,
      0.9966499209403992,
      0.9907777309417725,
      0.9632031917572021,
      0.9444597363471985,
      0.9172139167785645,
      0.9026663303375244,
      0.9337358474731445,
      0.8637166023254395,
      0.8947204351425171,
      0.930026650428772,
      0.8743143081665039,
      0.7934666872024536,
      0.8516900539398193,
      0.8971906900405884,
      0.8077071309089661,
      0.7735899686813354,
      0.8629840612411499,
      0.8718358874320984,
      0.7943403720855713,
      0.8086625337600708,
      0.8945592641830444,
      0.8644431233406067,
      0.817592203617096,
      0.8783144950866699,
      0.929166853427887,
      0.8932401537895203,
      0.8670151233673096,
      0.9366553425788879,
      0.9543787240982056,
      0.9344561100006104,
      0.9508221745491028,
      0.9817295074462891,
      0.9866407513618469,
      0.9978504180908203,
      0.999794602394104,
      0.9999478459358215,
      0.9999513626098633,
      0.9998940229415894,
      0.9991352558135986,
      0.9998278617858887,
      0.9998055100440979,
      0.999751091003418,
      0.999870777130127,
      0.9999291896820068,
      0.9999039173126221,
      0.9998565912246704,
      0.9999239444732666,
      0.9999420046806335,
      0.9998782277107239,
      0.9998754858970642,
      0.9998701810836792,
      0.9999057054519653,
      0.9998636245727539,
      0.9997627139091492,
      0.9991523623466492,
      0.9996256828308105,
      0.9997878670692444,
      0.998909592628479,
      0.9981510043144226,
      0.9993970990180969,
      0.9995759725570679,
      0.9976950883865356,
      0.9977467656135559,
      0.9993938207626343,
      0.9987101554870605,
      0.9937852025032043,
      0.9980083107948303,
      0.9994685649871826,
      0.9973387718200684,
      0.9950172901153564,
      0.9993650317192078,
      0.9993090629577637,
      0.9965187907218933,
      0.9984267354011536,
      0.9997361898422241,
      0.9995975494384766,
      0.9990041851997375,
      0.9998502731323242,
      0.9999237656593323,
      0.9998998641967773,
      0.9999284744262695,
      0.999949038028717,
      0.9999298453330994,
      0.9999463558197021,
      0.9999463558197021,
      0.9999098181724548,
      0.9998806715011597,
      0.9999696016311646,
      0.999961793422699,
      0.9999403357505798,
      0.9999256730079651,
      0.99989253282547,
      0.9998868703842163,
      0.9999399781227112,
      0.9999271035194397,
      0.9999315738677979,
      0.9999383091926575,
      0.9999456405639648,
      0.9999533891677856,
      0.9999749064445496,
      0.9999722838401794,
      0.9999310970306396,
      0.9999217987060547,
      0.999686062335968,
      0.9978489279747009,
      0.998133659362793,
      0.9997199177742004,
      0.9986517429351807,
      0.9942948222160339,
      0.9986274838447571,
      0.9992280602455139,
      0.992719292640686,
      0.9904846549034119,
      0.9987992644309998,
      0.999354362487793,
      0.999833345413208,
      0.9999237656593323,
      0.9999681115150452,
      0.999943733215332,
      0.999946653842926,
      0.9999713897705078,
      0.9999615550041199,
      0.9999024868011475,
      0.999966025352478,
      0.9999743103981018,
      0.9999444484710693,
      0.9999382495880127,
      0.9999645948410034,
      0.9999217987060547
    ],
    [
      0.5481109023094177,
      0.5874837040901184,
      0.5731180906295776,
      0.5551517009735107,
      0.6124771237373352,
      0.6285467743873596,
      0.5687367916107178,
      0.5590707063674927,
      0.6134614944458008,
      0.5914809703826904,
      0.5357962846755981,
      0.5409578680992126,
      0.5875017642974854,
      0.5390411615371704,
      0.4860115349292755,
      0.513388454914093,
      0.5345528721809387,
      0.5233692526817322,
      0.5370513796806335,
      0.5073311924934387,
      0.5020637512207031,
      0.5439513921737671,
      0.5632151961326599,
      0.5521207451820374,
      0.5510916113853455,
      0.5883431434631348,
      0.6003351807594299,
      0.5727381706237793,
      0.5906912088394165,
      0.6210530996322632,
      0.5876373052597046,
      0.5697927474975586,
      0.6229376792907715,
      0.6329076886177063,
      0.5595495700836182,
      0.5722710490226746,
      0.6081362962722778,
      0.6356149315834045,
      0.5987857580184937,
      0.5883142948150635,
      0.6300568580627441,
      0.5870028138160706,
      0.5944870114326477,
      0.6463812589645386,
      0.6178456544876099,
      0.6241081953048706,
      0.6637886762619019,
      0.6607032418251038,
      0.648297905921936,
      0.6668086647987366,
      0.689322829246521,
      0.6685447692871094,
      0.6457912921905518,
      0.70112144947052,
      0.7045534253120422,
      0.6479870676994324,
      0.6375858187675476,
      0.6394957900047302,
      0.625252902507782,
      0.5717745423316956,
      0.9998961687088013,
      0.9999551177024841,
      0.9999241232872009,
      0.9997630715370178,
      0.9997829794883728,
      0.999108076095581,
      0.9970279932022095,
      0.9837096333503723,
      0.934085488319397,
      0.9446483850479126,
      0.8885411024093628,
      0.888373613357544,
      0.8963557481765747,
      0.9418195486068726,
      0.9512363076210022,
      0.9881990551948547,
      0.9951955080032349,
      0.9991090297698975,
      0.9996060132980347,
      0.9998506307601929,
      0.9998324513435364,
      0.9998472332954407,
      0.9997841715812683,
      0.9990646243095398,
      0.9977558255195618,
      0.9893377423286438,
      0.9690318703651428,
      0.9198839664459229,
      0.8878955245018005,
      0.901528000831604,
      0.8943225741386414,
      0.9278973937034607,
      0.94682776927948,
      0.9795913100242615,
      0.9779060482978821,
      0.9970752596855164,
      0.9964433312416077,
      0.9991351366043091,
      0.9994345903396606,
      0.9997932314872742,
      0.999870240688324,
      0.9999251365661621,
      0.9998419284820557,
      0.999783456325531,
      0.9987779855728149,
      0.9945119619369507,
      0.9989476799964905,
      0.9998797178268433,
      0.9999568462371826,
      0.9999507069587708,
      0.9994953870773315,
      0.9999294281005859,
      0.9999021291732788,
      0.9999493360519409,
      0.99993896484375,
      0.9997771978378296,
      0.999884307384491,
      0.9998946189880371,
      0.9999306797981262,
      0.9996564388275146,
      0.9994813799858093,
      0.9998397827148438,
      0.9999002814292908,
      0.999738335609436,
      0.9994544386863708,
      0.999884307384491,
      0.9999421238899231,
      0.9999463558197021,
      0.9999595284461975,
      0.9999238848686218,
      0.9999629259109497,
      0.9998927116394043,
      0.9999262094497681,
      0.9999123811721802,
      0.999940037727356,
      0.9998893737792969,
      0.9997020363807678,
      0.9996008276939392,
      0.9978213906288147,
      0.9902586936950684,
      0.9732247591018677,
      0.9901552200317383,
      0.999205470085144,
      0.9996877312660217,
      0.999943196773529,
      0.9999274611473083,
      0.9997636675834656,
      0.9989550113677979,
      0.9891265630722046,
      0.9586707949638367,
      0.9270329475402832,
      0.8888601660728455,
      0.9222112894058228,
      0.9408140182495117,
      0.9824782013893127,
      0.9965629577636719,
      0.9994413256645203,
      0.9996980428695679,
      0.9998739957809448,
      0.999927282333374,
      0.9999492168426514,
      0.9996220469474792,
      0.9991496205329895,
      0.9906352162361145,
      0.968631386756897,
      0.9774607419967651,
      0.9731931686401367,
      0.9921862483024597,
      0.999289333820343,
      0.9997444748878479,
      0.9998300671577454,
      0.9996885061264038,
      0.9996026158332825,
      0.9982624053955078,
      0.9952540993690491,
      0.9756271243095398,
      0.9640969634056091,
      0.9533225297927856,
      0.9152325391769409,
      0.9317019581794739,
      0.9754710793495178,
      0.9953266382217407,
      0.9811603426933289,
      0.9943862557411194,
      0.9738219380378723,
      0.9998682737350464,
      0.9998884201049805,
      0.9998299479484558,
      0.9999383091926575,
      0.9998712539672852,
      0.9996560215950012,
      0.9998405575752258,
      0.9998723268508911,
      0.9999234676361084,
      0.9998325705528259,
      0.9996855854988098,
      0.9985752105712891,
      0.991130530834198,
      0.9668659567832947,
      0.9203594326972961,
      0.9032081365585327,
      0.8920965790748596,
      0.8329424858093262,
      0.7977438569068909,
      0.850830078125,
      0.9123848080635071,
      0.9656997323036194,
      0.9650939106941223,
      0.9874919652938843,
      0.992668092250824,
      0.998261034488678,
      0.999531090259552,
      0.9996464848518372,
      0.9996663331985474,
      0.9989911913871765,
      0.9971649646759033,
      0.9918745756149292,
      0.9638799428939819,
      0.9460121989250183,
      0.9190970659255981,
      0.9056205749511719,
      0.9358479976654053,
      0.8669372797012329,
      0.8973326683044434,
      0.931931734085083,
      0.8787506818771362,
      0.7968112230300903,
      0.8540383577346802,
      0.8976089954376221,
      0.8105295896530151,
      0.7754577994346619,
      0.86631840467453,
      0.875625491142273,
      0.7981810569763184,
      0.8120206594467163,
      0.8979827761650085,
      0.868831992149353,
      0.822705090045929,
      0.883050799369812,
      0.9330585598945618,
      0.9004608988761902,
      0.8736766576766968,
      0.9411778450012207,
      0.9578336477279663,
      0.9397547245025635,
      0.954582929611206,
      0.9835848212242126,
      0.9878708124160767,
      0.9982210397720337,
      0.9998235106468201,
      0.9999516010284424,
      0.999952495098114,
      0.9998964071273804,
      0.9991552829742432,
      0.9998344779014587,
      0.9998095631599426,
      0.9997595548629761,
      0.9998776912689209,
      0.9999334216117859,
      0.999907910823822,
      0.9998664855957031,
      0.999932050704956,
      0.9999486207962036,
      0.9998878240585327,
      0.9998892545700073,
      0.999894917011261,
      0.9999238848686218,
      0.9998799562454224,
      0.9998087286949158,
      0.9993168711662292,
      0.9997071623802185,
      0.999820351600647,
      0.9991335272789001,
      0.9984636306762695,
      0.9994886517524719,
      0.9996182918548584,
      0.9979763627052307,
      0.9980334043502808,
      0.9994539618492126,
      0.9988361597061157,
      0.9946359395980835,
      0.9981705546379089,
      0.9994868040084839,
      0.9974516034126282,
      0.9953194260597229,
      0.9993880391120911,
      0.9993319511413574,
      0.9967248439788818,
      0.9985243082046509,
      0.9997470378875732,
      0.9996113181114197,
      0.9990642070770264,
      0.9998587965965271,
      0.9999266862869263,
      0.999904990196228,
      0.999933123588562,
      0.9999513626098633,
      0.999931812286377,
      0.9999486804008484,
      0.9999474287033081,
      0.9999104738235474,
      0.9998813271522522,
      0.9999699592590332,
      0.9999627470970154,
      0.999941885471344,
      0.9999274015426636,
      0.9998946785926819,
      0.9998876452445984,
      0.9999412298202515,
      0.9999310374259949,
      0.9999349117279053,
      0.9999402165412903,
      0.9999461770057678,
      0.9999544024467468,
      0.9999756217002869,
      0.9999728798866272,
      0.9999334812164307,
      0.9999260902404785,
      0.9997135400772095,
      0.9981455206871033,
      0.9983325004577637,
      0.9997405409812927,
      0.9987491965293884,
      0.9937890768051147,
      0.9987810254096985,
      0.999299168586731,
      0.9929805994033813,
      0.9906561970710754,
      0.9989309906959534,
      0.999417245388031,
      0.9998456835746765,
      0.9999274611473083,
      0.9999696016311646,
      0.9999454021453857,
      0.9999488592147827,
      0.9999725818634033,
      0.9999622106552124,
      0.999904453754425,
      0.9999666213989258,
      0.9999750256538391,
      0.9999450445175171,
      0.9999390244483948,
      0.9999650716781616,
      0.9999229907989502
    ],
    [
      0.5565875172615051,
      0.5978108644485474,
      0.5856373906135559,
      0.5704878568649292,
      0.6209304928779602,
      0.6411019563674927,
      0.5862278342247009,
      0.5719814300537109,
      0.6311472058296204,
      0.6157290935516357,
      0.5582922101020813,
      0.5694751739501953,
      0.6202107667922974,
      0.57053142786026,
      0.5117156505584717,
      0.5528027415275574,
      0.5688468217849731,
      0.5662446618080139,
      0.5774298906326294,
      0.5426619052886963,
      0.5293585062026978,
      0.5745378732681274,
      0.5920622944831848,
      0.5724860429763794,
      0.5717402696609497,
      0.6090937852859497,
      0.6267314553260803,
      0.5909661650657654,
      0.6084745526313782,
      0.6445364952087402,
      0.6116814613342285,
      0.5880306959152222,
      0.6442432403564453,
      0.6606516242027283,
      0.5937705039978027,
      0.6024165153503418,
      0.6509279012680054,
      0.6663127541542053,
      0.6252617835998535,
      0.6117411255836487,
      0.6538407802581787,
      0.6053869724273682,
      0.6129631400108337,
      0.6621483564376831,
      0.6340696215629578,
      0.6419404745101929,
      0.6754248142242432,
      0.6696070432662964,
      0.6652504205703735,
      0.6805782318115234,
      0.7023122310638428,
      0.681727409362793,
      0.6644814610481262,
      0.7196081280708313,
      0.7209157943725586,
      0.6660844087600708,
      0.6640961170196533,
      0.6655704379081726,
      0.6498989462852478,
      0.5931650400161743,
      0.9998997449874878,
      0.9999575614929199,
      0.9999304413795471,
      0.9997788667678833,
      0.9998095035552979,
      0.9991791844367981,
      0.997319221496582,
      0.9848951697349548,
      0.9374427795410156,
      0.946759819984436,
      0.8940070271492004,
      0.8935326337814331,
      0.9017113447189331,
      0.9458819031715393,
      0.9538451433181763,
      0.9878968000411987,
      0.9959568381309509,
      0.9992450475692749,
      0.9996509552001953,
      0.9998589158058167,
      0.9998374581336975,
      0.9998571276664734,
      0.9998040199279785,
      0.9991890788078308,
      0.9980297684669495,
      0.990828812122345,
      0.9720966815948486,
      0.9246647953987122,
      0.8961449861526489,
      0.907482385635376,
      0.9006127715110779,
      0.9323323965072632,
      0.9514498710632324,
      0.9821422696113586,
      0.981896162033081,
      0.9982231855392456,
      0.9980907440185547,
      0.9994319677352905,
      0.9995734691619873,
      0.999823808670044,
      0.9998857975006104,
      0.9999337196350098,
      0.9998761415481567,
      0.9998433589935303,
      0.9991489052772522,
      0.9959179759025574,
      0.9992636442184448,
      0.999904453754425,
      0.9999634623527527,
      0.9999551773071289,
      0.999518871307373,
      0.9999352097511292,
      0.9999160170555115,
      0.9999544024467468,
      0.9999406933784485,
      0.9997867345809937,
      0.9998993277549744,
      0.9998986124992371,
      0.999936044216156,
      0.9996716380119324,
      0.999508798122406,
      0.9998531341552734,
      0.9999138712882996,
      0.999778151512146,
      0.9995657205581665,
      0.9998996257781982,
      0.9999473690986633,
      0.9999481439590454,
      0.9999605417251587,
      0.9999234080314636,
      0.9999633431434631,
      0.9998947978019714,
      0.9999309778213501,
      0.9999149441719055,
      0.9999432563781738,
      0.9999043345451355,
      0.9997440576553345,
      0.9997036457061768,
      0.9986377954483032,
      0.9939488172531128,
      0.9776960015296936,
      0.9916995763778687,
      0.9993386268615723,
      0.999716579914093,
      0.9999465942382812,
      0.9999344348907471,
      0.999807596206665,
      0.9992570281028748,
      0.9914119243621826,
      0.9648917317390442,
      0.9346698522567749,
      0.8987430334091187,
      0.9292131662368774,
      0.9460167288780212,
      0.9838760495185852,
      0.9958376288414001,
      0.9995280504226685,
      0.9997608661651611,
      0.999889612197876,
      0.9999359250068665,
      0.9999541640281677,
      0.9996863007545471,
      0.9992722868919373,
      0.9917948246002197,
      0.9719603061676025,
      0.979594349861145,
      0.9755351543426514,
      0.9927694797515869,
      0.9993658661842346,
      0.9997900724411011,
      0.9998497366905212,
      0.9997371435165405,
      0.9996678829193115,
      0.9986327886581421,
      0.9962899684906006,
      0.9785727262496948,
      0.9681074023246765,
      0.9571962356567383,
      0.9190083146095276,
      0.9343240261077881,
      0.9773656725883484,
      0.9953079223632812,
      0.9821642637252808,
      0.9949592351913452,
      0.9754374027252197,
      0.9998720288276672,
      0.9998906254768372,
      0.9998352527618408,
      0.9999400973320007,
      0.9998772740364075,
      0.9996907711029053,
      0.999854564666748,
      0.9998767375946045,
      0.9999255537986755,
      0.999835729598999,
      0.9997088313102722,
      0.998772382736206,
      0.9920139312744141,
      0.9683547019958496,
      0.9238438606262207,
      0.9069356322288513,
      0.8958033323287964,
      0.8413823843002319,
      0.8046560287475586,
      0.8550686240196228,
      0.9163635969161987,
      0.9662169218063354,
      0.9663395881652832,
      0.9881744384765625,
      0.9936802387237549,
      0.9985416531562805,
      0.9995911717414856,
      0.9996737241744995,
      0.9996939301490784,
      0.9991089105606079,
      0.9975127577781677,
      0.9926350116729736,
      0.965530514717102,
      0.9477005004882812,
      0.9205397367477417,
      0.9078329801559448,
      0.9381791353225708,
      0.8684210777282715,
      0.8977910280227661,
      0.9339581727981567,
      0.8795368075370789,
      0.800333559513092,
      0.859387993812561,
      0.8985657691955566,
      0.8137207627296448,
      0.7797462940216064,
      0.8699801564216614,
      0.8814276456832886,
      0.8038414716720581,
      0.8148438930511475,
      0.9037723541259766,
      0.8744474053382874,
      0.8279783725738525,
      0.8876556158065796,
      0.9376394748687744,
      0.9053088426589966,
      0.8808841109275818,
      0.9449715614318848,
      0.9611570835113525,
      0.944536566734314,
      0.9594578146934509,
      0.9852427244186401,
      0.9889215230941772,
      0.9985297322273254,
      0.9998490810394287,
      0.9999562501907349,
      0.9999539852142334,
      0.9998990297317505,
      0.9991679787635803,
      0.9998391270637512,
      0.999811589717865,
      0.999764621257782,
      0.999882161617279,
      0.9999362826347351,
      0.9999108910560608,
      0.9998737573623657,
      0.9999383091926575,
      0.9999532103538513,
      0.9998952150344849,
      0.9998992681503296,
      0.9999127984046936,
      0.9999366402626038,
      0.9998918771743774,
      0.9998427033424377,
      0.9994406700134277,
      0.9997739791870117,
      0.9998451471328735,
      0.9993112087249756,
      0.9987708330154419,
      0.9995779395103455,
      0.9996671080589294,
      0.9982770681381226,
      0.9983322620391846,
      0.9995205402374268,
      0.9989991188049316,
      0.9955719709396362,
      0.9983958601951599,
      0.9995326399803162,
      0.9976675510406494,
      0.9957820773124695,
      0.9994179010391235,
      0.9993552565574646,
      0.9969196915626526,
      0.998605489730835,
      0.999749481678009,
      0.9996199607849121,
      0.999092698097229,
      0.9998618364334106,
      0.9999285936355591,
      0.9999054074287415,
      0.9999338388442993,
      0.9999523758888245,
      0.9999333024024963,
      0.9999500513076782,
      0.9999485015869141,
      0.9999120831489563,
      0.9998829364776611,
      0.9999704360961914,
      0.9999637007713318,
      0.9999432563781738,
      0.999929666519165,
      0.9998971819877625,
      0.9998891353607178,
      0.9999433159828186,
      0.999934196472168,
      0.9999386072158813,
      0.9999426603317261,
      0.9999481439590454,
      0.9999558925628662,
      0.9999762773513794,
      0.9999738931655884,
      0.999936044216156,
      0.9999290704727173,
      0.999724805355072,
      0.9981957674026489,
      0.9982256889343262,
      0.9997383952140808,
      0.9987946152687073,
      0.993667483329773,
      0.9987156391143799,
      0.9993016123771667,
      0.9929832220077515,
      0.9903316497802734,
      0.9989243149757385,
      0.9994139671325684,
      0.9998522996902466,
      0.9999291896820068,
      0.999970555305481,
      0.9999472498893738,
      0.9999507665634155,
      0.9999735951423645,
      0.9999629259109497,
      0.9999057650566101,
      0.9999670386314392,
      0.9999753832817078,
      0.9999454021453857,
      0.9999392628669739,
      0.9999655485153198,
      0.9999240636825562
    ],
    [
      0.5676160454750061,
      0.6124162673950195,
      0.6006466746330261,
      0.5856562852859497,
      0.6324077844619751,
      0.6541496515274048,
      0.6032594442367554,
      0.5870792865753174,
      0.6482130289077759,
      0.6349347829818726,
      0.5805140733718872,
      0.5785847306251526,
      0.6396936178207397,
      0.5949203372001648,
      0.5333713293075562,
      0.5759835839271545,
      0.5923852920532227,
      0.595827043056488,
      0.6090884804725647,
      0.573678731918335,
      0.5512577891349792,
      0.5982312560081482,
      0.6155762076377869,
      0.5936210751533508,
      0.5854594707489014,
      0.6339143514633179,
      0.6497617363929749,
      0.6092216968536377,
      0.6251528263092041,
      0.6636217832565308,
      0.6275330781936646,
      0.5997448563575745,
      0.66309654712677,
      0.6787949800491333,
      0.6141967177391052,
      0.6233243942260742,
      0.6757559180259705,
      0.6832579374313354,
      0.6387664079666138,
      0.6224402785301208,
      0.6622113585472107,
      0.6107297539710999,
      0.6250609755516052,
      0.6706331968307495,
      0.6453661322593689,
      0.6543779969215393,
      0.6865755915641785,
      0.677998423576355,
      0.6782165765762329,
      0.6936861872673035,
      0.7125512361526489,
      0.693407416343689,
      0.6817863583564758,
      0.7367718815803528,
      0.7354034781455994,
      0.683107852935791,
      0.6875361800193787,
      0.6832445859909058,
      0.6691421270370483,
      0.6184580326080322,
      0.999902069568634,
      0.9999599456787109,
      0.9999359846115112,
      0.9997950792312622,
      0.999828040599823,
      0.9992424845695496,
      0.9976365566253662,
      0.9848839640617371,
      0.9403711557388306,
      0.9481834173202515,
      0.8985587954521179,
      0.8982803821563721,
      0.9062626361846924,
      0.949177622795105,
      0.9573677778244019,
      0.9899786710739136,
      0.9966205358505249,
      0.9993484020233154,
      0.999685525894165,
      0.9998652935028076,
      0.9998399615287781,
      0.9998645782470703,
      0.9998188018798828,
      0.9992936849594116,
      0.9982643127441406,
      0.9920423030853271,
      0.9746927618980408,
      0.929466962814331,
      0.9025560021400452,
      0.9131857752799988,
      0.9066336154937744,
      0.9368820786476135,
      0.9551082849502563,
      0.9841408729553223,
      0.9847002625465393,
      0.9987924098968506,
      0.9988182187080383,
      0.9995784759521484,
      0.9996452927589417,
      0.9998360872268677,
      0.999894917011261,
      0.9999385476112366,
      0.9998975396156311,
      0.9998776912689209,
      0.9993507266044617,
      0.9964073300361633,
      0.9994305968284607,
      0.9999194741249084,
      0.9999678134918213,
      0.9999577403068542,
      0.9995297789573669,
      0.9999389052391052,
      0.9999256134033203,
      0.9999580383300781,
      0.9999415278434753,
      0.9997920393943787,
      0.9999037384986877,
      0.9999002814292908,
      0.9999391436576843,
      0.9996786117553711,
      0.9995235204696655,
      0.9998618364334106,
      0.9999237656593323,
      0.9998078346252441,
      0.9996392130851746,
      0.999911367893219,
      0.9999513626098633,
      0.9999491572380066,
      0.9999611973762512,
      0.9999228119850159,
      0.9999632835388184,
      0.9998950958251953,
      0.9999334216117859,
      0.999915361404419,
      0.9999446868896484,
      0.9999133348464966,
      0.9997722506523132,
      0.9997692108154297,
      0.9990987777709961,
      0.9953795671463013,
      0.9806779623031616,
      0.9927772879600525,
      0.999435544013977,
      0.9997377395629883,
      0.9999489188194275,
      0.9999385476112366,
      0.9998328685760498,
      0.9994272589683533,
      0.9929401874542236,
      0.9684174060821533,
      0.9402347803115845,
      0.9068760275840759,
      0.9358638525009155,
      0.9501438140869141,
      0.985299825668335,
      0.9964014887809753,
      0.999617874622345,
      0.9998055696487427,
      0.9999016523361206,
      0.9999423027038574,
      0.9999569654464722,
      0.999739944934845,
      0.9994032382965088,
      0.992806077003479,
      0.9743937253952026,
      0.9811768531799316,
      0.9774330258369446,
      0.9924963712692261,
      0.9994375705718994,
      0.9998237490653992,
      0.999864399433136,
      0.999767541885376,
      0.9997074007987976,
      0.9988611936569214,
      0.9969078302383423,
      0.9807888269424438,
      0.9690085053443909,
      0.9602444171905518,
      0.9247018694877625,
      0.9368879795074463,
      0.9781669974327087,
      0.9958210587501526,
      0.9830037355422974,
      0.9954227209091187,
      0.9765883684158325,
      0.9998743534088135,
      0.9998918175697327,
      0.9998395442962646,
      0.9999414682388306,
      0.9998835921287537,
      0.9997279047966003,
      0.9998680353164673,
      0.9998806715011597,
      0.9999275803565979,
      0.9998475313186646,
      0.9997302889823914,
      0.9989438056945801,
      0.9928456544876099,
      0.9698668122291565,
      0.9271142482757568,
      0.9107838869094849,
      0.8988307118415833,
      0.8469275236129761,
      0.8108682036399841,
      0.8592777252197266,
      0.9191673398017883,
      0.9682037830352783,
      0.9676823616027832,
      0.9891760945320129,
      0.9947507381439209,
      0.9988557696342468,
      0.9996520280838013,
      0.999700665473938,
      0.9997199773788452,
      0.9992188215255737,
      0.9978528022766113,
      0.9935686588287354,
      0.966728925704956,
      0.948972761631012,
      0.9229795932769775,
      0.9097877740859985,
      0.9396015405654907,
      0.8691990375518799,
      0.8970268368721008,
      0.9351791143417358,
      0.8823891878128052,
      0.8040233850479126,
      0.8593071699142456,
      0.9021210074424744,
      0.8188979625701904,
      0.7837257981300354,
      0.8741281628608704,
      0.8872665166854858,
      0.809590756893158,
      0.8193479776382446,
      0.9060109257698059,
      0.8792787194252014,
      0.8316054940223694,
      0.8883451223373413,
      0.9410498142242432,
      0.910872220993042,
      0.8867043256759644,
      0.9477577209472656,
      0.9635611772537231,
      0.9490227699279785,
      0.9630845189094543,
      0.9866377115249634,
      0.9899171590805054,
      0.9987998604774475,
      0.999869704246521,
      0.9999593496322632,
      0.9999551773071289,
      0.9999011754989624,
      0.9991750121116638,
      0.9998418092727661,
      0.9998128414154053,
      0.999767541885376,
      0.9998849034309387,
      0.999937891960144,
      0.9999123215675354,
      0.9998779892921448,
      0.9999423027038574,
      0.9999563097953796,
      0.9998999238014221,
      0.9999058246612549,
      0.9999237656593323,
      0.9999449253082275,
      0.9999001622200012,
      0.9998630881309509,
      0.9995166659355164,
      0.999805748462677,
      0.9998632073402405,
      0.9994211196899414,
      0.9989540576934814,
      0.9996410012245178,
      0.9997069835662842,
      0.9985072612762451,
      0.9985747933387756,
      0.9995911717414856,
      0.9991470575332642,
      0.9963074326515198,
      0.9986018538475037,
      0.9995713829994202,
      0.9978841543197632,
      0.996239185333252,
      0.999478816986084,
      0.9993764162063599,
      0.9971014857292175,
      0.9987114071846008,
      0.999757707118988,
      0.9996302127838135,
      0.9991176128387451,
      0.9998657703399658,
      0.9999306797981262,
      0.9999058246612549,
      0.9999339580535889,
      0.9999524354934692,
      0.9999341368675232,
      0.9999501705169678,
      0.9999486804008484,
      0.9999128580093384,
      0.9998840093612671,
      0.9999708533287048,
      0.9999643564224243,
      0.9999439120292664,
      0.999930202960968,
      0.9998981952667236,
      0.9998896718025208,
      0.9999448657035828,
      0.9999372363090515,
      0.9999417066574097,
      0.9999443888664246,
      0.9999495148658752,
      0.9999567270278931,
      0.999976396560669,
      0.9999741315841675,
      0.9999374747276306,
      0.9999314546585083,
      0.9997408390045166,
      0.9983471632003784,
      0.998233437538147,
      0.9997408390045166,
      0.9988433122634888,
      0.9936049580574036,
      0.9986408352851868,
      0.9992867708206177,
      0.9930043816566467,
      0.9897991418838501,
      0.9988778233528137,
      0.9993929862976074,
      0.9998480081558228,
      0.9999300241470337,
      0.9999712705612183,
      0.9999483227729797,
      0.9999514818191528,
      0.9999741315841675,
      0.9999633431434631,
      0.9999065399169922,
      0.9999673366546631,
      0.9999755620956421,
      0.9999456405639648,
      0.9999394416809082,
      0.9999657869338989,
      0.9999247193336487
    ],
    [
      0.5792804956436157,
      0.6445711255073547,
      0.6079949736595154,
      0.5976704359054565,
      0.6417071223258972,
      0.6663006544113159,
      0.6075637340545654,
      0.5883066058158875,
      0.6597572565078735,
      0.6399925947189331,
      0.5797343254089355,
      0.5913606882095337,
      0.6502072811126709,
      0.5953593254089355,
      0.5421549677848816,
      0.5962024927139282,
      0.6226962804794312,
      0.6209825873374939,
      0.6288652420043945,
      0.5992713570594788,
      0.57814621925354,
      0.6082211136817932,
      0.6278427839279175,
      0.6108236312866211,
      0.5974942445755005,
      0.6409009695053101,
      0.6663117408752441,
      0.6293038129806519,
      0.6431270837783813,
      0.6812347173690796,
      0.648553729057312,
      0.6280292272567749,
      0.6829135417938232,
      0.697705864906311,
      0.6437599658966064,
      0.6477357745170593,
      0.7010490894317627,
      0.709750771522522,
      0.6603293418884277,
      0.6501554250717163,
      0.6897863149642944,
      0.6340867280960083,
      0.6474763751029968,
      0.6935759782791138,
      0.6675711870193481,
      0.6715363264083862,
      0.7020566463470459,
      0.6955735683441162,
      0.6936233043670654,
      0.7067843675613403,
      0.7253223061561584,
      0.7074013352394104,
      0.6972416639328003,
      0.7549448609352112,
      0.7501119375228882,
      0.7065635919570923,
      0.7070388197898865,
      0.7027998566627502,
      0.6887333989143372,
      0.6423977017402649,
      0.9999046921730042,
      0.9999617338180542,
      0.9999412894248962,
      0.9998102188110352,
      0.9998558163642883,
      0.9993083477020264,
      0.9979732036590576,
      0.9851553440093994,
      0.945935845375061,
      0.9519408941268921,
      0.9058771133422852,
      0.9043956995010376,
      0.9117644429206848,
      0.9525192975997925,
      0.960493266582489,
      0.9907316565513611,
      0.9970335960388184,
      0.9994316697120667,
      0.9997146129608154,
      0.9998711943626404,
      0.9998432397842407,
      0.9998716711997986,
      0.9998322129249573,
      0.9993741512298584,
      0.9984318017959595,
      0.9929682612419128,
      0.9768095016479492,
      0.9340240955352783,
      0.907538652420044,
      0.9192187190055847,
      0.912609338760376,
      0.9415457844734192,
      0.9584914445877075,
      0.98382169008255,
      0.9866325259208679,
      0.9990875124931335,
      0.9991917610168457,
      0.9996790885925293,
      0.999705970287323,
      0.999853253364563,
      0.9999048113822937,
      0.9999430775642395,
      0.9999132752418518,
      0.9999003410339355,
      0.9994843006134033,
      0.9970027208328247,
      0.9995455145835876,
      0.9999295473098755,
      0.9999704957008362,
      0.999959409236908,
      0.9995394945144653,
      0.9999410510063171,
      0.9999319911003113,
      0.9999604821205139,
      0.9999417662620544,
      0.999794065952301,
      0.9999061822891235,
      0.9999013543128967,
      0.9999411702156067,
      0.9996835589408875,
      0.9995326399803162,
      0.9998679161071777,
      0.9999313950538635,
      0.9998219013214111,
      0.9997085332870483,
      0.9999207854270935,
      0.9999542236328125,
      0.9999496340751648,
      0.9999614357948303,
      0.9999217391014099,
      0.9999631643295288,
      0.9998949766159058,
      0.9999350309371948,
      0.9999150037765503,
      0.999945342540741,
      0.9999204277992249,
      0.999793291091919,
      0.9998159408569336,
      0.9993560910224915,
      0.9956977367401123,
      0.9831101894378662,
      0.9938255548477173,
      0.9995253682136536,
      0.9997703433036804,
      0.9999511241912842,
      0.9999420046806335,
      0.9998548626899719,
      0.9995579719543457,
      0.9941906929016113,
      0.9714567065238953,
      0.9444918036460876,
      0.9152799844741821,
      0.9418703317642212,
      0.9538780450820923,
      0.9866262674331665,
      0.9969069957733154,
      0.9996822476387024,
      0.9998364448547363,
      0.9999111294746399,
      0.9999477863311768,
      0.9999607801437378,
      0.9997885227203369,
      0.9995277523994446,
      0.9937430620193481,
      0.9765008687973022,
      0.9825836420059204,
      0.9773930907249451,
      0.9932772517204285,
      0.9994832277297974,
      0.999854564666748,
      0.999875009059906,
      0.9997921586036682,
      0.999740719795227,
      0.9990291595458984,
      0.9969704151153564,
      0.9826333522796631,
      0.9697704911231995,
      0.9631636142730713,
      0.9257972836494446,
      0.9391900897026062,
      0.9804796576499939,
      0.9962726831436157,
      0.9840098023414612,
      0.9958651661872864,
      0.9782174825668335,
      0.9998756647109985,
      0.99989253282547,
      0.9998424649238586,
      0.9999426603317261,
      0.9998894929885864,
      0.9997652769088745,
      0.9998810887336731,
      0.999884307384491,
      0.9999293088912964,
      0.9998599886894226,
      0.9997536540031433,
      0.9991108179092407,
      0.9937671422958374,
      0.9720320701599121,
      0.9311448335647583,
      0.916803240776062,
      0.9053025245666504,
      0.8551572561264038,
      0.8180030584335327,
      0.8640022277832031,
      0.9241806268692017,
      0.9695437550544739,
      0.970318078994751,
      0.9903162717819214,
      0.9955427050590515,
      0.999110996723175,
      0.9996983408927917,
      0.9997152090072632,
      0.9997316002845764,
      0.9992567300796509,
      0.9980405569076538,
      0.9946063756942749,
      0.9695917367935181,
      0.953123927116394,
      0.9242452383041382,
      0.9111066460609436,
      0.9410123825073242,
      0.8665871620178223,
      0.8949908018112183,
      0.9359747171401978,
      0.8824315667152405,
      0.802672266960144,
      0.8549948930740356,
      0.9007424712181091,
      0.8201937079429626,
      0.7836295962333679,
      0.871188759803772,
      0.8877750635147095,
      0.8122472167015076,
      0.8225554823875427,
      0.906693696975708,
      0.8833122849464417,
      0.8374329805374146,
      0.8917162418365479,
      0.9428024291992188,
      0.9151625037193298,
      0.8916401267051697,
      0.9477443695068359,
      0.9657326936721802,
      0.9523036479949951,
      0.9669046401977539,
      0.9881883263587952,
      0.9910856485366821,
      0.9988136291503906,
      0.9998879432678223,
      0.9999613165855408,
      0.9999561309814453,
      0.9999024271965027,
      0.9991794228553772,
      0.9998429417610168,
      0.9998124241828918,
      0.9997692704200745,
      0.9998867511749268,
      0.9999392628669739,
      0.9999135732650757,
      0.9998824000358582,
      0.9999457001686096,
      0.9999589920043945,
      0.9999045729637146,
      0.9999122619628906,
      0.9999335408210754,
      0.9999516606330872,
      0.9999087452888489,
      0.9998817443847656,
      0.999599039554596,
      0.9998369216918945,
      0.9998793601989746,
      0.9995158314704895,
      0.999096155166626,
      0.9996910691261292,
      0.9997361898422241,
      0.9986809492111206,
      0.9987676739692688,
      0.9996542930603027,
      0.9992509484291077,
      0.9968477487564087,
      0.99876868724823,
      0.9996058344841003,
      0.99802166223526,
      0.9965909719467163,
      0.9995272159576416,
      0.9993932843208313,
      0.9971309900283813,
      0.9987614750862122,
      0.9997605681419373,
      0.999634325504303,
      0.9990980625152588,
      0.9998652935028076,
      0.9999313354492188,
      0.9999026656150818,
      0.9999335408210754,
      0.9999536871910095,
      0.9999336004257202,
      0.9999478459358215,
      0.9999484419822693,
      0.9999144077301025,
      0.9998865723609924,
      0.9999716877937317,
      0.9999656081199646,
      0.9999454617500305,
      0.9999309182167053,
      0.9998995065689087,
      0.999890148639679,
      0.9999471306800842,
      0.999939501285553,
      0.9999452233314514,
      0.9999470114707947,
      0.999952495098114,
      0.9999585747718811,
      0.9999773502349854,
      0.9999751448631287,
      0.999939501285553,
      0.9999301433563232,
      0.9997178912162781,
      0.9979228973388672,
      0.9976949095726013,
      0.999693751335144,
      0.9987108707427979,
      0.9927808046340942,
      0.9981626272201538,
      0.9991525411605835,
      0.9925971627235413,
      0.9885063171386719,
      0.9986542463302612,
      0.9992803931236267,
      0.9998268485069275,
      0.9999280571937561,
      0.9999714493751526,
      0.9999496936798096,
      0.999952495098114,
      0.9999750256538391,
      0.9999644160270691,
      0.9999080896377563,
      0.999967634677887,
      0.9999759793281555,
      0.999945878982544,
      0.999939501285553,
      0.999966025352478,
      0.9999259114265442
    ],
    [
      0.5963972210884094,
      0.6603635549545288,
      0.6315770149230957,
      0.632773756980896,
      0.6734579801559448,
      0.6936286687850952,
      0.6373335123062134,
      0.6308427453041077,
      0.6883493661880493,
      0.674527645111084,
      0.6155233383178711,
      0.6238956451416016,
      0.6840946078300476,
      0.6366772055625916,
      0.5709728002548218,
      0.63094162940979,
      0.6564686298370361,
      0.6726702451705933,
      0.6812498569488525,
      0.6307764649391174,
      0.6055154800415039,
      0.6519196033477783,
      0.6582054495811462,
      0.6446304321289062,
      0.6383727788925171,
      0.6803532838821411,
      0.6950920224189758,
      0.6660175919532776,
      0.684837818145752,
      0.7161003351211548,
      0.6892317533493042,
      0.6579245328903198,
      0.7091189622879028,
      0.7207030653953552,
      0.6816872358322144,
      0.6696165800094604,
      0.7265246510505676,
      0.7340526580810547,
      0.6790481805801392,
      0.6632192730903625,
      0.7098469138145447,
      0.6518462300300598,
      0.6638985872268677,
      0.7105821371078491,
      0.6890072822570801,
      0.6866953372955322,
      0.7162332534790039,
      0.709399402141571,
      0.7109053134918213,
      0.7220854759216309,
      0.737534761428833,
      0.7222074866294861,
      0.7137614488601685,
      0.7722456455230713,
      0.7601553201675415,
      0.7155832052230835,
      0.7197903990745544,
      0.7210021615028381,
      0.7006324529647827,
      0.6569870114326477,
      0.9999068379402161,
      0.9999639987945557,
      0.9999481439590454,
      0.9998530149459839,
      0.9998886585235596,
      0.9994543194770813,
      0.998343825340271,
      0.9875714778900146,
      0.9507507085800171,
      0.9549973011016846,
      0.9121755361557007,
      0.9094915986061096,
      0.9177601933479309,
      0.9568881988525391,
      0.9647802114486694,
      0.9922383427619934,
      0.9976557493209839,
      0.9995487928390503,
      0.9997543692588806,
      0.9998801350593567,
      0.999847948551178,
      0.999883770942688,
      0.9998554587364197,
      0.9995025992393494,
      0.998735249042511,
      0.9942108392715454,
      0.9795693159103394,
      0.940353512763977,
      0.9176796078681946,
      0.9256796836853027,
      0.9200775027275085,
      0.9472297430038452,
      0.9621901512145996,
      0.9872512221336365,
      0.9884242415428162,
      0.9993362426757812,
      0.9994467496871948,
      0.999747633934021,
      0.9997460246086121,
      0.9998682737350464,
      0.9999116063117981,
      0.9999465346336365,
      0.9999252557754517,
      0.9999188184738159,
      0.9996188282966614,
      0.9977668523788452,
      0.9996293783187866,
      0.9999380111694336,
      0.999972939491272,
      0.9999608397483826,
      0.999545693397522,
      0.9999436736106873,
      0.9999388456344604,
      0.9999632835388184,
      0.9999422430992126,
      0.9997939467430115,
      0.9999099373817444,
      0.9999030828475952,
      0.9999439716339111,
      0.9996894598007202,
      0.9995416402816772,
      0.9998762011528015,
      0.9999407529830933,
      0.9998548030853271,
      0.9997758269309998,
      0.9999300837516785,
      0.9999574422836304,
      0.9999501705169678,
      0.9999620914459229,
      0.9999212622642517,
      0.9999632835388184,
      0.9998957514762878,
      0.9999369978904724,
      0.9999159574508667,
      0.9999465346336365,
      0.9999255537986755,
      0.9998077750205994,
      0.9998448491096497,
      0.9995388984680176,
      0.9964901208877563,
      0.985530436038971,
      0.9947879314422607,
      0.9995973706245422,
      0.9997963309288025,
      0.9999533295631409,
      0.9999454021453857,
      0.999871015548706,
      0.999640166759491,
      0.9949788451194763,
      0.9741054773330688,
      0.9488866925239563,
      0.9203372597694397,
      0.9476789832115173,
      0.9579192996025085,
      0.9880865812301636,
      0.997434139251709,
      0.9997472763061523,
      0.9998652338981628,
      0.9999210834503174,
      0.9999534487724304,
      0.9999645948410034,
      0.9998281598091125,
      0.9996329545974731,
      0.9947748184204102,
      0.9786450862884521,
      0.9841466546058655,
      0.9808457493782043,
      0.9939771890640259,
      0.9995666146278381,
      0.9998815655708313,
      0.9998890161514282,
      0.9998247623443604,
      0.9997847676277161,
      0.9992459416389465,
      0.9975674748420715,
      0.9851386547088623,
      0.9720256328582764,
      0.9659923911094666,
      0.933013379573822,
      0.9432544708251953,
      0.9829592108726501,
      0.996782660484314,
      0.985135018825531,
      0.9955044388771057,
      0.9792358875274658,
      0.9998804330825806,
      0.9998952150344849,
      0.9998519420623779,
      0.9999455809593201,
      0.9999020099639893,
      0.9998018741607666,
      0.9998950958251953,
      0.999890148639679,
      0.9999322891235352,
      0.9998777508735657,
      0.9997794032096863,
      0.9992421865463257,
      0.9933884739875793,
      0.9742231369018555,
      0.935111403465271,
      0.9220417141914368,
      0.9095726013183594,
      0.8609678745269775,
      0.8263740539550781,
      0.8704414367675781,
      0.9287192225456238,
      0.9729607701301575,
      0.9734588265419006,
      0.992173433303833,
      0.9967517852783203,
      0.9993641376495361,
      0.9997528791427612,
      0.9997507333755493,
      0.9997614026069641,
      0.9993921518325806,
      0.998410701751709,
      0.9958765506744385,
      0.9729268550872803,
      0.9552786350250244,
      0.9274028539657593,
      0.9168108701705933,
      0.9478768110275269,
      0.877306342124939,
      0.9043199419975281,
      0.9422544240951538,
      0.892247200012207,
      0.8136813044548035,
      0.8673704266548157,
      0.9088754057884216,
      0.8282593488693237,
      0.7915166616439819,
      0.8824623823165894,
      0.8980343341827393,
      0.8189772367477417,
      0.8286044597625732,
      0.9147170782089233,
      0.8920018076896667,
      0.8462172746658325,
      0.8988907337188721,
      0.9486346244812012,
      0.9234708547592163,
      0.8998105525970459,
      0.9527389407157898,
      0.9685587882995605,
      0.9573072791099548,
      0.9700089693069458,
      0.9895265102386475,
      0.9926025867462158,
      0.9990437030792236,
      0.9999048113822937,
      0.9999651908874512,
      0.9999571442604065,
      0.9999041557312012,
      0.9991826415061951,
      0.9998442530632019,
      0.9998123645782471,
      0.9997704029083252,
      0.9998888969421387,
      0.9999409317970276,
      0.9999150037765503,
      0.9998865127563477,
      0.9999490976333618,
      0.9999619126319885,
      0.9999094009399414,
      0.9999191164970398,
      0.9999431371688843,
      0.9999586343765259,
      0.9999150037765503,
      0.9999025464057922,
      0.9996957778930664,
      0.9998726844787598,
      0.99989914894104,
      0.9996171593666077,
      0.9992620944976807,
      0.9997488260269165,
      0.9997744560241699,
      0.9988750219345093,
      0.9989681839942932,
      0.9996960163116455,
      0.9993773698806763,
      0.9974707365036011,
      0.9989818930625916,
      0.9996681213378906,
      0.9983336329460144,
      0.9973040819168091,
      0.9996306896209717,
      0.9995164275169373,
      0.9977601170539856,
      0.9990242719650269,
      0.9998073577880859,
      0.9997113943099976,
      0.9992985725402832,
      0.9998936653137207,
      0.9999386072158813,
      0.9999201893806458,
      0.9999442100524902,
      0.9999552965164185,
      0.9999358654022217,
      0.9999512434005737,
      0.9999500513076782,
      0.9999144673347473,
      0.9998862147331238,
      0.9999715089797974,
      0.9999656677246094,
      0.9999460577964783,
      0.999930739402771,
      0.9999006390571594,
      0.9998906254768372,
      0.9999489784240723,
      0.9999459385871887,
      0.9999494552612305,
      0.99994957447052,
      0.999952495098114,
      0.999958872795105,
      0.9999773502349854,
      0.9999750852584839,
      0.9999402165412903,
      0.9999345541000366,
      0.9997510313987732,
      0.9983454346656799,
      0.9981057643890381,
      0.9997298717498779,
      0.9989078640937805,
      0.9927572011947632,
      0.9984216690063477,
      0.999312698841095,
      0.9930736422538757,
      0.9892301559448242,
      0.9989582300186157,
      0.9993941187858582,
      0.9998527765274048,
      0.9999334812164307,
      0.9999731183052063,
      0.9999507665634155,
      0.9999538660049438,
      0.9999756217002869,
      0.9999645352363586,
      0.999908447265625,
      0.9999676942825317,
      0.9999762177467346,
      0.9999458193778992,
      0.9999396204948425,
      0.9999661445617676,
      0.9999262690544128
    ],
    [
      0.6133673787117004,
      0.6932534575462341,
      0.6470504999160767,
      0.6454499363899231,
      0.6889099478721619,
      0.7104774713516235,
      0.6373779773712158,
      0.6308670043945312,
      0.7079593539237976,
      0.6831387281417847,
      0.6071308255195618,
      0.633380651473999,
      0.7002424597740173,
      0.6415826678276062,
      0.5852094888687134,
      0.6625149250030518,
      0.7085670828819275,
      0.7092971801757812,
      0.7101738452911377,
      0.6610943675041199,
      0.6345503330230713,
      0.6614180207252502,
      0.663626492023468,
      0.6523778438568115,
      0.646743893623352,
      0.6815255284309387,
      0.7046881318092346,
      0.6733124852180481,
      0.7014855146408081,
      0.723169207572937,
      0.7022737264633179,
      0.6830152273178101,
      0.7296976447105408,
      0.7359460592269897,
      0.6963710188865662,
      0.6881330013275146,
      0.7455945014953613,
      0.754087507724762,
      0.6957886815071106,
      0.6893240213394165,
      0.7382793426513672,
      0.67594313621521,
      0.6836032867431641,
      0.7430804371833801,
      0.7138588428497314,
      0.7070107460021973,
      0.7347844839096069,
      0.7281042337417603,
      0.72311931848526,
      0.7333398461341858,
      0.751254141330719,
      0.7377210855484009,
      0.723911702632904,
      0.7886825203895569,
      0.7821077108383179,
      0.7429035902023315,
      0.7380082607269287,
      0.7383016347885132,
      0.7201125621795654,
      0.6783381700515747,
      0.9999096989631653,
      0.9999660849571228,
      0.9999552369117737,
      0.9998723268508911,
      0.9999093413352966,
      0.999517560005188,
      0.9985825419425964,
      0.9885860681533813,
      0.9519100189208984,
      0.9567997455596924,
      0.9148274660110474,
      0.9129592180252075,
      0.920468270778656,
      0.9577970504760742,
      0.9617201685905457,
      0.9925241470336914,
      0.9977460503578186,
      0.9995750784873962,
      0.9997686743736267,
      0.999884307384491,
      0.9998508095741272,
      0.9998874664306641,
      0.9998608827590942,
      0.999535858631134,
      0.9988479614257812,
      0.9945990443229675,
      0.9802258014678955,
      0.9414845705032349,
      0.9168041348457336,
      0.9299612641334534,
      0.9237372279167175,
      0.9500899910926819,
      0.9632726311683655,
      0.9861627221107483,
      0.9885002374649048,
      0.9994428157806396,
      0.9995492696762085,
      0.9997917413711548,
      0.9997774362564087,
      0.9998782873153687,
      0.9999162554740906,
      0.9999492764472961,
      0.9999332427978516,
      0.9999305009841919,
      0.9996842741966248,
      0.9982512593269348,
      0.9996957778930664,
      0.9999445080757141,
      0.9999746084213257,
      0.999961793422699,
      0.9995538592338562,
      0.9999450445175171,
      0.9999424815177917,
      0.999964714050293,
      0.9999423623085022,
      0.9998090267181396,
      0.9999129176139832,
      0.9999040365219116,
      0.9999454617500305,
      0.999694287776947,
      0.9995524883270264,
      0.9998812675476074,
      0.9999443888664246,
      0.9998714923858643,
      0.9998102784156799,
      0.9999358654022217,
      0.9999597072601318,
      0.9999504089355469,
      0.9999621510505676,
      0.9999204874038696,
      0.9999631643295288,
      0.9998961091041565,
      0.9999378323554993,
      0.9999160170555115,
      0.999947190284729,
      0.9999298453330994,
      0.9998213648796082,
      0.9998672008514404,
      0.9996340870857239,
      0.9969106316566467,
      0.9870754480361938,
      0.9953884482383728,
      0.9996312260627747,
      0.999815046787262,
      0.9999551773071289,
      0.999948263168335,
      0.9998844861984253,
      0.9997031092643738,
      0.995475172996521,
      0.9759848713874817,
      0.954338550567627,
      0.9283578395843506,
      0.9519447088241577,
      0.9607406854629517,
      0.9889498949050903,
      0.9977369904518127,
      0.9997786283493042,
      0.9998817443847656,
      0.9999271631240845,
      0.999956488609314,
      0.9999668598175049,
      0.99985271692276,
      0.9996924996376038,
      0.9953330159187317,
      0.9789185523986816,
      0.985028088092804,
      0.9804927110671997,
      0.9945092797279358,
      0.9995913505554199,
      0.9998934268951416,
      0.9998945593833923,
      0.9998303651809692,
      0.9997890591621399,
      0.9992157816886902,
      0.9961687326431274,
      0.9842130541801453,
      0.9713287353515625,
      0.9670510292053223,
      0.932514488697052,
      0.945334792137146,
      0.9846975803375244,
      0.9970670938491821,
      0.9856082201004028,
      0.9959063529968262,
      0.9804819226264954,
      0.9998807907104492,
      0.9998958706855774,
      0.999853789806366,
      0.9999468326568604,
      0.9999064207077026,
      0.9998236894607544,
      0.9999032616615295,
      0.9998927116394043,
      0.9999345541000366,
      0.9998875260353088,
      0.9997994303703308,
      0.9993826746940613,
      0.9952253699302673,
      0.9752743244171143,
      0.9373879432678223,
      0.9271085262298584,
      0.9152810573577881,
      0.8713583946228027,
      0.8366832137107849,
      0.8764058947563171,
      0.9301048517227173,
      0.9758620858192444,
      0.9760841131210327,
      0.9938281774520874,
      0.9976986646652222,
      0.9996002912521362,
      0.999808669090271,
      0.9997762441635132,
      0.9997822642326355,
      0.9994667768478394,
      0.9987174868583679,
      0.9971882104873657,
      0.9772124886512756,
      0.9613556861877441,
      0.9331543445587158,
      0.9209002256393433,
      0.9507017135620117,
      0.8755930662155151,
      0.9001730680465698,
      0.9435900449752808,
      0.8925127983093262,
      0.813563346862793,
      0.8634963035583496,
      0.9070510268211365,
      0.831497073173523,
      0.7917683720588684,
      0.8786490559577942,
      0.8966303467750549,
      0.8233463764190674,
      0.8316189646720886,
      0.9137345552444458,
      0.892648458480835,
      0.85029137134552,
      0.9002279043197632,
      0.9494866728782654,
      0.9256982207298279,
      0.9051065444946289,
      0.9541927576065063,
      0.9690431952476501,
      0.959709107875824,
      0.9720668792724609,
      0.9896451830863953,
      0.9929585456848145,
      0.999272882938385,
      0.9999166131019592,
      0.9999663233757019,
      0.9999573230743408,
      0.9999045729637146,
      0.9991897940635681,
      0.9998457431793213,
      0.9998124837875366,
      0.9997721314430237,
      0.9998907446861267,
      0.999941885471344,
      0.999916136264801,
      0.9998895525932312,
      0.9999511241912842,
      0.9999634623527527,
      0.9999117255210876,
      0.9999229311943054,
      0.9999487400054932,
      0.9999620914459229,
      0.9999200105667114,
      0.9999136328697205,
      0.9997390508651733,
      0.9998846054077148,
      0.9999080896377563,
      0.9996606111526489,
      0.9993214011192322,
      0.9997718334197998,
      0.999794065952301,
      0.9989901781082153,
      0.9990689754486084,
      0.9997246265411377,
      0.9994385838508606,
      0.997689962387085,
      0.9990587830543518,
      0.9996817111968994,
      0.9983925819396973,
      0.9974478483200073,
      0.9996411204338074,
      0.9995161890983582,
      0.9977383613586426,
      0.9990492463111877,
      0.9998037219047546,
      0.9997057914733887,
      0.9992994666099548,
      0.9998949766159058,
      0.9999401569366455,
      0.9999191761016846,
      0.9999457001686096,
      0.9999577403068542,
      0.9999356269836426,
      0.99994957447052,
      0.9999498724937439,
      0.9999154210090637,
      0.9998875856399536,
      0.9999720454216003,
      0.9999665021896362,
      0.999948263168335,
      0.9999304413795471,
      0.9999004006385803,
      0.9998903274536133,
      0.9999505281448364,
      0.9999494552612305,
      0.999953031539917,
      0.9999512434005737,
      0.9999532103538513,
      0.9999597072601318,
      0.9999777674674988,
      0.9999756217002869,
      0.9999412894248962,
      0.9999343752861023,
      0.9997477531433105,
      0.998215913772583,
      0.9979015588760376,
      0.9996994137763977,
      0.9988458752632141,
      0.9924433827400208,
      0.9980244636535645,
      0.9992359280586243,
      0.9932968616485596,
      0.9883855581283569,
      0.9988144040107727,
      0.9993033409118652,
      0.9998319149017334,
      0.9999299645423889,
      0.9999728202819824,
      0.9999513030052185,
      0.999954342842102,
      0.9999761581420898,
      0.999965250492096,
      0.999909520149231,
      0.9999680519104004,
      0.9999774694442749,
      0.9999459385871887,
      0.9999395608901978,
      0.9999662637710571,
      0.9999268054962158
    ],
    [
      0.6560552716255188,
      0.7209024429321289,
      0.6686015129089355,
      0.6667367815971375,
      0.7281591296195984,
      0.7428158521652222,
      0.6615417003631592,
      0.6670889854431152,
      0.7521216869354248,
      0.7076438665390015,
      0.6219087839126587,
      0.683846116065979,
      0.7419970035552979,
      0.6562029719352722,
      0.6320571899414062,
      0.7283661365509033,
      0.7574130296707153,
      0.7535109519958496,
      0.7300978899002075,
      0.691964864730835,
      0.6833694577217102,
      0.6815351247787476,
      0.6716169118881226,
      0.6757348775863647,
      0.6728256344795227,
      0.6895074844360352,
      0.7148827910423279,
      0.7013295888900757,
      0.7254481911659241,
      0.7261154651641846,
      0.7211288213729858,
      0.7084797024726868,
      0.7430293560028076,
      0.7445329427719116,
      0.7258715033531189,
      0.7125760316848755,
      0.7650448083877563,
      0.7718667387962341,
      0.7144259214401245,
      0.698859453201294,
      0.7598258256912231,
      0.7020167112350464,
      0.7026754021644592,
      0.7686585187911987,
      0.7459368109703064,
      0.7235301733016968,
      0.7534639239311218,
      0.7531342506408691,
      0.7410539388656616,
      0.7547105550765991,
      0.7739953398704529,
      0.7551774978637695,
      0.7397096753120422,
      0.8106205463409424,
      0.8042575716972351,
      0.7631148099899292,
      0.7551000714302063,
      0.7592586278915405,
      0.7364354133605957,
      0.693974494934082,
      0.9999103546142578,
      0.9999682903289795,
      0.9999603629112244,
      0.9999039173126221,
      0.9999358057975769,
      0.9996328353881836,
      0.9989016056060791,
      0.9904215335845947,
      0.9555721282958984,
      0.9611333012580872,
      0.9235349893569946,
      0.9214168787002563,
      0.9277506470680237,
      0.9626198410987854,
      0.9655108451843262,
      0.9935665130615234,
      0.9982029795646667,
      0.9996554851531982,
      0.9998034834861755,
      0.9998930096626282,
      0.9998546838760376,
      0.9998968243598938,
      0.9998774528503418,
      0.9996181726455688,
      0.9991166591644287,
      0.9954711198806763,
      0.9827017188072205,
      0.9476051330566406,
      0.9242303371429443,
      0.9393867254257202,
      0.9347111582756042,
      0.9554315805435181,
      0.9673885703086853,
      0.9879493117332458,
      0.9903119206428528,
      0.9996033906936646,
      0.9996935725212097,
      0.9998394846916199,
      0.9998109936714172,
      0.9998897910118103,
      0.9999223947525024,
      0.9999520182609558,
      0.9999409317970276,
      0.999940812587738,
      0.9997510313987732,
      0.9986454248428345,
      0.999744176864624,
      0.9999499320983887,
      0.9999763369560242,
      0.9999628067016602,
      0.9995569586753845,
      0.9999467134475708,
      0.9999471306800842,
      0.9999668598175049,
      0.99994295835495,
      0.9998122453689575,
      0.9999158978462219,
      0.9999048113822937,
      0.9999473094940186,
      0.9996973872184753,
      0.9995585083961487,
      0.9998867511749268,
      0.9999497532844543,
      0.999885618686676,
      0.9998519420623779,
      0.9999430179595947,
      0.9999626874923706,
      0.9999511241912842,
      0.9999628067016602,
      0.9999203085899353,
      0.9999632835388184,
      0.9998967051506042,
      0.9999390244483948,
      0.9999164938926697,
      0.9999480247497559,
      0.9999338984489441,
      0.999832808971405,
      0.9998853802680969,
      0.9997127652168274,
      0.9973146915435791,
      0.98848956823349,
      0.9959261417388916,
      0.9996852278709412,
      0.9998350739479065,
      0.9999573230743408,
      0.9999514222145081,
      0.9998977184295654,
      0.9997583031654358,
      0.9960837960243225,
      0.9786942601203918,
      0.9600615501403809,
      0.9359091520309448,
      0.9579136967658997,
      0.965233325958252,
      0.9906863570213318,
      0.9982014894485474,
      0.9998239874839783,
      0.9999023675918579,
      0.9999350905418396,
      0.9999608993530273,
      0.9999702572822571,
      0.9998794794082642,
      0.9997393488883972,
      0.9960801005363464,
      0.9810189604759216,
      0.9866701364517212,
      0.9825076460838318,
      0.9953730702400208,
      0.9996453523635864,
      0.9999089241027832,
      0.999904990196228,
      0.9998540878295898,
      0.9998201727867126,
      0.9993696212768555,
      0.9969000220298767,
      0.9849925637245178,
      0.9747821092605591,
      0.9708631038665771,
      0.9362126588821411,
      0.9495325088500977,
      0.9866649508476257,
      0.9975921511650085,
      0.9877806305885315,
      0.9966355562210083,
      0.9817494750022888,
      0.9998853802680969,
      0.9998980760574341,
      0.9998616576194763,
      0.9999496340751648,
      0.9999198317527771,
      0.9998643398284912,
      0.9999186992645264,
      0.9998993873596191,
      0.9999382495880127,
      0.9999091625213623,
      0.9998311996459961,
      0.9995504021644592,
      0.9957988262176514,
      0.9783978462219238,
      0.9437409043312073,
      0.9331096410751343,
      0.9229776859283447,
      0.8813138008117676,
      0.8457574844360352,
      0.8846056461334229,
      0.9368398189544678,
      0.979690670967102,
      0.980827271938324,
      0.9956945180892944,
      0.9983869791030884,
      0.9997513890266418,
      0.9998600482940674,
      0.9998031854629517,
      0.9998010396957397,
      0.9995379447937012,
      0.9990000128746033,
      0.9981836676597595,
      0.9829952120780945,
      0.9681172370910645,
      0.9412114024162292,
      0.9273043274879456,
      0.9579217433929443,
      0.8835635185241699,
      0.9052942395210266,
      0.9505133628845215,
      0.8979923725128174,
      0.8230392336845398,
      0.872441291809082,
      0.9153991937637329,
      0.8415588140487671,
      0.8005260229110718,
      0.887489378452301,
      0.9033252000808716,
      0.8322790861129761,
      0.8396420478820801,
      0.9210636615753174,
      0.9024362564086914,
      0.8614163994789124,
      0.9078932404518127,
      0.9555504322052002,
      0.9315307140350342,
      0.9115293622016907,
      0.9586429595947266,
      0.9727065563201904,
      0.9642496109008789,
      0.9752464294433594,
      0.990874707698822,
      0.9938364624977112,
      0.9994816780090332,
      0.9999311566352844,
      0.9999694228172302,
      0.9999585747718811,
      0.9999063014984131,
      0.9991939663887024,
      0.9998474717140198,
      0.9998130798339844,
      0.9997744560241699,
      0.999893069267273,
      0.9999435544013977,
      0.9999179840087891,
      0.9998935461044312,
      0.9999539256095886,
      0.9999659061431885,
      0.9999160766601562,
      0.9999285340309143,
      0.9999567270278931,
      0.9999676942825317,
      0.9999285340309143,
      0.9999299645423889,
      0.9998095631599426,
      0.9999094605445862,
      0.999925434589386,
      0.9997511506080627,
      0.9994704127311707,
      0.9998243451118469,
      0.999837338924408,
      0.9991914629936218,
      0.9992687702178955,
      0.9997813701629639,
      0.9995468854904175,
      0.9981221556663513,
      0.9992716908454895,
      0.9997342228889465,
      0.998641848564148,
      0.9979751110076904,
      0.9997227191925049,
      0.9995805025100708,
      0.9981455206871033,
      0.9992318153381348,
      0.9998366236686707,
      0.9997532963752747,
      0.9994741082191467,
      0.9999133944511414,
      0.9999457597732544,
      0.9999297857284546,
      0.9999545812606812,
      0.9999608993530273,
      0.9999374151229858,
      0.9999521970748901,
      0.9999513030052185,
      0.9999159574508667,
      0.9998882412910461,
      0.9999722838401794,
      0.9999666810035706,
      0.9999489784240723,
      0.9999307990074158,
      0.9999018907546997,
      0.9998911023139954,
      0.9999531507492065,
      0.999956488609314,
      0.9999580979347229,
      0.999954104423523,
      0.9999542832374573,
      0.9999603629112244,
      0.9999780058860779,
      0.9999759793281555,
      0.9999419450759888,
      0.999940037727356,
      0.9997580051422119,
      0.9982843399047852,
      0.9978175163269043,
      0.9997116327285767,
      0.9990262389183044,
      0.99355149269104,
      0.998276948928833,
      0.9993835091590881,
      0.9949825406074524,
      0.9911468029022217,
      0.9990298748016357,
      0.9993924498558044,
      0.999846339225769,
      0.9999326467514038,
      0.9999734163284302,
      0.9999517202377319,
      0.9999550580978394,
      0.9999767541885376,
      0.9999655485153198,
      0.9999106526374817,
      0.9999685287475586,
      0.9999768733978271,
      0.9999464154243469,
      0.9999400973320007,
      0.9999668002128601,
      0.9999280571937561
    ],
    [
      0.6970884799957275,
      0.7677203416824341,
      0.7047311663627625,
      0.718300461769104,
      0.7895287275314331,
      0.7958694696426392,
      0.7235050797462463,
      0.754568874835968,
      0.8265382051467896,
      0.7887678146362305,
      0.7753563523292542,
      0.7968183159828186,
      0.8290132284164429,
      0.7882387638092041,
      0.7658883333206177,
      0.8172178268432617,
      0.8326094150543213,
      0.8141834735870361,
      0.7800048589706421,
      0.7443487644195557,
      0.7504437565803528,
      0.7688927054405212,
      0.7427272796630859,
      0.7325427532196045,
      0.7504172921180725,
      0.7529894113540649,
      0.754985511302948,
      0.7493029236793518,
      0.7653700113296509,
      0.7587777376174927,
      0.7567234039306641,
      0.7408562898635864,
      0.7724151611328125,
      0.769906759262085,
      0.7550947070121765,
      0.743950366973877,
      0.7892777919769287,
      0.7963027358055115,
      0.7474161386489868,
      0.7175296545028687,
      0.7836690545082092,
      0.7343900203704834,
      0.7261315584182739,
      0.7951948046684265,
      0.7778828740119934,
      0.7554144859313965,
      0.7761791944503784,
      0.7846556305885315,
      0.7668067216873169,
      0.7841424942016602,
      0.8006603717803955,
      0.7838689088821411,
      0.7711610794067383,
      0.8353080153465271,
      0.8306033611297607,
      0.7926296591758728,
      0.7806681394577026,
      0.781355082988739,
      0.7576749920845032,
      0.7146495580673218,
      0.9999100565910339,
      0.9999694228172302,
      0.9999634623527527,
      0.999925434589386,
      0.9999531507492065,
      0.9997358918190002,
      0.9991458058357239,
      0.992119312286377,
      0.959255576133728,
      0.9642866849899292,
      0.9281661510467529,
      0.9271981716156006,
      0.9331973791122437,
      0.9660265445709229,
      0.9685538411140442,
      0.9944582581520081,
      0.9986424446105957,
      0.9997144341468811,
      0.9998332858085632,
      0.9998999834060669,
      0.9998577237129211,
      0.999903678894043,
      0.9998887181282043,
      0.9996769428253174,
      0.9993207454681396,
      0.9962881207466125,
      0.9849579930305481,
      0.952553391456604,
      0.9307312965393066,
      0.9457008838653564,
      0.9394356608390808,
      0.9594801664352417,
      0.9705485701560974,
      0.9891287684440613,
      0.9917136430740356,
      0.9996857047080994,
      0.9997526407241821,
      0.9998659491539001,
      0.9998325109481812,
      0.9998980760574341,
      0.9999266862869263,
      0.9999541640281677,
      0.9999465942382812,
      0.9999485015869141,
      0.9997969269752502,
      0.9989438056945801,
      0.9997804760932922,
      0.9999544024467468,
      0.999977707862854,
      0.9999634623527527,
      0.9995635747909546,
      0.9999480247497559,
      0.9999503493309021,
      0.9999682307243347,
      0.99994295835495,
      0.9998148083686829,
      0.9999181032180786,
      0.9999057054519653,
      0.9999485015869141,
      0.9997002482414246,
      0.9995664358139038,
      0.9998911023139954,
      0.9999529123306274,
      0.9998944997787476,
      0.9998756051063538,
      0.9999474883079529,
      0.9999646544456482,
      0.9999513626098633,
      0.9999629855155945,
      0.9999192357063293,
      0.999963104724884,
      0.9998964667320251,
      0.9999395608901978,
      0.9999164938926697,
      0.999948263168335,
      0.9999366402626038,
      0.9998403191566467,
      0.9998985528945923,
      0.9997661113739014,
      0.9976428151130676,
      0.9895510673522949,
      0.9963361024856567,
      0.9997361898422241,
      0.9998510479927063,
      0.9999591112136841,
      0.9999537467956543,
      0.999907374382019,
      0.9997981786727905,
      0.9965258240699768,
      0.980492353439331,
      0.9637418985366821,
      0.942704439163208,
      0.9624832272529602,
      0.9684981107711792,
      0.9915145635604858,
      0.9984101057052612,
      0.9998478293418884,
      0.9999135732650757,
      0.9999402761459351,
      0.9999638795852661,
      0.9999726414680481,
      0.9998994469642639,
      0.9997894763946533,
      0.9965589642524719,
      0.9828449487686157,
      0.987826943397522,
      0.9840477108955383,
      0.9959824681282043,
      0.9996941089630127,
      0.9999195337295532,
      0.9999103546142578,
      0.9998660087585449,
      0.9998356103897095,
      0.9994602203369141,
      0.9975069761276245,
      0.9869440793991089,
      0.9780048131942749,
      0.9740439653396606,
      0.9432508945465088,
      0.9554210901260376,
      0.988982081413269,
      0.99809330701828,
      0.9893292784690857,
      0.9971438646316528,
      0.9833033084869385,
      0.9998892545700073,
      0.9998998641967773,
      0.9998706579208374,
      0.9999522566795349,
      0.9999319911003113,
      0.9998947381973267,
      0.9999297261238098,
      0.9999035000801086,
      0.9999409317970276,
      0.9999207854270935,
      0.9998506903648376,
      0.9996241927146912,
      0.9959628582000732,
      0.9802305698394775,
      0.9491375088691711,
      0.9394160509109497,
      0.9313966035842896,
      0.8913671970367432,
      0.8591526746749878,
      0.8957697153091431,
      0.9459772109985352,
      0.9844979643821716,
      0.9857160449028015,
      0.9976587295532227,
      0.9988840222358704,
      0.9998380541801453,
      0.99988853931427,
      0.9998286962509155,
      0.9998214840888977,
      0.9996302723884583,
      0.9992380142211914,
      0.9988394975662231,
      0.9871684908866882,
      0.970999002456665,
      0.9474759697914124,
      0.9346895217895508,
      0.964921236038208,
      0.8974887728691101,
      0.9187262058258057,
      0.9617714285850525,
      0.9112989902496338,
      0.8444508910179138,
      0.8946144580841064,
      0.9270362854003906,
      0.8595167398452759,
      0.8202289342880249,
      0.9053418636322021,
      0.915840744972229,
      0.8508099317550659,
      0.8572664260864258,
      0.9301252961158752,
      0.9117155075073242,
      0.8786652088165283,
      0.9177637100219727,
      0.9609951376914978,
      0.9386416673660278,
      0.9226770997047424,
      0.9630988836288452,
      0.9756150245666504,
      0.9678027629852295,
      0.977432370185852,
      0.9917047619819641,
      0.9944466948509216,
      0.99961256980896,
      0.9999405741691589,
      0.9999715089797974,
      0.9999589323997498,
      0.9999061226844788,
      0.9991864562034607,
      0.9998468160629272,
      0.9998111128807068,
      0.9997742176055908,
      0.9998946785926819,
      0.9999446272850037,
      0.999919593334198,
      0.9998970627784729,
      0.9999562501907349,
      0.9999680519104004,
      0.9999179840087891,
      0.9999327063560486,
      0.9999620318412781,
      0.9999710917472839,
      0.9999342560768127,
      0.9999417066574097,
      0.9998611211776733,
      0.9999266266822815,
      0.9999381899833679,
      0.9998306035995483,
      0.9996710419654846,
      0.999870240688324,
      0.9998758435249329,
      0.999495267868042,
      0.9994893670082092,
      0.9998419284820557,
      0.9997098445892334,
      0.998734712600708,
      0.9994831085205078,
      0.9998078942298889,
      0.9990687966346741,
      0.9986687898635864,
      0.9998146295547485,
      0.9997114539146423,
      0.998720109462738,
      0.999454140663147,
      0.9998749494552612,
      0.9998180270195007,
      0.9996767044067383,
      0.9999324083328247,
      0.9999514222145081,
      0.9999442100524902,
      0.9999644756317139,
      0.9999623894691467,
      0.9999387860298157,
      0.9999558329582214,
      0.9999526739120483,
      0.9999154806137085,
      0.9998875260353088,
      0.9999719262123108,
      0.9999664425849915,
      0.9999487996101379,
      0.9999299049377441,
      0.9999018907546997,
      0.9998904466629028,
      0.9999542832374573,
      0.9999611973762512,
      0.9999607801437378,
      0.9999546408653259,
      0.99995356798172,
      0.9999598860740662,
      0.9999778270721436,
      0.9999758005142212,
      0.9999425411224365,
      0.999941885471344,
      0.9997901320457458,
      0.9986879229545593,
      0.9982389211654663,
      0.9997622966766357,
      0.9992787837982178,
      0.9953293204307556,
      0.9988685846328735,
      0.9995825886726379,
      0.9966295957565308,
      0.9940277934074402,
      0.9993844628334045,
      0.9995582699775696,
      0.9998748898506165,
      0.999938428401947,
      0.9999745488166809,
      0.9999518990516663,
      0.9999561309814453,
      0.9999772310256958,
      0.9999653100967407,
      0.999910295009613,
      0.999968409538269,
      0.9999767541885376,
      0.9999461770057678,
      0.9999399781227112,
      0.9999669194221497,
      0.9999286532402039
    ],
    [
      0.7108533978462219,
      0.7784969210624695,
      0.7231610417366028,
      0.735687255859375,
      0.8061160445213318,
      0.8113636374473572,
      0.748975396156311,
      0.7866795063018799,
      0.8487256169319153,
      0.8188778162002563,
      0.8126667737960815,
      0.8348270654678345,
      0.859155535697937,
      0.8247247934341431,
      0.8016882538795471,
      0.8446508646011353,
      0.8579596877098083,
      0.8401923179626465,
      0.8004797101020813,
      0.7674431800842285,
      0.7784779667854309,
      0.8006769418716431,
      0.7664309740066528,
      0.750918984413147,
      0.7746105790138245,
      0.7737662196159363,
      0.7589844465255737,
      0.7604503631591797,
      0.7817528247833252,
      0.7735252380371094,
      0.7744736671447754,
      0.7567716836929321,
      0.7874405980110168,
      0.7794849276542664,
      0.7612559795379639,
      0.754656970500946,
      0.8008303642272949,
      0.807672381401062,
      0.7596360445022583,
      0.7318981885910034,
      0.795931339263916,
      0.7432231903076172,
      0.7399500608444214,
      0.8072642683982849,
      0.7895250916481018,
      0.771499752998352,
      0.7867289781570435,
      0.7932717204093933,
      0.7683053612709045,
      0.7946056127548218,
      0.8064377307891846,
      0.7958695888519287,
      0.7873181700706482,
      0.847915768623352,
      0.8435551524162292,
      0.8109566569328308,
      0.8013975620269775,
      0.7995033264160156,
      0.7748133540153503,
      0.732575535774231,
      0.9999098777770996,
      0.9999702572822571,
      0.9999656677246094,
      0.9999350309371948,
      0.999958336353302,
      0.9997977614402771,
      0.9992541670799255,
      0.9927441477775574,
      0.9609520435333252,
      0.9654898643493652,
      0.9307655096054077,
      0.9301705360412598,
      0.9350751638412476,
      0.9672151207923889,
      0.9694163799285889,
      0.9947916269302368,
      0.9988078474998474,
      0.9997410178184509,
      0.9998470544815063,
      0.9999040365219116,
      0.999860942363739,
      0.9999077320098877,
      0.9998945593833923,
      0.9997018575668335,
      0.999385416507721,
      0.9964475035667419,
      0.9857158064842224,
      0.9541860818862915,
      0.9319149255752563,
      0.948318600654602,
      0.9421710968017578,
      0.9614719152450562,
      0.9725055694580078,
      0.9901311993598938,
      0.9922826290130615,
      0.9997288584709167,
      0.9997802376747131,
      0.9998796582221985,
      0.9998451471328735,
      0.9999029040336609,
      0.9999293684959412,
      0.9999557137489319,
      0.9999504685401917,
      0.9999537467956543,
      0.9998230934143066,
      0.9990828633308411,
      0.9998028874397278,
      0.9999576210975647,
      0.99997878074646,
      0.9999645948410034,
      0.999564528465271,
      0.9999489188194275,
      0.999952495098114,
      0.9999693632125854,
      0.9999436736106873,
      0.9998151659965515,
      0.9999193549156189,
      0.9999054670333862,
      0.9999493956565857,
      0.9997020363807678,
      0.9995654821395874,
      0.9998924136161804,
      0.9999548196792603,
      0.9999052286148071,
      0.9998917579650879,
      0.9999507665634155,
      0.9999659061431885,
      0.9999512434005737,
      0.9999631643295288,
      0.9999189376831055,
      0.999963104724884,
      0.9998966455459595,
      0.9999401569366455,
      0.9999165534973145,
      0.9999487996101379,
      0.9999386072158813,
      0.9998467564582825,
      0.9999076128005981,
      0.9998008012771606,
      0.9979040622711182,
      0.9904881715774536,
      0.9967057108879089,
      0.9997702240943909,
      0.9998612999916077,
      0.9999604821205139,
      0.9999553561210632,
      0.999913215637207,
      0.9998226761817932,
      0.9969289302825928,
      0.9818837642669678,
      0.9662295579910278,
      0.9476526975631714,
      0.9652719497680664,
      0.9707779288291931,
      0.9924677014350891,
      0.9986936450004578,
      0.9998660087585449,
      0.9999216794967651,
      0.9999437928199768,
      0.9999657869338989,
      0.9999740719795227,
      0.9999006986618042,
      0.9998173117637634,
      0.996982991695404,
      0.9841654896736145,
      0.988895833492279,
      0.9853266477584839,
      0.9965665936470032,
      0.9997385740280151,
      0.9999224543571472,
      0.9999138712882996,
      0.9998770356178284,
      0.9998527765274048,
      0.9995435476303101,
      0.9981755614280701,
      0.9880995154380798,
      0.9796679615974426,
      0.9756202697753906,
      0.9459732174873352,
      0.9573369026184082,
      0.9901185631752014,
      0.9982755184173584,
      0.989586591720581,
      0.9973275065422058,
      0.9838780164718628,
      0.99989253282547,
      0.9999019503593445,
      0.9998773336410522,
      0.9999545216560364,
      0.9999383091926575,
      0.9999081492424011,
      0.99993497133255,
      0.9999058842658997,
      0.99994295835495,
      0.9999280571937561,
      0.9998608827590942,
      0.9996678829193115,
      0.9963534474372864,
      0.9810031056404114,
      0.9511921405792236,
      0.9427125453948975,
      0.9358644485473633,
      0.8985193967819214,
      0.8684525489807129,
      0.9025956392288208,
      0.9488863348960876,
      0.985901951789856,
      0.9872704148292542,
      0.9981129765510559,
      0.9990308284759521,
      0.9998713135719299,
      0.9999042749404907,
      0.9998471140861511,
      0.9998376965522766,
      0.999695897102356,
      0.9993780255317688,
      0.9991626739501953,
      0.989413321018219,
      0.9742657542228699,
      0.9516767263412476,
      0.9392153024673462,
      0.9673395752906799,
      0.9031273722648621,
      0.9231406450271606,
      0.9669693112373352,
      0.9173218607902527,
      0.8551790118217468,
      0.9001448154449463,
      0.9318658113479614,
      0.8669789433479309,
      0.8310774564743042,
      0.9118480086326599,
      0.9197909832000732,
      0.8587255477905273,
      0.8661665916442871,
      0.9356708526611328,
      0.9157929420471191,
      0.8867508769035339,
      0.9233217239379883,
      0.9617493748664856,
      0.9433134198188782,
      0.9295607209205627,
      0.9658377170562744,
      0.9774957895278931,
      0.9703418016433716,
      0.9784289002418518,
      0.992640495300293,
      0.9952019453048706,
      0.9997028112411499,
      0.9999471306800842,
      0.9999727010726929,
      0.9999591708183289,
      0.9999050498008728,
      0.9991817474365234,
      0.9998452663421631,
      0.9998086094856262,
      0.9997727870941162,
      0.9998947381973267,
      0.999944806098938,
      0.9999198913574219,
      0.999898374080658,
      0.999957263469696,
      0.999968945980072,
      0.9999194741249084,
      0.9999346137046814,
      0.9999645948410034,
      0.9999728798866272,
      0.9999368190765381,
      0.9999473690986633,
      0.9998831152915955,
      0.999934732913971,
      0.9999434947967529,
      0.9998612403869629,
      0.9997422695159912,
      0.9998864531517029,
      0.9998929500579834,
      0.999622106552124,
      0.9996018409729004,
      0.9998651742935181,
      0.9997693300247192,
      0.9989843368530273,
      0.9995984435081482,
      0.9998361468315125,
      0.9993247389793396,
      0.9989511370658875,
      0.9998536705970764,
      0.9997725486755371,
      0.9989874362945557,
      0.9995623230934143,
      0.9998970031738281,
      0.9998536705970764,
      0.9997524619102478,
      0.9999424815177917,
      0.9999549984931946,
      0.9999508261680603,
      0.9999685287475586,
      0.9999630451202393,
      0.9999390244483948,
      0.9999570250511169,
      0.9999527335166931,
      0.9999150633811951,
      0.9998872876167297,
      0.9999718070030212,
      0.9999664425849915,
      0.999949038028717,
      0.9999299049377441,
      0.9999023079872131,
      0.9998911023139954,
      0.9999554753303528,
      0.9999642968177795,
      0.9999630451202393,
      0.9999555349349976,
      0.9999541640281677,
      0.9999597668647766,
      0.9999775886535645,
      0.9999755620956421,
      0.9999433159828186,
      0.9999493956565857,
      0.9998306632041931,
      0.9991373419761658,
      0.9988579750061035,
      0.9998236894607544,
      0.9994675517082214,
      0.9964283108711243,
      0.9991764426231384,
      0.9996736645698547,
      0.9972233772277832,
      0.9946923851966858,
      0.9994966983795166,
      0.9996309280395508,
      0.99988853931427,
      0.9999414682388306,
      0.9999752044677734,
      0.9999523758888245,
      0.9999565482139587,
      0.9999775886535645,
      0.9999653697013855,
      0.9999105930328369,
      0.9999682903289795,
      0.9999766945838928,
      0.9999464154243469,
      0.9999402761459351,
      0.9999670386314392,
      0.999928891658783
    ],
    [
      0.7286903858184814,
      0.7939687371253967,
      0.7395891547203064,
      0.7493239045143127,
      0.819425106048584,
      0.8217018842697144,
      0.767277717590332,
      0.8057230710983276,
      0.8619066476821899,
      0.839356541633606,
      0.8336451053619385,
      0.8545658588409424,
      0.8750917911529541,
      0.8453477025032043,
      0.8236331939697266,
      0.8592756986618042,
      0.8706537485122681,
      0.857903242111206,
      0.8175264000892639,
      0.7909717559814453,
      0.8024406433105469,
      0.8233965635299683,
      0.7906166911125183,
      0.7761611938476562,
      0.796740710735321,
      0.7903585433959961,
      0.7654908299446106,
      0.7746931910514832,
      0.7963712215423584,
      0.7903113961219788,
      0.7929648160934448,
      0.7698261737823486,
      0.8007907271385193,
      0.7944583296775818,
      0.7771268486976624,
      0.7691342830657959,
      0.8138843178749084,
      0.8227127194404602,
      0.7743217945098877,
      0.7481368780136108,
      0.8144282102584839,
      0.7636672258377075,
      0.7591197490692139,
      0.8218161463737488,
      0.8061932325363159,
      0.7929540872573853,
      0.8003076314926147,
      0.8114016652107239,
      0.775898814201355,
      0.8120955228805542,
      0.8155973553657532,
      0.8109811544418335,
      0.8063979744911194,
      0.8622578382492065,
      0.8570513725280762,
      0.8288384675979614,
      0.8198719024658203,
      0.814712405204773,
      0.7914494276046753,
      0.7494849562644958,
      0.9999090433120728,
      0.9999708533287048,
      0.9999681711196899,
      0.9999428987503052,
      0.9999635219573975,
      0.999839186668396,
      0.9993491768836975,
      0.993573784828186,
      0.9633892774581909,
      0.9687708616256714,
      0.9372262954711914,
      0.9364610910415649,
      0.9392054080963135,
      0.9701297283172607,
      0.9716274738311768,
      0.9953305721282959,
      0.9990102052688599,
      0.9997720122337341,
      0.9998629093170166,
      0.9999092221260071,
      0.9998643398284912,
      0.9999123215675354,
      0.999902069568634,
      0.9997333288192749,
      0.9994694590568542,
      0.9968510270118713,
      0.9870511889457703,
      0.95704185962677,
      0.9356436729431152,
      0.952305793762207,
      0.9460874795913696,
      0.9639638662338257,
      0.9745013117790222,
      0.9910489320755005,
      0.9930678606033325,
      0.9997619390487671,
      0.9998018145561218,
      0.9998894929885864,
      0.9998546838760376,
      0.999907910823822,
      0.9999317526817322,
      0.9999568462371826,
      0.9999524354934692,
      0.9999558925628662,
      0.9998313784599304,
      0.9991511106491089,
      0.9998134970664978,
      0.9999589323997498,
      0.9999793767929077,
      0.9999649524688721,
      0.9995725750923157,
      0.99994957447052,
      0.9999534487724304,
      0.9999698400497437,
      0.9999438524246216,
      0.9998170733451843,
      0.9999210238456726,
      0.9999063014984131,
      0.9999502897262573,
      0.9997057318687439,
      0.9995741248130798,
      0.9998949766159058,
      0.9999560117721558,
      0.9999045729637146,
      0.9999002814292908,
      0.999952495098114,
      0.9999665021896362,
      0.9999514222145081,
      0.9999632239341736,
      0.9999185800552368,
      0.999963104724884,
      0.9998971819877625,
      0.9999411106109619,
      0.9999182820320129,
      0.9999494552612305,
      0.9999399781227112,
      0.9998503923416138,
      0.9999125003814697,
      0.9998171329498291,
      0.9980595111846924,
      0.9910624623298645,
      0.9969452023506165,
      0.9997891783714294,
      0.9998668432235718,
      0.9999610781669617,
      0.9999562501907349,
      0.9999170303344727,
      0.9998381733894348,
      0.9972398281097412,
      0.9830312728881836,
      0.9681457877159119,
      0.9536800384521484,
      0.9678393602371216,
      0.9729050397872925,
      0.9931603670120239,
      0.9988846778869629,
      0.9998792409896851,
      0.999927282333374,
      0.9999461770057678,
      0.9999672770500183,
      0.9999749064445496,
      0.9999076724052429,
      0.999830424785614,
      0.9971821904182434,
      0.9851233959197998,
      0.9896200895309448,
      0.9864145517349243,
      0.9969707727432251,
      0.9997707605361938,
      0.9999291896820068,
      0.9999176263809204,
      0.9998834729194641,
      0.9998607635498047,
      0.999584436416626,
      0.9983684420585632,
      0.9892963171005249,
      0.9819415807723999,
      0.9783952236175537,
      0.9501168727874756,
      0.9602481126785278,
      0.9914778470993042,
      0.9984687566757202,
      0.9907509684562683,
      0.9976891875267029,
      0.9856173992156982,
      0.999896228313446,
      0.9999048709869385,
      0.9998837113380432,
      0.9999562501907349,
      0.9999432563781738,
      0.9999178647994995,
      0.9999405741691589,
      0.9999080896377563,
      0.9999443292617798,
      0.999934196472168,
      0.9998718500137329,
      0.9997321963310242,
      0.9976097941398621,
      0.9831403493881226,
      0.9550216794013977,
      0.9457949995994568,
      0.940434455871582,
      0.9066819548606873,
      0.8765778541564941,
      0.909559965133667,
      0.9522682428359985,
      0.9862756133079529,
      0.9884930849075317,
      0.9983190894126892,
      0.9991841912269592,
      0.9998974204063416,
      0.9999157786369324,
      0.9998617172241211,
      0.9998494386672974,
      0.9997369050979614,
      0.9994750618934631,
      0.9993689060211182,
      0.9911524057388306,
      0.9773898124694824,
      0.9561145305633545,
      0.9427696466445923,
      0.9686931371688843,
      0.9090458154678345,
      0.9269958138465881,
      0.9696199297904968,
      0.9239704608917236,
      0.8680894374847412,
      0.9073294401168823,
      0.9356393814086914,
      0.8766055107116699,
      0.8460784554481506,
      0.9208167791366577,
      0.9249789714813232,
      0.8717907071113586,
      0.878623902797699,
      0.9419021010398865,
      0.9215290546417236,
      0.8954146504402161,
      0.9288767576217651,
      0.9646515846252441,
      0.9479747414588928,
      0.9358047246932983,
      0.9684910178184509,
      0.9792819619178772,
      0.9726061820983887,
      0.9802249670028687,
      0.9931599497795105,
      0.99566650390625,
      0.9997434020042419,
      0.9999510645866394,
      0.9999735355377197,
      0.9999592304229736,
      0.9999050498008728,
      0.9991747736930847,
      0.9998422265052795,
      0.9998039603233337,
      0.9997671842575073,
      0.9998939037322998,
      0.9999450445175171,
      0.999920129776001,
      0.9998995065689087,
      0.9999583959579468,
      0.9999698996543884,
      0.999921441078186,
      0.9999368786811829,
      0.9999671578407288,
      0.9999745488166809,
      0.9999393224716187,
      0.9999518394470215,
      0.9998998641967773,
      0.9999411702156067,
      0.9999487996101379,
      0.9998883008956909,
      0.9998055696487427,
      0.9999045133590698,
      0.999908983707428,
      0.9997381567955017,
      0.9997116923332214,
      0.9998886585235596,
      0.9998292922973633,
      0.9992503523826599,
      0.9997063875198364,
      0.9998663663864136,
      0.9995459318161011,
      0.9991934895515442,
      0.9998853206634521,
      0.9998154640197754,
      0.9992157816886902,
      0.9996381998062134,
      0.9999081492424011,
      0.9998798370361328,
      0.9998124241828918,
      0.9999489784240723,
      0.9999575614929199,
      0.9999555945396423,
      0.9999717473983765,
      0.9999632239341736,
      0.9999393820762634,
      0.9999582171440125,
      0.9999528527259827,
      0.9999143481254578,
      0.9998866319656372,
      0.9999716281890869,
      0.9999661445617676,
      0.999949038028717,
      0.9999298453330994,
      0.9999027252197266,
      0.9998913407325745,
      0.9999561309814453,
      0.9999656677246094,
      0.9999645948410034,
      0.9999560117721558,
      0.9999536275863647,
      0.9999592900276184,
      0.9999772906303406,
      0.9999750256538391,
      0.9999434947967529,
      0.9999545216560364,
      0.9998648762702942,
      0.9994707703590393,
      0.9993112683296204,
      0.9998714923858643,
      0.9996206760406494,
      0.9974669814109802,
      0.999428391456604,
      0.9997495412826538,
      0.9978694319725037,
      0.9956868290901184,
      0.9995993971824646,
      0.9996637105941772,
      0.9998995661735535,
      0.9999433159828186,
      0.9999755620956421,
      0.9999523162841797,
      0.9999567270278931,
      0.9999776482582092,
      0.9999649524688721,
      0.9999107122421265,
      0.9999682307243347,
      0.9999765753746033,
      0.9999465346336365,
      0.9999403357505798,
      0.9999669790267944,
      0.9999290108680725
    ],
    [
      0.7412769198417664,
      0.80454021692276,
      0.7583416700363159,
      0.7660293579101562,
      0.831474244594574,
      0.8353692889213562,
      0.7903173565864563,
      0.825738787651062,
      0.8764103651046753,
      0.8613852262496948,
      0.8559897541999817,
      0.8704248666763306,
      0.893276035785675,
      0.8664399981498718,
      0.8457232713699341,
      0.8712358474731445,
      0.885219931602478,
      0.8745740652084351,
      0.8354668617248535,
      0.8121516704559326,
      0.8264947533607483,
      0.8471490144729614,
      0.8139951229095459,
      0.7991736531257629,
      0.8191184997558594,
      0.8079392313957214,
      0.777490496635437,
      0.7898952960968018,
      0.8101546168327332,
      0.8051474094390869,
      0.8046777248382568,
      0.7820698618888855,
      0.8128279447555542,
      0.8073951601982117,
      0.7907997369766235,
      0.781156063079834,
      0.8253040909767151,
      0.8354473114013672,
      0.7816661596298218,
      0.7585808038711548,
      0.8246736526489258,
      0.7770513296127319,
      0.7691278457641602,
      0.8276451230049133,
      0.8157960176467896,
      0.8072760701179504,
      0.8120947480201721,
      0.823290228843689,
      0.7868447303771973,
      0.8292368650436401,
      0.8267329931259155,
      0.8246144652366638,
      0.8238500356674194,
      0.8756341338157654,
      0.8687008619308472,
      0.8440726399421692,
      0.8373727202415466,
      0.8282824754714966,
      0.8064242601394653,
      0.7677457332611084,
      0.9999082684516907,
      0.9999712705612183,
      0.9999692440032959,
      0.999948263168335,
      0.9999672174453735,
      0.9998661279678345,
      0.9994456171989441,
      0.9941344857215881,
      0.965205192565918,
      0.9704887866973877,
      0.941206693649292,
      0.9406991004943848,
      0.942162036895752,
      0.971903383731842,
      0.9730660319328308,
      0.9957653284072876,
      0.9991693496704102,
      0.9997971653938293,
      0.999875545501709,
      0.9999125599861145,
      0.9998658299446106,
      0.9999157190322876,
      0.9999078512191772,
      0.9997580647468567,
      0.9995376467704773,
      0.9971435070037842,
      0.9879463315010071,
      0.9593995809555054,
      0.9393693804740906,
      0.9562747478485107,
      0.9487949013710022,
      0.9668886661529541,
      0.9769845008850098,
      0.9921727180480957,
      0.9938274621963501,
      0.9997872710227966,
      0.99981689453125,
      0.9998961091041565,
      0.9998599290847778,
      0.9999085068702698,
      0.9999329447746277,
      0.999957263469696,
      0.9999538660049438,
      0.9999573826789856,
      0.9998324513435364,
      0.999207615852356,
      0.9998229742050171,
      0.9999600052833557,
      0.9999796748161316,
      0.9999650120735168,
      0.9995725750923157,
      0.9999499320983887,
      0.9999540448188782,
      0.9999703168869019,
      0.9999436140060425,
      0.9998168349266052,
      0.9999209046363831,
      0.9999057054519653,
      0.9999504089355469,
      0.9997038245201111,
      0.999573826789856,
      0.9998958110809326,
      0.999957263469696,
      0.9999087452888489,
      0.9999110102653503,
      0.9999541640281677,
      0.9999673366546631,
      0.9999514222145081,
      0.9999632835388184,
      0.9999181628227234,
      0.9999624490737915,
      0.9998968243598938,
      0.9999412298202515,
      0.9999184012413025,
      0.9999497532844543,
      0.9999409914016724,
      0.9998530745506287,
      0.9999164938926697,
      0.999829113483429,
      0.9982147812843323,
      0.9917022585868835,
      0.9971871376037598,
      0.9998025298118591,
      0.9998710751533508,
      0.9999614953994751,
      0.9999569058418274,
      0.9999198317527771,
      0.9998490214347839,
      0.9974931478500366,
      0.9836500883102417,
      0.9704082608222961,
      0.9573781490325928,
      0.9705998301506042,
      0.9751678705215454,
      0.9939412474632263,
      0.9990139007568359,
      0.9998888373374939,
      0.999931275844574,
      0.9999479651451111,
      0.999968409538269,
      0.9999756217002869,
      0.999912440776825,
      0.9998387694358826,
      0.9970234632492065,
      0.9856334924697876,
      0.9903284907341003,
      0.9875777959823608,
      0.9973463416099548,
      0.9997938871383667,
      0.999933660030365,
      0.999920129776001,
      0.9998882412910461,
      0.9998646378517151,
      0.9996203184127808,
      0.9985551834106445,
      0.9912205338478088,
      0.9842953681945801,
      0.9810478091239929,
      0.9545782804489136,
      0.9632158279418945,
      0.992485761642456,
      0.9986644983291626,
      0.9913628101348877,
      0.9978730082511902,
      0.9865154027938843,
      0.9998980760574341,
      0.9999062418937683,
      0.9998871684074402,
      0.9999566674232483,
      0.9999464154243469,
      0.9999251961708069,
      0.9999438524246216,
      0.9999092221260071,
      0.9999451041221619,
      0.9999376535415649,
      0.9998787641525269,
      0.9997621178627014,
      0.9978209137916565,
      0.9843349456787109,
      0.9578166604042053,
      0.9501376748085022,
      0.9441545009613037,
      0.9132086038589478,
      0.8845326900482178,
      0.9157984256744385,
      0.9553020000457764,
      0.9874370098114014,
      0.9896866679191589,
      0.998589277267456,
      0.9993202686309814,
      0.999914288520813,
      0.9999244809150696,
      0.9998728632926941,
      0.9998589754104614,
      0.9997697472572327,
      0.9995456337928772,
      0.9995023012161255,
      0.992518961429596,
      0.9811123609542847,
      0.9598231911659241,
      0.9450443983078003,
      0.9712738990783691,
      0.9151999950408936,
      0.9316208362579346,
      0.9722530245780945,
      0.9296681880950928,
      0.8791614770889282,
      0.9159063100814819,
      0.9416022300720215,
      0.887906551361084,
      0.8605522513389587,
      0.9287359714508057,
      0.9305542707443237,
      0.8846352696418762,
      0.8907341957092285,
      0.9484165906906128,
      0.9283790588378906,
      0.9054103493690491,
      0.9353965520858765,
      0.9681820869445801,
      0.9534786343574524,
      0.9412245154380798,
      0.9714564085006714,
      0.9812146425247192,
      0.9750866889953613,
      0.9821691513061523,
      0.993899405002594,
      0.9961462020874023,
      0.9997749924659729,
      0.999954879283905,
      0.9999744892120361,
      0.9999595880508423,
      0.9999045133590698,
      0.9991711974143982,
      0.9998414516448975,
      0.9998028874397278,
      0.9997668266296387,
      0.999894380569458,
      0.999945342540741,
      0.9999205470085144,
      0.9999006390571594,
      0.9999591708183289,
      0.9999706745147705,
      0.9999228715896606,
      0.9999380707740784,
      0.9999690055847168,
      0.999975860118866,
      0.9999414086341858,
      0.9999551773071289,
      0.9999128580093384,
      0.9999465942382812,
      0.9999529123306274,
      0.9999058246612549,
      0.999846339225769,
      0.9999167323112488,
      0.9999194145202637,
      0.9998039603233337,
      0.9997799396514893,
      0.9999045133590698,
      0.9998640418052673,
      0.9994677901268005,
      0.9997758269309998,
      0.9998862743377686,
      0.9996799826622009,
      0.9993605613708496,
      0.9999046325683594,
      0.999848484992981,
      0.9994295239448547,
      0.9997144937515259,
      0.9999213218688965,
      0.9998982548713684,
      0.9998542666435242,
      0.9999539256095886,
      0.999959409236908,
      0.9999592304229736,
      0.999974250793457,
      0.9999634027481079,
      0.9999392628669739,
      0.9999591708183289,
      0.9999527931213379,
      0.99991375207901,
      0.9998865723609924,
      0.9999712705612183,
      0.9999657869338989,
      0.9999489784240723,
      0.9999298453330994,
      0.9999030828475952,
      0.9998918771743774,
      0.9999566674232483,
      0.9999670386314392,
      0.999965488910675,
      0.9999557733535767,
      0.9999528527259827,
      0.9999587535858154,
      0.9999770522117615,
      0.9999744892120361,
      0.9999433159828186,
      0.9999586939811707,
      0.9998899102210999,
      0.9996724128723145,
      0.999579668045044,
      0.999902606010437,
      0.999715268611908,
      0.9982842206954956,
      0.9996030926704407,
      0.999803900718689,
      0.9984078407287598,
      0.9966864585876465,
      0.9996845126152039,
      0.9997183084487915,
      0.9999110698699951,
      0.9999456405639648,
      0.9999759793281555,
      0.9999523162841797,
      0.9999570846557617,
      0.9999777674674988,
      0.9999649524688721,
      0.9999109506607056,
      0.9999681115150452,
      0.9999767541885376,
      0.9999468326568604,
      0.9999408721923828,
      0.999967098236084,
      0.9999294281005859
    ],
    [
      0.7513557076454163,
      0.8156656622886658,
      0.7740727066993713,
      0.7811692357063293,
      0.8405818939208984,
      0.8477336168289185,
      0.8069735169410706,
      0.8415563106536865,
      0.8879846334457397,
      0.8782224655151367,
      0.8713572025299072,
      0.8841504454612732,
      0.9052321314811707,
      0.8810280561447144,
      0.8604331016540527,
      0.879150927066803,
      0.894274890422821,
      0.8847448825836182,
      0.8467545509338379,
      0.8262539505958557,
      0.8425900936126709,
      0.8634602427482605,
      0.8299875259399414,
      0.8156344890594482,
      0.8351200222969055,
      0.8200637102127075,
      0.7850572466850281,
      0.8005667328834534,
      0.822235643863678,
      0.8163226246833801,
      0.8137867450714111,
      0.793323278427124,
      0.824467658996582,
      0.8182917833328247,
      0.8031535744667053,
      0.7913183569908142,
      0.8347518444061279,
      0.8467749953269958,
      0.7858700156211853,
      0.7712398767471313,
      0.8347094058990479,
      0.7918611764907837,
      0.781952977180481,
      0.8347198367118835,
      0.8248929381370544,
      0.8201687335968018,
      0.8253393173217773,
      0.8319134712219238,
      0.7974849939346313,
      0.8421781063079834,
      0.8368426561355591,
      0.833470344543457,
      0.835326611995697,
      0.8849033117294312,
      0.876899778842926,
      0.8536856770515442,
      0.8497241735458374,
      0.8377133011817932,
      0.8164518475532532,
      0.7811399102210999,
      0.9999074339866638,
      0.9999717473983765,
      0.9999703764915466,
      0.9999534487724304,
      0.999970555305481,
      0.9998873472213745,
      0.9995290637016296,
      0.9947752356529236,
      0.9670937061309814,
      0.9721986651420593,
      0.9444112777709961,
      0.9440784454345703,
      0.9449528455734253,
      0.9732313752174377,
      0.9746062755584717,
      0.9962483048439026,
      0.999301552772522,
      0.9998173713684082,
      0.9998853206634521,
      0.9999150037765503,
      0.9998666644096375,
      0.9999185800552368,
      0.9999129772186279,
      0.99978107213974,
      0.9996005892753601,
      0.9974421262741089,
      0.9888256788253784,
      0.9614143371582031,
      0.9426975250244141,
      0.9594876766204834,
      0.9510990381240845,
      0.9694295525550842,
      0.9792079925537109,
      0.9928526878356934,
      0.9934883713722229,
      0.999804675579071,
      0.999826967716217,
      0.9999006390571594,
      0.9998646974563599,
      0.9999116063117981,
      0.9999343156814575,
      0.9999578595161438,
      0.999954879283905,
      0.999958872795105,
      0.9998384118080139,
      0.9992696046829224,
      0.9998317956924438,
      0.9999608993530273,
      0.9999800324440002,
      0.9999653697013855,
      0.9995759725570679,
      0.9999507069587708,
      0.9999551177024841,
      0.9999709129333496,
      0.9999442100524902,
      0.9998171925544739,
      0.9999217987060547,
      0.999906063079834,
      0.9999509453773499,
      0.9997016191482544,
      0.9995794296264648,
      0.9998980760574341,
      0.9999585747718811,
      0.999911904335022,
      0.9999167323112488,
      0.9999557733535767,
      0.9999681711196899,
      0.9999518394470215,
      0.999963641166687,
      0.9999181628227234,
      0.9999624490737915,
      0.9998971223831177,
      0.9999415278434753,
      0.9999188184738159,
      0.9999501705169678,
      0.999941885471344,
      0.9998557567596436,
      0.9999192357063293,
      0.9998390674591064,
      0.9983860850334167,
      0.9923520684242249,
      0.9974076747894287,
      0.99981290102005,
      0.9998738765716553,
      0.9999619126319885,
      0.9999574422836304,
      0.9999216198921204,
      0.9998573064804077,
      0.9977083802223206,
      0.9845969676971436,
      0.9723978042602539,
      0.9605668783187866,
      0.9729503989219666,
      0.9772158861160278,
      0.9945454597473145,
      0.9991111159324646,
      0.9998958706855774,
      0.9999343156814575,
      0.9999493956565857,
      0.9999691843986511,
      0.999976396560669,
      0.9999165534973145,
      0.999847412109375,
      0.997259259223938,
      0.9865944385528564,
      0.9909696578979492,
      0.9882856011390686,
      0.9976279139518738,
      0.9998114109039307,
      0.9999369382858276,
      0.9999223947525024,
      0.999893069267273,
      0.9998717904090881,
      0.9996541738510132,
      0.9987070560455322,
      0.9921387434005737,
      0.986090362071991,
      0.9833664894104004,
      0.9581264853477478,
      0.9657316207885742,
      0.9933528900146484,
      0.9988191723823547,
      0.9920239448547363,
      0.9980685114860535,
      0.9873347282409668,
      0.9999002814292908,
      0.9999083280563354,
      0.9998924136161804,
      0.9999580383300781,
      0.9999500513076782,
      0.9999315738677979,
      0.9999472498893738,
      0.9999113082885742,
      0.9999465942382812,
      0.9999406337738037,
      0.9998859167098999,
      0.9997880458831787,
      0.9980329871177673,
      0.9854468703269958,
      0.9602077007293701,
      0.9533828496932983,
      0.9478271007537842,
      0.9191902279853821,
      0.8936762809753418,
      0.9212864637374878,
      0.9579299688339233,
      0.9887686371803284,
      0.9910168051719666,
      0.9988198280334473,
      0.9994978308677673,
      0.9999293684959412,
      0.9999322891235352,
      0.9998823404312134,
      0.9998664259910583,
      0.999794065952301,
      0.9995991587638855,
      0.9995999336242676,
      0.9937768578529358,
      0.983497679233551,
      0.963963508605957,
      0.9511473178863525,
      0.9740937352180481,
      0.9212091565132141,
      0.9362370371818542,
      0.97481369972229,
      0.9345682859420776,
      0.8874953985214233,
      0.9224929809570312,
      0.9468168020248413,
      0.8957849740982056,
      0.8700613379478455,
      0.9350817799568176,
      0.9363495111465454,
      0.8937407732009888,
      0.8994770050048828,
      0.9532923698425293,
      0.9333813190460205,
      0.9128818511962891,
      0.9400520920753479,
      0.9711642265319824,
      0.9575920104980469,
      0.945151686668396,
      0.973617672920227,
      0.9828313589096069,
      0.9772474765777588,
      0.9839162826538086,
      0.9945887327194214,
      0.9966306090354919,
      0.999797523021698,
      0.9999575614929199,
      0.9999751448631287,
      0.9999600052833557,
      0.9999055862426758,
      0.9991713762283325,
      0.9998414516448975,
      0.9998025298118591,
      0.999767541885376,
      0.9998950958251953,
      0.9999457597732544,
      0.9999212026596069,
      0.9999018311500549,
      0.9999597668647766,
      0.9999712109565735,
      0.9999239444732666,
      0.9999391436576843,
      0.9999703168869019,
      0.9999768733978271,
      0.9999428987503052,
      0.9999577403068542,
      0.9999210238456726,
      0.9999502301216125,
      0.9999551773071289,
      0.9999160170555115,
      0.9998692274093628,
      0.9999239444732666,
      0.9999265074729919,
      0.9998366236686707,
      0.9998183846473694,
      0.9999143481254578,
      0.9998832941055298,
      0.9995884299278259,
      0.9998180866241455,
      0.9998999238014221,
      0.999750018119812,
      0.9994644522666931,
      0.999917209148407,
      0.9998674988746643,
      0.9995465874671936,
      0.9997656941413879,
      0.9999271631240845,
      0.9999092221260071,
      0.9998778700828552,
      0.999958872795105,
      0.9999605417251587,
      0.9999616742134094,
      0.9999765157699585,
      0.9999634623527527,
      0.9999387860298157,
      0.9999603629112244,
      0.9999527931213379,
      0.9999130368232727,
      0.9998862147331238,
      0.9999709725379944,
      0.9999657869338989,
      0.99994957447052,
      0.9999304413795471,
      0.9999043941497803,
      0.9998928904533386,
      0.9999575614929199,
      0.9999685883522034,
      0.9999666810035706,
      0.9999563097953796,
      0.9999539256095886,
      0.9999583959579468,
      0.9999768733978271,
      0.9999738335609436,
      0.9999424815177917,
      0.999961256980896,
      0.9999073147773743,
      0.9997817277908325,
      0.9997405409812927,
      0.9999246001243591,
      0.9997811913490295,
      0.9988707900047302,
      0.9997316598892212,
      0.9998510479927063,
      0.9988905787467957,
      0.9975189566612244,
      0.9997551441192627,
      0.9997759461402893,
      0.9999219179153442,
      0.9999477863311768,
      0.9999759197235107,
      0.9999517798423767,
      0.9999569058418274,
      0.9999775290489197,
      0.9999645352363586,
      0.999910831451416,
      0.9999681115150452,
      0.9999778270721436,
      0.9999471306800842,
      0.9999409914016724,
      0.9999671578407288,
      0.9999294877052307
    ],
    [
      0.7610809803009033,
      0.826662003993988,
      0.7892135381698608,
      0.7955295443534851,
      0.8504573106765747,
      0.8573358654975891,
      0.8234370350837708,
      0.8560640215873718,
      0.8979358673095703,
      0.8910540342330933,
      0.8834179043769836,
      0.8957122564315796,
      0.9141695499420166,
      0.8929105401039124,
      0.8721448183059692,
      0.8865964412689209,
      0.9016026258468628,
      0.8915584087371826,
      0.8544917106628418,
      0.8365691304206848,
      0.854415774345398,
      0.874902606010437,
      0.842156171798706,
      0.8296368718147278,
      0.8471335172653198,
      0.8302780389785767,
      0.7938823103904724,
      0.8111334443092346,
      0.8340885639190674,
      0.824479341506958,
      0.8223337531089783,
      0.8046261072158813,
      0.8341748714447021,
      0.8261036276817322,
      0.8116763830184937,
      0.8001763820648193,
      0.8421589136123657,
      0.8565059900283813,
      0.7960387468338013,
      0.782794713973999,
      0.8416488170623779,
      0.801731526851654,
      0.796589732170105,
      0.8441375494003296,
      0.8348239660263062,
      0.8339506983757019,
      0.839966893196106,
      0.8400011658668518,
      0.8088120818138123,
      0.854534387588501,
      0.8451996445655823,
      0.8402729034423828,
      0.8444823026657104,
      0.8920066356658936,
      0.8834226727485657,
      0.8604629039764404,
      0.8588420152664185,
      0.8459784388542175,
      0.8242077231407166,
      0.7909457683563232,
      0.9999070167541504,
      0.9999719858169556,
      0.9999713897705078,
      0.9999579191207886,
      0.9999739527702332,
      0.9999066591262817,
      0.9996093511581421,
      0.9954953193664551,
      0.9693741798400879,
      0.9741564989089966,
      0.9481785297393799,
      0.9476528167724609,
      0.9486536979675293,
      0.9745306372642517,
      0.9766133427619934,
      0.9966620206832886,
      0.9994128942489624,
      0.9998340606689453,
      0.9998939633369446,
      0.9999172687530518,
      0.9998674392700195,
      0.9999209046363831,
      0.999917209148407,
      0.9998006224632263,
      0.9996498823165894,
      0.9976896047592163,
      0.9898794293403625,
      0.9642852544784546,
      0.9475706815719604,
      0.9635430574417114,
      0.9559349417686462,
      0.9723667502403259,
      0.9814042448997498,
      0.9935764670372009,
      0.9941905736923218,
      0.9998220205307007,
      0.999836802482605,
      0.9999040365219116,
      0.9998679757118225,
      0.9999130368232727,
      0.9999349117279053,
      0.9999582171440125,
      0.999955952167511,
      0.9999602437019348,
      0.9998459219932556,
      0.9993293881416321,
      0.9998390674591064,
      0.9999617338180542,
      0.9999801516532898,
      0.9999654293060303,
      0.9995777010917664,
      0.9999508857727051,
      0.9999555349349976,
      0.9999699592590332,
      0.9999439716339111,
      0.999817430973053,
      0.9999222159385681,
      0.9999063611030579,
      0.9999516606330872,
      0.9997090697288513,
      0.9995812773704529,
      0.9998989701271057,
      0.999959409236908,
      0.9999181628227234,
      0.9999206066131592,
      0.9999563097953796,
      0.9999682903289795,
      0.9999518394470215,
      0.9999637603759766,
      0.9999181032180786,
      0.9999626278877258,
      0.9998974800109863,
      0.9999420046806335,
      0.9999192357063293,
      0.9999505281448364,
      0.9999426603317261,
      0.9998577833175659,
      0.9999217987060547,
      0.9998481273651123,
      0.9985359907150269,
      0.9929289817810059,
      0.9976289868354797,
      0.9998254776000977,
      0.9998766183853149,
      0.9999623894691467,
      0.9999580383300781,
      0.9999228715896606,
      0.9998607635498047,
      0.9976629018783569,
      0.9854227304458618,
      0.9744648337364197,
      0.9640803337097168,
      0.9755038022994995,
      0.9792072176933289,
      0.9951813817024231,
      0.9992265701293945,
      0.9999037981033325,
      0.9999373555183411,
      0.9999507665634155,
      0.9999700784683228,
      0.9999768137931824,
      0.9999210238456726,
      0.9998541474342346,
      0.9975184202194214,
      0.9875862002372742,
      0.9918383359909058,
      0.9893566370010376,
      0.9979375600814819,
      0.99982750415802,
      0.9999393820762634,
      0.9999240040779114,
      0.9998984336853027,
      0.9998816251754761,
      0.9996852874755859,
      0.9988458752632141,
      0.9912475347518921,
      0.9878478050231934,
      0.9856345057487488,
      0.959587574005127,
      0.9685161113739014,
      0.9942722320556641,
      0.9989538788795471,
      0.9927075505256653,
      0.9982950091362,
      0.9880815744400024,
      0.9999017715454102,
      0.9999096393585205,
      0.9998955130577087,
      0.9999589920043945,
      0.9999525547027588,
      0.9999369978904724,
      0.9999499917030334,
      0.999912679195404,
      0.9999474883079529,
      0.9999439716339111,
      0.9998916387557983,
      0.9998099207878113,
      0.9982932806015015,
      0.9865747094154358,
      0.9626889228820801,
      0.9563665390014648,
      0.9517382979393005,
      0.9248882532119751,
      0.9004843235015869,
      0.9265718460083008,
      0.9609471559524536,
      0.9901459813117981,
      0.992487907409668,
      0.9992268085479736,
      0.9996224641799927,
      0.9999410510063171,
      0.9999381899833679,
      0.999889612197876,
      0.9998713731765747,
      0.9998107552528381,
      0.9996364712715149,
      0.9996525645256042,
      0.9946708083152771,
      0.9865009188652039,
      0.9674516916275024,
      0.9571447372436523,
      0.9774959683418274,
      0.9264150857925415,
      0.9404057860374451,
      0.9768621921539307,
      0.9390106201171875,
      0.8954563140869141,
      0.9283577799797058,
      0.9509315490722656,
      0.9042344093322754,
      0.8789808750152588,
      0.9393957853317261,
      0.9420292377471924,
      0.9020391702651978,
      0.9065919518470764,
      0.9566352963447571,
      0.9381480813026428,
      0.919872522354126,
      0.9437752962112427,
      0.9737281799316406,
      0.9612569212913513,
      0.9484906196594238,
      0.9756063222885132,
      0.9842957258224487,
      0.979232668876648,
      0.9854597449302673,
      0.9952176213264465,
      0.9970726370811462,
      0.9998207688331604,
      0.9999598264694214,
      0.9999756217002869,
      0.9999604225158691,
      0.9999060034751892,
      0.9991715550422668,
      0.999841570854187,
      0.9998025298118591,
      0.9997678399085999,
      0.9998956322669983,
      0.9999460577964783,
      0.9999217391014099,
      0.9999026656150818,
      0.9999603629112244,
      0.9999715685844421,
      0.9999246597290039,
      0.9999401569366455,
      0.9999716877937317,
      0.9999778866767883,
      0.9999439716339111,
      0.9999600052833557,
      0.9999284148216248,
      0.9999536275863647,
      0.9999570846557617,
      0.9999250173568726,
      0.9998874068260193,
      0.9999309778213501,
      0.9999321103096008,
      0.9998614192008972,
      0.9998471736907959,
      0.9999231696128845,
      0.9998981356620789,
      0.9996752738952637,
      0.9998485445976257,
      0.999910295009613,
      0.999799370765686,
      0.9995692372322083,
      0.9999268651008606,
      0.9998819828033447,
      0.9996346235275269,
      0.9998077154159546,
      0.9999346137046814,
      0.9999185800552368,
      0.9998977184295654,
      0.9999620914459229,
      0.9999614953994751,
      0.9999638199806213,
      0.9999780058860779,
      0.9999634027481079,
      0.9999386072158813,
      0.9999611377716064,
      0.9999527931213379,
      0.9999123811721802,
      0.9998859763145447,
      0.9999708533287048,
      0.9999656081199646,
      0.99994957447052,
      0.9999303817749023,
      0.9999048113822937,
      0.9998935461044312,
      0.9999582171440125,
      0.9999699592590332,
      0.9999678730964661,
      0.9999563694000244,
      0.9999533295631409,
      0.9999578595161438,
      0.9999765753746033,
      0.9999735951423645,
      0.9999421834945679,
      0.9999632835388184,
      0.9999178051948547,
      0.9998332858085632,
      0.9998170137405396,
      0.9999375939369202,
      0.9998257160186768,
      0.9991687536239624,
      0.9997968673706055,
      0.999877393245697,
      0.9991710186004639,
      0.9980155825614929,
      0.9997957944869995,
      0.9998038411140442,
      0.9999284744262695,
      0.999949038028717,
      0.9999760985374451,
      0.9999514818191528,
      0.9999570250511169,
      0.999977707862854,
      0.9999643564224243,
      0.999910831451416,
      0.9999680519104004,
      0.9999777674674988,
      0.9999473094940186,
      0.9999411106109619,
      0.9999672770500183,
      0.9999295473098755
    ],
    [
      0.7742667198181152,
      0.8390634059906006,
      0.8066802024841309,
      0.8137399554252625,
      0.8622097373008728,
      0.8711400032043457,
      0.8422592282295227,
      0.8732094168663025,
      0.9086227416992188,
      0.903448224067688,
      0.894879937171936,
      0.9089373350143433,
      0.9224112629890442,
      0.9037982225418091,
      0.8840368986129761,
      0.8934745788574219,
      0.9091322422027588,
      0.8983956575393677,
      0.8635479807853699,
      0.8467293381690979,
      0.8655226230621338,
      0.8854832649230957,
      0.8533640503883362,
      0.8417784571647644,
      0.8598170280456543,
      0.8420969843864441,
      0.8029674291610718,
      0.8237524628639221,
      0.8481230735778809,
      0.8347211480140686,
      0.8327813744544983,
      0.8188111782073975,
      0.8464293479919434,
      0.8381375074386597,
      0.8235799670219421,
      0.8133785724639893,
      0.8535451292991638,
      0.8713105916976929,
      0.8191845417022705,
      0.7989068627357483,
      0.8525936007499695,
      0.8161759972572327,
      0.8184599876403809,
      0.8564209938049316,
      0.8456908464431763,
      0.8467566967010498,
      0.8545327186584473,
      0.8483155369758606,
      0.8183894753456116,
      0.864419162273407,
      0.8531426191329956,
      0.8471906185150146,
      0.8530226945877075,
      0.898531973361969,
      0.8895446062088013,
      0.8681215047836304,
      0.8674793243408203,
      0.8528071641921997,
      0.8316389918327332,
      0.7986023426055908,
      0.9999071359634399,
      0.9999720454216003,
      0.9999716877937317,
      0.9999595880508423,
      0.9999759197235107,
      0.9999202489852905,
      0.9996768832206726,
      0.996361255645752,
      0.972413957118988,
      0.976813793182373,
      0.9532345533370972,
      0.9522596001625061,
      0.9535232186317444,
      0.9767556190490723,
      0.9790269136428833,
      0.9970763325691223,
      0.9995076656341553,
      0.9998496770858765,
      0.9999016523361206,
      0.9999197125434875,
      0.9998685121536255,
      0.9999231696128845,
      0.9999211430549622,
      0.999817967414856,
      0.9996941089630127,
      0.9979536533355713,
      0.9912025332450867,
      0.9678219556808472,
      0.9535895586013794,
      0.9678545594215393,
      0.960736870765686,
      0.9751824140548706,
      0.9832656383514404,
      0.9941961169242859,
      0.9948215484619141,
      0.9998357892036438,
      0.9998463988304138,
      0.9999086260795593,
      0.999872088432312,
      0.9999145269393921,
      0.9999358057975769,
      0.9999584555625916,
      0.9999568462371826,
      0.999961256980896,
      0.999851644039154,
      0.9993776082992554,
      0.9998449683189392,
      0.9999620914459229,
      0.9999803304672241,
      0.9999656081199646,
      0.9995797276496887,
      0.9999509453773499,
      0.9999560713768005,
      0.9999698400497437,
      0.9999433159828186,
      0.9998179078102112,
      0.999922513961792,
      0.9999061822891235,
      0.9999516606330872,
      0.999703586101532,
      0.999582052230835,
      0.9998999238014221,
      0.9999600648880005,
      0.9999191164970398,
      0.9999233484268188,
      0.9999567270278931,
      0.9999688267707825,
      0.999951958656311,
      0.9999638795852661,
      0.9999183416366577,
      0.9999626874923706,
      0.9998978972434998,
      0.9999424815177917,
      0.9999197721481323,
      0.9999507665634155,
      0.999943196773529,
      0.9998592734336853,
      0.9999241232872009,
      0.9998557567596436,
      0.9986666440963745,
      0.9934391379356384,
      0.9978163242340088,
      0.9998311996459961,
      0.999879002571106,
      0.9999626278877258,
      0.9999584555625916,
      0.9999246001243591,
      0.9998682141304016,
      0.9978834986686707,
      0.9862943887710571,
      0.9763272404670715,
      0.966961681842804,
      0.9776192307472229,
      0.9809369444847107,
      0.9956712126731873,
      0.999311089515686,
      0.9999099373817444,
      0.9999390840530396,
      0.9999516606330872,
      0.9999709129333496,
      0.9999772310256958,
      0.9999223351478577,
      0.9998607039451599,
      0.9977290630340576,
      0.9884033203125,
      0.9926140308380127,
      0.990317702293396,
      0.9981626868247986,
      0.9998403191566467,
      0.9999421834945679,
      0.9999257326126099,
      0.9999023675918579,
      0.9998845458030701,
      0.9997118711471558,
      0.9989673495292664,
      0.9919688701629639,
      0.9894313216209412,
      0.98771733045578,
      0.9646286368370056,
      0.9718004465103149,
      0.9953585863113403,
      0.9990636706352234,
      0.993659496307373,
      0.9985987544059753,
      0.9891607165336609,
      0.9999032616615295,
      0.9999107718467712,
      0.9998981952667236,
      0.9999598264694214,
      0.9999549984931946,
      0.9999421238899231,
      0.9999530911445618,
      0.9999139904975891,
      0.9999480843544006,
      0.9999468326568604,
      0.9998973608016968,
      0.9998326897621155,
      0.9985995292663574,
      0.988271951675415,
      0.966156005859375,
      0.9602217674255371,
      0.9562546014785767,
      0.931410551071167,
      0.9074342250823975,
      0.9319979548454285,
      0.9654086828231812,
      0.9923555850982666,
      0.9935625791549683,
      0.9993741512298584,
      0.9997139573097229,
      0.999949038028717,
      0.9999420642852783,
      0.9998944401741028,
      0.9998742938041687,
      0.999821662902832,
      0.9996601343154907,
      0.9996945261955261,
      0.9954220056533813,
      0.9881944060325623,
      0.9702441096305847,
      0.9607312679290771,
      0.9795910716056824,
      0.9319672584533691,
      0.9459812641143799,
      0.979354739189148,
      0.9433339834213257,
      0.9038512706756592,
      0.9339503049850464,
      0.9560516476631165,
      0.9119119644165039,
      0.8877907395362854,
      0.9446572661399841,
      0.9473495483398438,
      0.910293698310852,
      0.9131464958190918,
      0.9599895477294922,
      0.9432770013809204,
      0.9258701801300049,
      0.9473950862884521,
      0.9759892821311951,
      0.9643234014511108,
      0.9514644145965576,
      0.9771497249603271,
      0.9855725169181824,
      0.980231761932373,
      0.9867751002311707,
      0.9957596063613892,
      0.9973978400230408,
      0.9998357892036438,
      0.9999615550041199,
      0.9999760985374451,
      0.9999606609344482,
      0.9999057054519653,
      0.9991748332977295,
      0.9998422861099243,
      0.999803364276886,
      0.9997690916061401,
      0.9998965263366699,
      0.9999465942382812,
      0.9999226331710815,
      0.9999037981033325,
      0.9999610781669617,
      0.9999721646308899,
      0.9999258518218994,
      0.999941349029541,
      0.999972939491272,
      0.9999787211418152,
      0.9999457001686096,
      0.9999620914459229,
      0.9999369978904724,
      0.9999576807022095,
      0.9999595880508423,
      0.9999330639839172,
      0.9999041557312012,
      0.9999382495880127,
      0.9999356269836426,
      0.999883234500885,
      0.9998711347579956,
      0.9999305605888367,
      0.9999074935913086,
      0.9997393488883972,
      0.9998725652694702,
      0.9999189972877502,
      0.9998376965522766,
      0.9996708631515503,
      0.9999353885650635,
      0.9998936057090759,
      0.9997062683105469,
      0.9998410940170288,
      0.9999411702156067,
      0.999925434589386,
      0.9999133348464966,
      0.9999647736549377,
      0.9999621510505676,
      0.9999653100967407,
      0.9999793171882629,
      0.9999637007713318,
      0.9999383687973022,
      0.9999619722366333,
      0.9999529719352722,
      0.9999123215675354,
      0.9998860955238342,
      0.9999708533287048,
      0.9999655485153198,
      0.9999499917030334,
      0.9999309778213501,
      0.999905526638031,
      0.9998937845230103,
      0.9999586939811707,
      0.9999715089797974,
      0.9999682307243347,
      0.9999561905860901,
      0.9999531507492065,
      0.9999578595161438,
      0.9999766945838928,
      0.9999732971191406,
      0.9999420046806335,
      0.9999643564224243,
      0.9999243021011353,
      0.9998636245727539,
      0.9998576045036316,
      0.9999455809593201,
      0.9998454451560974,
      0.9993140697479248,
      0.999836266040802,
      0.9998944401741028,
      0.9993240833282471,
      0.9983740448951721,
      0.9998278617858887,
      0.9998251795768738,
      0.9999333620071411,
      0.9999499917030334,
      0.9999761581420898,
      0.9999513030052185,
      0.9999569058418274,
      0.9999774694442749,
      0.99996417760849,
      0.999910831451416,
      0.9999679327011108,
      0.9999776482582092,
      0.999947190284729,
      0.9999411106109619,
      0.9999672174453735,
      0.9999296069145203
    ],
    [
      0.7852738499641418,
      0.8503947257995605,
      0.82086181640625,
      0.829634964466095,
      0.8730983138084412,
      0.8824161291122437,
      0.8575735688209534,
      0.8844254016876221,
      0.9168331623077393,
      0.9127627611160278,
      0.9027361273765564,
      0.9185774922370911,
      0.9292482733726501,
      0.9127160906791687,
      0.8934787511825562,
      0.9013018608093262,
      0.9164875745773315,
      0.9058990478515625,
      0.8741052746772766,
      0.856869637966156,
      0.8763343691825867,
      0.8949400186538696,
      0.8644466400146484,
      0.8537907600402832,
      0.8715347051620483,
      0.8542669415473938,
      0.8144487142562866,
      0.8361538648605347,
      0.8607019186019897,
      0.8453978896141052,
      0.8435624241828918,
      0.8323572874069214,
      0.8584964871406555,
      0.8510087728500366,
      0.8379455804824829,
      0.8283786177635193,
      0.8653966784477234,
      0.8860576152801514,
      0.8452030420303345,
      0.825280487537384,
      0.8650864362716675,
      0.8308881521224976,
      0.8405578136444092,
      0.8698830604553223,
      0.8582949638366699,
      0.8610932230949402,
      0.868722140789032,
      0.857908308506012,
      0.8295131325721741,
      0.875397264957428,
      0.8620798587799072,
      0.8553141355514526,
      0.8634504079818726,
      0.906180202960968,
      0.896630585193634,
      0.8766939043998718,
      0.8767880201339722,
      0.8607829213142395,
      0.8398144245147705,
      0.8075869083404541,
      0.999907374382019,
      0.9999723434448242,
      0.9999725222587585,
      0.9999627470970154,
      0.9999786019325256,
      0.9999310374259949,
      0.9997282028198242,
      0.9972156882286072,
      0.9757380485534668,
      0.979753851890564,
      0.9587153196334839,
      0.9573643803596497,
      0.9588238000869751,
      0.9798691272735596,
      0.9817487001419067,
      0.9974749088287354,
      0.9995923042297363,
      0.9998642802238464,
      0.9999091625213623,
      0.9999223947525024,
      0.9998700618743896,
      0.9999257922172546,
      0.9999256134033203,
      0.9998372793197632,
      0.9997391700744629,
      0.9983087182044983,
      0.9928184747695923,
      0.9720304608345032,
      0.9594571590423584,
      0.9720463156700134,
      0.9650658965110779,
      0.9780029058456421,
      0.9850862622261047,
      0.9947558045387268,
      0.9954362511634827,
      0.999850332736969,
      0.9998564720153809,
      0.9999131560325623,
      0.9998767971992493,
      0.999916136264801,
      0.999936580657959,
      0.9999588131904602,
      0.9999578595161438,
      0.9999622106552124,
      0.9998592734336853,
      0.9994218945503235,
      0.999851405620575,
      0.9999628067016602,
      0.9999805688858032,
      0.9999656081199646,
      0.999581515789032,
      0.9999511241912842,
      0.9999566078186035,
      0.9999702572822571,
      0.99994295835495,
      0.9998182058334351,
      0.9999228715896606,
      0.9999063611030579,
      0.9999523758888245,
      0.9997106790542603,
      0.999585747718811,
      0.999901294708252,
      0.9999608993530273,
      0.9999213814735413,
      0.9999277591705322,
      0.9999577403068542,
      0.9999690055847168,
      0.9999518990516663,
      0.9999639391899109,
      0.9999178647994995,
      0.999962568283081,
      0.9998979568481445,
      0.9999427795410156,
      0.999920129776001,
      0.9999511241912842,
      0.9999437928199768,
      0.9998613595962524,
      0.9999263882637024,
      0.9998637437820435,
      0.9987801909446716,
      0.9939764738082886,
      0.9980424046516418,
      0.999843418598175,
      0.9998828768730164,
      0.9999630451202393,
      0.9999590516090393,
      0.9999265074729919,
      0.9998763203620911,
      0.9981210827827454,
      0.9872516989707947,
      0.978293776512146,
      0.9699501991271973,
      0.9796965718269348,
      0.9828450679779053,
      0.996176540851593,
      0.9993970394134521,
      0.9999165534973145,
      0.9999405741691589,
      0.9999534487724304,
      0.999971866607666,
      0.9999780058860779,
      0.9999313354492188,
      0.9998742938041687,
      0.9979722499847412,
      0.9893531799316406,
      0.9935435056686401,
      0.9913643002510071,
      0.9984124898910522,
      0.999854326248169,
      0.9999452233314514,
      0.9999281764030457,
      0.999907374382019,
      0.9998909831047058,
      0.9997401237487793,
      0.9990856647491455,
      0.9928985834121704,
      0.9909315705299377,
      0.9897235631942749,
      0.9669241905212402,
      0.9753892421722412,
      0.9963916540145874,
      0.9992048144340515,
      0.9947341680526733,
      0.9989163279533386,
      0.9903789162635803,
      0.9999047517776489,
      0.9999119639396667,
      0.9999006986618042,
      0.9999606609344482,
      0.9999555349349976,
      0.9999462366104126,
      0.9999556541442871,
      0.9999157786369324,
      0.9999489784240723,
      0.9999498724937439,
      0.9999027252197266,
      0.9998496770858765,
      0.9987547397613525,
      0.9900180697441101,
      0.970004677772522,
      0.9646205306053162,
      0.9611937403678894,
      0.9386975765228271,
      0.915219247341156,
      0.937768280506134,
      0.9697023630142212,
      0.9936736822128296,
      0.9946895241737366,
      0.999488353729248,
      0.9997866153717041,
      0.9999557733535767,
      0.9999458193778992,
      0.9998989701271057,
      0.9998762607574463,
      0.9998292326927185,
      0.9996799826622009,
      0.9997316002845764,
      0.9962261319160461,
      0.9899972081184387,
      0.9732175469398499,
      0.9646158218383789,
      0.9817556142807007,
      0.9377286434173584,
      0.9515097141265869,
      0.9818385243415833,
      0.9484108686447144,
      0.9119606018066406,
      0.9384674429893494,
      0.9606379270553589,
      0.9195725321769714,
      0.8966731429100037,
      0.9483991265296936,
      0.9520875811576843,
      0.9186140894889832,
      0.9196487069129944,
      0.9610005617141724,
      0.9478875398635864,
      0.9317469596862793,
      0.9511435031890869,
      0.9782435894012451,
      0.9673594236373901,
      0.9548633098602295,
      0.9789094924926758,
      0.9870466589927673,
      0.9820655584335327,
      0.9882844686508179,
      0.996347963809967,
      0.9977899789810181,
      0.9998554587364197,
      0.9999638795852661,
      0.9999766945838928,
      0.9999608397483826,
      0.9999060034751892,
      0.9991752505302429,
      0.9998429417610168,
      0.9998034238815308,
      0.9997696280479431,
      0.999897301197052,
      0.9999468922615051,
      0.999923050403595,
      0.9999049305915833,
      0.9999616742134094,
      0.9999727010726929,
      0.9999269247055054,
      0.9999426007270813,
      0.999974250793457,
      0.9999796748161316,
      0.9999470114707947,
      0.9999641180038452,
      0.9999427199363708,
      0.9999608993530273,
      0.9999618530273438,
      0.9999374747276306,
      0.9999176859855652,
      0.9999445676803589,
      0.9999414086341858,
      0.9999021887779236,
      0.9998912811279297,
      0.9999369978904724,
      0.9999169707298279,
      0.9997895359992981,
      0.9998918175697327,
      0.9999245405197144,
      0.9998668432235718,
      0.9997463226318359,
      0.9999420642852783,
      0.9999029040336609,
      0.9997626543045044,
      0.9998673796653748,
      0.9999448657035828,
      0.9999315738677979,
      0.9999265074729919,
      0.9999669194221497,
      0.999962568283081,
      0.9999665021896362,
      0.9999803900718689,
      0.9999638199806213,
      0.9999384880065918,
      0.9999626278877258,
      0.9999532699584961,
      0.9999122023582458,
      0.9998859763145447,
      0.9999707937240601,
      0.9999654293060303,
      0.9999499917030334,
      0.9999313354492188,
      0.9999064803123474,
      0.9998953342437744,
      0.9999595284461975,
      0.9999727606773376,
      0.9999693036079407,
      0.9999568462371826,
      0.999953031539917,
      0.9999576807022095,
      0.9999765157699585,
      0.9999729990959167,
      0.999941885471344,
      0.9999651312828064,
      0.9999275207519531,
      0.9998776912689209,
      0.9998762011528015,
      0.9999499917030334,
      0.999862790107727,
      0.9994035959243774,
      0.999862790107727,
      0.9999061226844788,
      0.9994367957115173,
      0.9986908435821533,
      0.9998514652252197,
      0.9998414516448975,
      0.9999375343322754,
      0.9999511241912842,
      0.999976396560669,
      0.9999512434005737,
      0.9999570846557617,
      0.999977707862854,
      0.9999642968177795,
      0.9999113082885742,
      0.9999681115150452,
      0.9999778866767883,
      0.9999476075172424,
      0.999941349029541,
      0.9999673366546631,
      0.9999299645423889
    ],
    [
      0.8009766340255737,
      0.8635093569755554,
      0.8386461138725281,
      0.8475680351257324,
      0.8870102763175964,
      0.8955622911453247,
      0.8769559860229492,
      0.8972437977790833,
      0.925242006778717,
      0.9224173426628113,
      0.9114385843276978,
      0.9274723529815674,
      0.9352318644523621,
      0.9207851886749268,
      0.9028502106666565,
      0.9076970815658569,
      0.9218302965164185,
      0.9128875732421875,
      0.8847105503082275,
      0.8692708015441895,
      0.8885683417320251,
      0.904826283454895,
      0.8762486577033997,
      0.8672438263893127,
      0.8849724531173706,
      0.866421103477478,
      0.8278161287307739,
      0.8506524562835693,
      0.8737702965736389,
      0.8560792207717896,
      0.8560671806335449,
      0.8479243516921997,
      0.8717512488365173,
      0.8644412159919739,
      0.8533324599266052,
      0.8448916673660278,
      0.878602147102356,
      0.9000630378723145,
      0.8661330938339233,
      0.8498266339302063,
      0.8761887550354004,
      0.844109058380127,
      0.8572099208831787,
      0.8797557353973389,
      0.8707766532897949,
      0.8747055530548096,
      0.8809462785720825,
      0.8675826191902161,
      0.841340959072113,
      0.8860997557640076,
      0.8721174001693726,
      0.8646458387374878,
      0.8744962811470032,
      0.9144295454025269,
      0.9043096303939819,
      0.8863838315010071,
      0.8869563341140747,
      0.8692814111709595,
      0.848327100276947,
      0.8174150586128235,
      0.9999078512191772,
      0.9999727010726929,
      0.9999731183052063,
      0.9999644756317139,
      0.9999797344207764,
      0.9999384880065918,
      0.9997711181640625,
      0.9979088306427002,
      0.979132354259491,
      0.9825549125671387,
      0.9632699489593506,
      0.9618668556213379,
      0.9636764526367188,
      0.9823181629180908,
      0.9841676950454712,
      0.9978250861167908,
      0.9996545314788818,
      0.9998754262924194,
      0.999915599822998,
      0.9999245405197144,
      0.9998719692230225,
      0.9999280571937561,
      0.9999295473098755,
      0.9998520612716675,
      0.9997732639312744,
      0.9986286759376526,
      0.9941362142562866,
      0.9759185314178467,
      0.9647407531738281,
      0.9758192896842957,
      0.9690740704536438,
      0.9806804060935974,
      0.9870401620864868,
      0.9953843355178833,
      0.9960801005363464,
      0.9998630881309509,
      0.9998648762702942,
      0.9999173879623413,
      0.9998810887336731,
      0.9999178647994995,
      0.9999374151229858,
      0.9999592900276184,
      0.999958872795105,
      0.9999634027481079,
      0.9998682737350464,
      0.999470591545105,
      0.999857485294342,
      0.9999635815620422,
      0.9999808669090271,
      0.999966025352478,
      0.9995853304862976,
      0.9999517798423767,
      0.9999574422836304,
      0.999970555305481,
      0.9999433159828186,
      0.9998158812522888,
      0.9999232292175293,
      0.9999064803123474,
      0.9999527335166931,
      0.9997071623802185,
      0.9995890855789185,
      0.9999027848243713,
      0.999961793422699,
      0.9999240040779114,
      0.9999322295188904,
      0.9999588131904602,
      0.9999696612358093,
      0.999952495098114,
      0.9999644160270691,
      0.9999187588691711,
      0.9999628663063049,
      0.9998986721038818,
      0.9999432563781738,
      0.9999206066131592,
      0.9999514818191528,
      0.9999445676803589,
      0.9998630285263062,
      0.9999285340309143,
      0.9998717308044434,
      0.9988977909088135,
      0.9945641756057739,
      0.998269259929657,
      0.9998537302017212,
      0.9998859167098999,
      0.9999637603759766,
      0.9999597668647766,
      0.9999282956123352,
      0.9998838901519775,
      0.998332679271698,
      0.9883384108543396,
      0.9802862405776978,
      0.9729567766189575,
      0.9818421602249146,
      0.9848641753196716,
      0.9968605637550354,
      0.9994840621948242,
      0.9999228715896606,
      0.9999434351921082,
      0.9999545812606812,
      0.9999727010726929,
      0.9999784827232361,
      0.9999330043792725,
      0.9998816251754761,
      0.9982185959815979,
      0.9904160499572754,
      0.9945107102394104,
      0.9926148653030396,
      0.9986569285392761,
      0.9998679757118225,
      0.9999481439590454,
      0.9999303817749023,
      0.9999126195907593,
      0.9998992681503296,
      0.9997660517692566,
      0.9992561936378479,
      0.9938986897468567,
      0.9923016428947449,
      0.9914398193359375,
      0.9719343781471252,
      0.9789196252822876,
      0.9972026348114014,
      0.9993001222610474,
      0.9957289099693298,
      0.999211847782135,
      0.991717517375946,
      0.9999063014984131,
      0.9999127984046936,
      0.999902606010437,
      0.9999611377716064,
      0.9999575018882751,
      0.9999498128890991,
      0.9999583959579468,
      0.9999170899391174,
      0.9999493360519409,
      0.9999523162841797,
      0.9999063014984131,
      0.9998700022697449,
      0.9991041421890259,
      0.9917841553688049,
      0.9735449552536011,
      0.9685176610946655,
      0.9658548831939697,
      0.9450153708457947,
      0.922916054725647,
      0.943286657333374,
      0.9737962484359741,
      0.9948216080665588,
      0.995750904083252,
      0.9995954036712646,
      0.9998308420181274,
      0.9999606013298035,
      0.9999488592147827,
      0.9999027252197266,
      0.9998783469200134,
      0.9998363852500916,
      0.9996958374977112,
      0.9997568130493164,
      0.9968781471252441,
      0.9914206862449646,
      0.9761461615562439,
      0.9684053659439087,
      0.983905017375946,
      0.9437189102172852,
      0.9569896459579468,
      0.9841270446777344,
      0.9542628526687622,
      0.921150267124176,
      0.9454241991043091,
      0.9653883576393127,
      0.9274611473083496,
      0.9072299599647522,
      0.9538360238075256,
      0.9568678736686707,
      0.926996111869812,
      0.926653265953064,
      0.9644818902015686,
      0.9524025917053223,
      0.9379545450210571,
      0.9560772180557251,
      0.9807101488113403,
      0.9706763029098511,
      0.9595328569412231,
      0.9808400869369507,
      0.9885265827178955,
      0.984052836894989,
      0.9898959994316101,
      0.996899425983429,
      0.9981707334518433,
      0.9998714923858643,
      0.9999659657478333,
      0.9999772906303406,
      0.9999613761901855,
      0.9999065399169922,
      0.999178409576416,
      0.9998441338539124,
      0.9998050332069397,
      0.9997713565826416,
      0.9998984336853027,
      0.9999475479125977,
      0.9999240040779114,
      0.999906063079834,
      0.9999622702598572,
      0.9999732971191406,
      0.9999280571937561,
      0.9999438524246216,
      0.9999754428863525,
      0.9999805092811584,
      0.9999485015869141,
      0.9999662041664124,
      0.9999483823776245,
      0.9999638795852661,
      0.9999639987945557,
      0.9999474287033081,
      0.9999305605888367,
      0.9999499320983887,
      0.9999462962150574,
      0.9999182820320129,
      0.9999085664749146,
      0.9999432563781738,
      0.9999272227287292,
      0.9998334050178528,
      0.9999097585678101,
      0.9999329447746277,
      0.9998925924301147,
      0.9998042583465576,
      0.9999478459358215,
      0.9999114274978638,
      0.9998042583465576,
      0.9998877048492432,
      0.9999479055404663,
      0.9999363422393799,
      0.9999358057975769,
      0.9999686479568481,
      0.9999627470970154,
      0.9999673366546631,
      0.9999812841415405,
      0.9999640583992004,
      0.9999386668205261,
      0.9999633431434631,
      0.9999538064002991,
      0.9999125003814697,
      0.9998862743377686,
      0.9999707937240601,
      0.9999656677246094,
      0.9999505877494812,
      0.9999321699142456,
      0.9999074935913086,
      0.9998960494995117,
      0.9999602437019348,
      0.9999735355377197,
      0.9999698400497437,
      0.9999572038650513,
      0.99995356798172,
      0.9999579787254333,
      0.9999766945838928,
      0.9999730587005615,
      0.9999418258666992,
      0.9999656081199646,
      0.999929666519165,
      0.999886691570282,
      0.9998845458030701,
      0.9999526143074036,
      0.9998734593391418,
      0.9994390606880188,
      0.9998776316642761,
      0.9999146461486816,
      0.9995175004005432,
      0.9988627433776855,
      0.9998663663864136,
      0.999852180480957,
      0.9999402761459351,
      0.999951958656311,
      0.9999765753746033,
      0.9999512434005737,
      0.9999570846557617,
      0.9999775886535645,
      0.9999642968177795,
      0.9999111294746399,
      0.9999681115150452,
      0.9999778270721436,
      0.9999475479125977,
      0.9999412298202515,
      0.9999672770500183,
      0.9999297857284546
    ],
    [
      0.8157925009727478,
      0.8747063875198364,
      0.8557219505310059,
      0.8643960356712341,
      0.8984699845314026,
      0.907605767250061,
      0.8934020400047302,
      0.9079157710075378,
      0.9323774576187134,
      0.9306418895721436,
      0.9188888072967529,
      0.93489670753479,
      0.9416229724884033,
      0.9288507699966431,
      0.9107967615127563,
      0.9143215417861938,
      0.9272513389587402,
      0.9193706512451172,
      0.8948178291320801,
      0.882796585559845,
      0.9001505374908447,
      0.9137259125709534,
      0.8890078663825989,
      0.8834092617034912,
      0.8988083004951477,
      0.879802405834198,
      0.8437131643295288,
      0.8660614490509033,
      0.8858588933944702,
      0.866701066493988,
      0.8689936399459839,
      0.8627468943595886,
      0.8836694359779358,
      0.8765627145767212,
      0.8671582341194153,
      0.8591282963752747,
      0.889177680015564,
      0.9111678600311279,
      0.8819584846496582,
      0.8705750703811646,
      0.8876993656158447,
      0.858765721321106,
      0.873525083065033,
      0.8904039263725281,
      0.8835874795913696,
      0.8878021836280823,
      0.8935579061508179,
      0.8791213035583496,
      0.8567042350769043,
      0.8968241810798645,
      0.8827230930328369,
      0.8739485740661621,
      0.8855757713317871,
      0.9226579666137695,
      0.9120544791221619,
      0.89573073387146,
      0.8963241577148438,
      0.877314031124115,
      0.8557682037353516,
      0.8265545964241028,
      0.9999080896377563,
      0.9999728202819824,
      0.9999735951423645,
      0.999966025352478,
      0.999981701374054,
      0.9999452233314514,
      0.9998070001602173,
      0.9983800053596497,
      0.9821321964263916,
      0.9847603440284729,
      0.9678382277488708,
      0.9661919474601746,
      0.9681205749511719,
      0.9842990636825562,
      0.9859828948974609,
      0.9979352951049805,
      0.9995325207710266,
      0.9998753070831299,
      0.9999194741249084,
      0.9999261498451233,
      0.9998732209205627,
      0.9999271631240845,
      0.9999309778213501,
      0.9998589158058167,
      0.9997893571853638,
      0.998828113079071,
      0.9950206875801086,
      0.9791431427001953,
      0.9690577387809753,
      0.9786349534988403,
      0.9724296927452087,
      0.9826859831809998,
      0.9885108470916748,
      0.9957696199417114,
      0.9966233372688293,
      0.9998729825019836,
      0.9998724460601807,
      0.9999206066131592,
      0.9998840093612671,
      0.99991774559021,
      0.9999379515647888,
      0.9999597668647766,
      0.9999600648880005,
      0.9999647736549377,
      0.9998778104782104,
      0.9995059370994568,
      0.9998629689216614,
      0.9999645352363586,
      0.999981164932251,
      0.9999659657478333,
      0.9995856881141663,
      0.9999518394470215,
      0.9999579191207886,
      0.9999709129333496,
      0.9999431371688843,
      0.9998162984848022,
      0.9999239444732666,
      0.9999064803123474,
      0.9999527931213379,
      0.9997067451477051,
      0.999589204788208,
      0.9999036192893982,
      0.9999624490737915,
      0.9999264478683472,
      0.999935507774353,
      0.9999597668647766,
      0.9999696016311646,
      0.9999521970748901,
      0.9999644160270691,
      0.9999189376831055,
      0.9999630451202393,
      0.9998992681503296,
      0.9999438524246216,
      0.9999216794967651,
      0.9999513030052185,
      0.9999455809593201,
      0.9998658299446106,
      0.999931275844574,
      0.9998803734779358,
      0.9990090131759644,
      0.9951284527778625,
      0.998502254486084,
      0.999863862991333,
      0.9998891353607178,
      0.99996417760849,
      0.9999602437019348,
      0.9999298453330994,
      0.9998908042907715,
      0.9985401034355164,
      0.9894161820411682,
      0.9821963310241699,
      0.9756835699081421,
      0.9837703704833984,
      0.9866993427276611,
      0.9974021911621094,
      0.999555766582489,
      0.9999281167984009,
      0.9999462366104126,
      0.9999560117721558,
      0.999973475933075,
      0.9999789595603943,
      0.9999381303787231,
      0.999889612197876,
      0.9984597563743591,
      0.9913979172706604,
      0.9954404234886169,
      0.9938858151435852,
      0.9988798499107361,
      0.999880313873291,
      0.9999504685401917,
      0.9999318718910217,
      0.999914288520813,
      0.9999005794525146,
      0.9997649192810059,
      0.9990482330322266,
      0.9943020939826965,
      0.9931687116622925,
      0.9926165342330933,
      0.9740669131278992,
      0.9817270040512085,
      0.9977815747261047,
      0.9993723630905151,
      0.9964985847473145,
      0.9994106292724609,
      0.9930427074432373,
      0.9999078512191772,
      0.99991375207901,
      0.9999048709869385,
      0.9999618530273438,
      0.9999593496322632,
      0.9999530911445618,
      0.9999592304229736,
      0.9999183416366577,
      0.9999498724937439,
      0.9999545216560364,
      0.9999109506607056,
      0.999885618686676,
      0.9993399977684021,
      0.9932299256324768,
      0.9766103029251099,
      0.9721291661262512,
      0.9702699184417725,
      0.9507111310958862,
      0.9307178854942322,
      0.9487819671630859,
      0.9773291349411011,
      0.9961774349212646,
      0.9967350363731384,
      0.999694287776947,
      0.9998669624328613,
      0.9999648332595825,
      0.9999513626098633,
      0.9999064803123474,
      0.9998800754547119,
      0.9998422265052795,
      0.9997100234031677,
      0.9997809529304504,
      0.9975865483283997,
      0.9927272796630859,
      0.9791244268417358,
      0.9722103476524353,
      0.9857982993125916,
      0.9493591785430908,
      0.9619874954223633,
      0.9860318899154663,
      0.9590420722961426,
      0.9287104606628418,
      0.9521896839141846,
      0.9699751734733582,
      0.9349039793014526,
      0.9183704257011414,
      0.9586790800094604,
      0.9614056348800659,
      0.9344623684883118,
      0.9336384534835815,
      0.9686574339866638,
      0.9569843411445618,
      0.9437808990478516,
      0.9599807262420654,
      0.9829877614974976,
      0.9738983511924744,
      0.9636952877044678,
      0.9825261831283569,
      0.9898364543914795,
      0.9859601855278015,
      0.9913917779922485,
      0.9974493980407715,
      0.9984608292579651,
      0.9998852014541626,
      0.9999676942825317,
      0.9999778270721436,
      0.9999616742134094,
      0.9999063014984131,
      0.9991830587387085,
      0.9998453259468079,
      0.99980628490448,
      0.9997729063034058,
      0.999899685382843,
      0.9999479651451111,
      0.9999247193336487,
      0.9999073147773743,
      0.9999629855155945,
      0.9999739527702332,
      0.9999291300773621,
      0.9999468326568604,
      0.9999765157699585,
      0.9999812841415405,
      0.9999498128890991,
      0.9999677538871765,
      0.9999523162841797,
      0.9999654293060303,
      0.9999660849571228,
      0.9999511241912842,
      0.9999374747276306,
      0.9999532699584961,
      0.9999501705169678,
      0.9999302625656128,
      0.9999191164970398,
      0.999947726726532,
      0.9999359250068665,
      0.9998636245727539,
      0.9999216198921204,
      0.9999390840530396,
      0.9999107718467712,
      0.9998441338539124,
      0.9999527931213379,
      0.9999189972877502,
      0.9998360276222229,
      0.9999049305915833,
      0.999950647354126,
      0.999941349029541,
      0.9999439120292664,
      0.9999704957008362,
      0.9999634027481079,
      0.9999682307243347,
      0.9999820590019226,
      0.9999644756317139,
      0.9999392628669739,
      0.9999641180038452,
      0.9999541640281677,
      0.9999126195907593,
      0.9998863935470581,
      0.9999707937240601,
      0.9999657273292542,
      0.9999507069587708,
      0.999932587146759,
      0.9999083280563354,
      0.9998969435691833,
      0.9999609589576721,
      0.9999738335609436,
      0.9999704957008362,
      0.9999575018882751,
      0.9999535083770752,
      0.9999577403068542,
      0.9999765753746033,
      0.9999728202819824,
      0.9999417662620544,
      0.9999663829803467,
      0.9999326467514038,
      0.9998976588249207,
      0.9998961687088013,
      0.9999561309814453,
      0.9998879432678223,
      0.9995286464691162,
      0.9998932480812073,
      0.9999237060546875,
      0.9995952248573303,
      0.9990222454071045,
      0.9998797178268433,
      0.9998622536659241,
      0.9999430179595947,
      0.9999525547027588,
      0.9999767541885376,
      0.999951183795929,
      0.9999570250511169,
      0.9999775886535645,
      0.9999642968177795,
      0.9999114871025085,
      0.9999681115150452,
      0.9999778270721436,
      0.9999476671218872,
      0.9999412894248962,
      0.9999672770500183,
      0.9999298453330994
    ],
    [
      0.8323532342910767,
      0.8880473375320435,
      0.8743029236793518,
      0.8850435018539429,
      0.9111096262931824,
      0.9197314381599426,
      0.9103599190711975,
      0.9189584255218506,
      0.9407986402511597,
      0.9392313957214355,
      0.9269682765007019,
      0.9402661323547363,
      0.9492641687393188,
      0.93583083152771,
      0.9183370471000671,
      0.9232011437416077,
      0.9329594969749451,
      0.926076352596283,
      0.9061448574066162,
      0.8971483707427979,
      0.9114848375320435,
      0.9225448966026306,
      0.9031173586845398,
      0.9007930755615234,
      0.9126906394958496,
      0.8947902917861938,
      0.8626832962036133,
      0.884375274181366,
      0.900050699710846,
      0.8797890543937683,
      0.8846649527549744,
      0.8796068429946899,
      0.89764404296875,
      0.8911935091018677,
      0.8849902749061584,
      0.8766834735870361,
      0.9018375873565674,
      0.9215215444564819,
      0.8973864316940308,
      0.8885161876678467,
      0.9021475315093994,
      0.8770697712898254,
      0.8920308947563171,
      0.9033656120300293,
      0.8977549076080322,
      0.9032571315765381,
      0.9084306955337524,
      0.8934758901596069,
      0.8755875825881958,
      0.9095838069915771,
      0.895325779914856,
      0.8850512504577637,
      0.8994500637054443,
      0.9315513372421265,
      0.9202762842178345,
      0.9063301086425781,
      0.906694233417511,
      0.8873617053031921,
      0.8650041818618774,
      0.8366694450378418,
      0.9999088048934937,
      0.9999731779098511,
      0.9999741315841675,
      0.9999678134918213,
      0.9999829530715942,
      0.9999515414237976,
      0.9998381733894348,
      0.9987820386886597,
      0.985137939453125,
      0.9870730638504028,
      0.9709991812705994,
      0.9698452949523926,
      0.9725246429443359,
      0.985586404800415,
      0.9878591895103455,
      0.9981824159622192,
      0.9996023178100586,
      0.9998828172683716,
      0.999923825263977,
      0.9999275207519531,
      0.9998741745948792,
      0.9999284744262695,
      0.9999328851699829,
      0.9998673796653748,
      0.9998100399971008,
      0.9990499019622803,
      0.9959249496459961,
      0.9822061657905579,
      0.9731082320213318,
      0.981379508972168,
      0.975732684135437,
      0.9852704405784607,
      0.989709734916687,
      0.9962814450263977,
      0.9971680641174316,
      0.9998834133148193,
      0.9998799562454224,
      0.9999246001243591,
      0.9998880624771118,
      0.9999192953109741,
      0.9999389052391052,
      0.9999604225158691,
      0.9999611973762512,
      0.9999663829803467,
      0.9998897910118103,
      0.9995539784431458,
      0.9998695850372314,
      0.9999656081199646,
      0.9999815225601196,
      0.9999664425849915,
      0.9995900988578796,
      0.9999523758888245,
      0.9999588131904602,
      0.9999711513519287,
      0.999943196773529,
      0.9998176097869873,
      0.9999247789382935,
      0.9999069571495056,
      0.9999533891677856,
      0.9997094869613647,
      0.9995943903923035,
      0.9999052286148071,
      0.9999634623527527,
      0.9999288320541382,
      0.9999393224716187,
      0.999960720539093,
      0.9999703168869019,
      0.9999523758888245,
      0.999964714050293,
      0.9999193549156189,
      0.9999634623527527,
      0.9998998641967773,
      0.9999446272850037,
      0.9999225735664368,
      0.9999517798423767,
      0.9999467134475708,
      0.9998688101768494,
      0.999934196472168,
      0.9998898506164551,
      0.9991177916526794,
      0.9957249760627747,
      0.998741865158081,
      0.9998749494552612,
      0.9998924732208252,
      0.9999645948410034,
      0.9999608993530273,
      0.9999316334724426,
      0.9998977184295654,
      0.9987603425979614,
      0.9906678199768066,
      0.984317421913147,
      0.978743851184845,
      0.9861009120941162,
      0.9886466264724731,
      0.997948944568634,
      0.9996287822723389,
      0.9999336004257202,
      0.9999490976333618,
      0.9999573826789856,
      0.9999744296073914,
      0.9999796748161316,
      0.9999433159828186,
      0.9998989105224609,
      0.9987307786941528,
      0.9924436211585999,
      0.9963406324386597,
      0.9953206181526184,
      0.9990962743759155,
      0.9998928308486938,
      0.9999530911445618,
      0.9999336004257202,
      0.9999183416366577,
      0.9999051690101624,
      0.9997867345809937,
      0.9992436170578003,
      0.9951719045639038,
      0.9942747950553894,
      0.9938526749610901,
      0.9771894812583923,
      0.9845746159553528,
      0.9982935786247253,
      0.9994741082191467,
      0.9972322583198547,
      0.999556303024292,
      0.9947102069854736,
      0.9999096393585205,
      0.9999151825904846,
      0.9999070167541504,
      0.9999625086784363,
      0.9999610185623169,
      0.9999561905860901,
      0.9999613761901855,
      0.9999194145202637,
      0.9999502301216125,
      0.9999565482139587,
      0.9999150633811951,
      0.9998998641967773,
      0.9995198845863342,
      0.99446040391922,
      0.9797578454017639,
      0.9763144254684448,
      0.9756075143814087,
      0.9583941102027893,
      0.9405889511108398,
      0.955954909324646,
      0.9807908535003662,
      0.9970629811286926,
      0.9975878000259399,
      0.9997748136520386,
      0.9998915195465088,
      0.999968945980072,
      0.999954342842102,
      0.999910831451416,
      0.999882161617279,
      0.9998489618301392,
      0.9997243881225586,
      0.9998059272766113,
      0.9982905387878418,
      0.9941490888595581,
      0.9828429222106934,
      0.9767516851425171,
      0.9878554940223694,
      0.9558665752410889,
      0.9676322340965271,
      0.987902820110321,
      0.9642343521118164,
      0.937892735004425,
      0.9586977958679199,
      0.9740492105484009,
      0.9419333338737488,
      0.9294896721839905,
      0.9641510248184204,
      0.9662811160087585,
      0.9422922730445862,
      0.9405676126480103,
      0.9710960984230042,
      0.9622616767883301,
      0.9498230814933777,
      0.9642345905303955,
      0.9853295087814331,
      0.977189838886261,
      0.9677098989486694,
      0.9841692447662354,
      0.9911035895347595,
      0.9879830479621887,
      0.9930047988891602,
      0.9980786442756653,
      0.9987499713897705,
      0.9998971819877625,
      0.9999694228172302,
      0.9999784827232361,
      0.9999619722366333,
      0.9999068379402161,
      0.9991887211799622,
      0.999847412109375,
      0.9998086094856262,
      0.9997758865356445,
      0.9999011754989624,
      0.9999488592147827,
      0.9999260306358337,
      0.9999090433120728,
      0.9999635815620422,
      0.9999744892120361,
      0.9999303221702576,
      0.9999479055404663,
      0.9999775886535645,
      0.9999820590019226,
      0.9999513626098633,
      0.9999696016311646,
      0.9999569058418274,
      0.9999683499336243,
      0.9999679327011108,
      0.9999565482139587,
      0.9999464154243469,
      0.9999570250511169,
      0.9999536275863647,
      0.9999405145645142,
      0.9999294877052307,
      0.9999517202377319,
      0.9999428987503052,
      0.9998884201049805,
      0.9999319911003113,
      0.9999447464942932,
      0.99992436170578,
      0.999876856803894,
      0.9999573826789856,
      0.9999259114265442,
      0.9998643398284912,
      0.9999196529388428,
      0.9999512434005737,
      0.9999455213546753,
      0.9999513030052185,
      0.9999722242355347,
      0.9999639987945557,
      0.999969482421875,
      0.9999830722808838,
      0.9999650716781616,
      0.9999396800994873,
      0.9999649524688721,
      0.9999547004699707,
      0.9999127984046936,
      0.9998865127563477,
      0.9999707937240601,
      0.9999659657478333,
      0.9999514818191528,
      0.9999337196350098,
      0.999909520149231,
      0.9998980760574341,
      0.9999615550041199,
      0.9999741911888123,
      0.9999711513519287,
      0.9999580979347229,
      0.9999540448188782,
      0.9999580979347229,
      0.9999765753746033,
      0.9999727010726929,
      0.9999417662620544,
      0.9999672174453735,
      0.9999359250068665,
      0.999909520149231,
      0.9999040365219116,
      0.9999600052833557,
      0.9999028444290161,
      0.9996470212936401,
      0.9999110698699951,
      0.9999339580535889,
      0.9996828436851501,
      0.9992471933364868,
      0.9998952150344849,
      0.9998744130134583,
      0.9999463558197021,
      0.9999533295631409,
      0.9999766945838928,
      0.9999508857727051,
      0.9999569058418274,
      0.9999775886535645,
      0.9999644160270691,
      0.999911904335022,
      0.9999682307243347,
      0.9999778866767883,
      0.9999479651451111,
      0.999941349029541,
      0.9999673366546631,
      0.9999302625656128
    ],
    [
      0.8500915765762329,
      0.8999148011207581,
      0.8923047780990601,
      0.9033323526382446,
      0.9224141240119934,
      0.9297280311584473,
      0.9245849847793579,
      0.9298900365829468,
      0.9490851163864136,
      0.947252631187439,
      0.935261607170105,
      0.9474995136260986,
      0.9561939239501953,
      0.9427176713943481,
      0.9263742566108704,
      0.9321327805519104,
      0.9386250376701355,
      0.9332911968231201,
      0.9184273481369019,
      0.9121599793434143,
      0.9229665398597717,
      0.9315741062164307,
      0.917524516582489,
      0.9169641733169556,
      0.926317572593689,
      0.9094709157943726,
      0.884127140045166,
      0.9041709899902344,
      0.9151524901390076,
      0.8945126533508301,
      0.9029459953308105,
      0.8976893424987793,
      0.9118495583534241,
      0.9055697321891785,
      0.9026804566383362,
      0.8934361338615417,
      0.9135075211524963,
      0.9305633306503296,
      0.9122669100761414,
      0.9070177674293518,
      0.917017936706543,
      0.8977872133255005,
      0.9114455580711365,
      0.9169125556945801,
      0.9115585684776306,
      0.9189345836639404,
      0.9236222505569458,
      0.9087857007980347,
      0.8950194716453552,
      0.9241043925285339,
      0.9099810123443604,
      0.8988282084465027,
      0.9150333404541016,
      0.9407575130462646,
      0.9289630055427551,
      0.9183699488639832,
      0.9175988435745239,
      0.8990579843521118,
      0.8759850859642029,
      0.8474471569061279,
      0.9999101161956787,
      0.9999733567237854,
      0.9999744892120361,
      0.999968945980072,
      0.9999825358390808,
      0.9999567270278931,
      0.9998643398284912,
      0.9990962147712708,
      0.9880803823471069,
      0.9895542860031128,
      0.9754360914230347,
      0.9734888672828674,
      0.9769042730331421,
      0.9870047569274902,
      0.9896117448806763,
      0.9983395338058472,
      0.9995418190956116,
      0.9998830556869507,
      0.9999269247055054,
      0.9999291300773621,
      0.9998759031295776,
      0.9999297261238098,
      0.9999339580535889,
      0.9998723864555359,
      0.9998229146003723,
      0.9992272257804871,
      0.9967371225357056,
      0.9853156805038452,
      0.9772077798843384,
      0.9840698838233948,
      0.979182243347168,
      0.9879823327064514,
      0.9916473031044006,
      0.9968689680099487,
      0.9976706504821777,
      0.9998918771743774,
      0.9998872876167297,
      0.9999289512634277,
      0.9998928308486938,
      0.9999209046363831,
      0.999940037727356,
      0.9999611377716064,
      0.9999626278877258,
      0.9999681115150452,
      0.9999011158943176,
      0.9995861053466797,
      0.9998744130134583,
      0.9999667406082153,
      0.9999819397926331,
      0.999966561794281,
      0.9995923042297363,
      0.999952495098114,
      0.9999595880508423,
      0.9999715685844421,
      0.9999430179595947,
      0.9998186230659485,
      0.9999253749847412,
      0.9999074935913086,
      0.9999537467956543,
      0.9997114539146423,
      0.999600350856781,
      0.9999073147773743,
      0.9999642372131348,
      0.9999307990074158,
      0.9999421834945679,
      0.9999617338180542,
      0.999970555305481,
      0.999952495098114,
      0.9999649524688721,
      0.9999197125434875,
      0.999963641166687,
      0.9999006986618042,
      0.9999452233314514,
      0.9999234676361084,
      0.9999526143074036,
      0.9999479651451111,
      0.9998723268508911,
      0.9999375343322754,
      0.9998962879180908,
      0.9992461204528809,
      0.9965042471885681,
      0.9990047216415405,
      0.9998897314071655,
      0.9998969435691833,
      0.9999650716781616,
      0.9999615550041199,
      0.9999338984489441,
      0.9999083280563354,
      0.99916011095047,
      0.9921984672546387,
      0.9866157174110413,
      0.9816774725914001,
      0.9882528781890869,
      0.9902743101119995,
      0.9984079599380493,
      0.9997113347053528,
      0.999938428401947,
      0.9999516606330872,
      0.9999586343765259,
      0.9999752044677734,
      0.9999805092811584,
      0.9999500513076782,
      0.9999101758003235,
      0.9990935325622559,
      0.9936249256134033,
      0.9971591830253601,
      0.9963669776916504,
      0.9992512464523315,
      0.9999034404754639,
      0.9999550580978394,
      0.9999351501464844,
      0.9999222755432129,
      0.9999099969863892,
      0.9998067617416382,
      0.999426543712616,
      0.995945930480957,
      0.995206356048584,
      0.9947305917739868,
      0.9808340072631836,
      0.9874547719955444,
      0.9987075328826904,
      0.9995681643486023,
      0.9978525638580322,
      0.9996572136878967,
      0.9960783123970032,
      0.9999121427536011,
      0.9999173283576965,
      0.9999082088470459,
      0.9999638199806213,
      0.9999629855155945,
      0.9999591112136841,
      0.9999634027481079,
      0.9999209046363831,
      0.9999508857727051,
      0.9999586939811707,
      0.9999192357063293,
      0.9999120235443115,
      0.9996459484100342,
      0.9955532550811768,
      0.9829991459846497,
      0.9801716804504395,
      0.9805144667625427,
      0.9657071828842163,
      0.9507833123207092,
      0.9632383584976196,
      0.9844657778739929,
      0.9978651404380798,
      0.998302161693573,
      0.9998306632041931,
      0.9999078512191772,
      0.9999721646308899,
      0.9999569058418274,
      0.9999147653579712,
      0.9998840093612671,
      0.9998542070388794,
      0.9997376799583435,
      0.9998276829719543,
      0.9988411068916321,
      0.9954786896705627,
      0.9867537021636963,
      0.9814764857292175,
      0.99039226770401,
      0.9638365507125854,
      0.9730026721954346,
      0.9895416498184204,
      0.9696959853172302,
      0.9468323588371277,
      0.9648779630661011,
      0.9780048131942749,
      0.9489864706993103,
      0.9392639398574829,
      0.9695723056793213,
      0.9716481566429138,
      0.9499769806861877,
      0.9477438926696777,
      0.9749568700790405,
      0.9680453538894653,
      0.9565291404724121,
      0.9685122966766357,
      0.9877393841743469,
      0.980495274066925,
      0.9719183444976807,
      0.9857213497161865,
      0.9922325015068054,
      0.9898214340209961,
      0.9944418668746948,
      0.9985857009887695,
      0.9990189671516418,
      0.9999094009399414,
      0.9999715089797974,
      0.9999790787696838,
      0.9999625086784363,
      0.9999076724052429,
      0.9991931915283203,
      0.9998489618301392,
      0.9998101592063904,
      0.999778151512146,
      0.9999027252197266,
      0.9999494552612305,
      0.9999272227287292,
      0.9999107718467712,
      0.9999644160270691,
      0.9999751448631287,
      0.999931812286377,
      0.9999492168426514,
      0.9999785423278809,
      0.9999828338623047,
      0.9999527335166931,
      0.9999709129333496,
      0.9999588131904602,
      0.9999703168869019,
      0.999969482421875,
      0.9999604225158691,
      0.9999523758888245,
      0.9999596476554871,
      0.999956488609314,
      0.9999485015869141,
      0.9999369382858276,
      0.9999548196792603,
      0.999949038028717,
      0.999907374382019,
      0.9999410510063171,
      0.9999496340751648,
      0.9999370574951172,
      0.99990314245224,
      0.9999604225158691,
      0.9999348521232605,
      0.999887228012085,
      0.9999324083328247,
      0.999954879283905,
      0.9999497532844543,
      0.9999576210975647,
      0.999973714351654,
      0.9999645352363586,
      0.9999704360961914,
      0.9999837875366211,
      0.999965488910675,
      0.9999402761459351,
      0.9999657869338989,
      0.9999551773071289,
      0.9999130964279175,
      0.9998869299888611,
      0.9999708533287048,
      0.9999662637710571,
      0.9999520778656006,
      0.9999345541000366,
      0.9999107718467712,
      0.9998994469642639,
      0.999962329864502,
      0.9999749660491943,
      0.9999717473983765,
      0.9999585151672363,
      0.9999542832374573,
      0.9999581575393677,
      0.999976634979248,
      0.999972403049469,
      0.9999416470527649,
      0.9999676942825317,
      0.9999381899833679,
      0.9999133348464966,
      0.9999149441719055,
      0.9999632239341736,
      0.9999151229858398,
      0.9997471570968628,
      0.9999269843101501,
      0.9999423027038574,
      0.9997613430023193,
      0.9994532465934753,
      0.9999092221260071,
      0.9998858571052551,
      0.9999495148658752,
      0.9999539256095886,
      0.9999766945838928,
      0.9999507069587708,
      0.9999567270278931,
      0.9999775290489197,
      0.9999642372131348,
      0.999911904335022,
      0.9999680519104004,
      0.9999778270721436,
      0.9999481439590454,
      0.9999414682388306,
      0.9999673366546631,
      0.9999308586120605
    ],
    [
      0.8742661476135254,
      0.9102111458778381,
      0.9104995727539062,
      0.9203951358795166,
      0.9337313771247864,
      0.9387035965919495,
      0.9376615285873413,
      0.9403607845306396,
      0.9563195705413818,
      0.9534691572189331,
      0.9435911774635315,
      0.9543358683586121,
      0.9621601700782776,
      0.9478597044944763,
      0.9329097867012024,
      0.9406305551528931,
      0.944251537322998,
      0.941105306148529,
      0.9315048456192017,
      0.9282292127609253,
      0.9347001314163208,
      0.9411947727203369,
      0.9329018592834473,
      0.9333549737930298,
      0.9396604299545288,
      0.9257493019104004,
      0.9090678095817566,
      0.9244032502174377,
      0.9320094585418701,
      0.9131667017936707,
      0.922404408454895,
      0.9174118041992188,
      0.9270841479301453,
      0.9209069013595581,
      0.9200152158737183,
      0.9110296964645386,
      0.9246752262115479,
      0.9390579462051392,
      0.9256350994110107,
      0.9241200089454651,
      0.931546688079834,
      0.9204788208007812,
      0.9309654235839844,
      0.9329519271850586,
      0.9271711707115173,
      0.936431884765625,
      0.9403727054595947,
      0.9265739917755127,
      0.9170207977294922,
      0.9405399560928345,
      0.9287896156311035,
      0.9184015393257141,
      0.932174563407898,
      0.9505621194839478,
      0.9397428631782532,
      0.9308387041091919,
      0.9296773076057434,
      0.9125694036483765,
      0.8883951306343079,
      0.860048234462738,
      0.9999113082885742,
      0.9999737739562988,
      0.9999750256538391,
      0.9999701380729675,
      0.9999831318855286,
      0.9999613165855408,
      0.9998875260353088,
      0.99932461977005,
      0.9908653497695923,
      0.9919077157974243,
      0.9799060225486755,
      0.9773302674293518,
      0.98097163438797,
      0.9886646866798401,
      0.9915239810943604,
      0.9986430406570435,
      0.9996638894081116,
      0.9998922348022461,
      0.999931275844574,
      0.9999309182167053,
      0.9998775720596313,
      0.9999315738677979,
      0.9999366998672485,
      0.9998812079429626,
      0.9998432993888855,
      0.9994133114814758,
      0.9975979328155518,
      0.9885532855987549,
      0.981663703918457,
      0.986409068107605,
      0.9830660820007324,
      0.9907839894294739,
      0.9936400651931763,
      0.9976292252540588,
      0.9982291460037231,
      0.999901294708252,
      0.9998947978019714,
      0.9999323487281799,
      0.9998961687088013,
      0.9999224543571472,
      0.9999409317970276,
      0.9999615550041199,
      0.9999637007713318,
      0.9999695420265198,
      0.9999115467071533,
      0.9996277093887329,
      0.999879002571106,
      0.9999676942825317,
      0.9999822974205017,
      0.9999669790267944,
      0.9995979070663452,
      0.9999532699584961,
      0.9999606013298035,
      0.9999721646308899,
      0.9999433159828186,
      0.9998204708099365,
      0.9999260902404785,
      0.999908447265625,
      0.9999547004699707,
      0.9997166991233826,
      0.9996089935302734,
      0.9999098777770996,
      0.9999653697013855,
      0.9999333024024963,
      0.9999452233314514,
      0.9999627470970154,
      0.9999713897705078,
      0.9999529719352722,
      0.9999653697013855,
      0.999920129776001,
      0.9999638795852661,
      0.9999014735221863,
      0.9999461770057678,
      0.9999244809150696,
      0.9999532699584961,
      0.999949038028717,
      0.999875009059906,
      0.9999397993087769,
      0.9999019503593445,
      0.9993649125099182,
      0.9972634315490723,
      0.9992184042930603,
      0.99989914894104,
      0.9998999238014221,
      0.9999655485153198,
      0.9999620914459229,
      0.999935507774353,
      0.9999155402183533,
      0.9993712902069092,
      0.9938080310821533,
      0.9892501831054688,
      0.9845442175865173,
      0.9903932213783264,
      0.9921091794967651,
      0.9988202452659607,
      0.999775230884552,
      0.9999433159828186,
      0.9999541640281677,
      0.9999599456787109,
      0.999975860118866,
      0.9999813437461853,
      0.9999560117721558,
      0.9999176859855652,
      0.9993019104003906,
      0.994891345500946,
      0.9978878498077393,
      0.9973462820053101,
      0.999378502368927,
      0.9999122619628906,
      0.9999567866325378,
      0.9999364018440247,
      0.9999250769615173,
      0.999914288520813,
      0.9998276829719543,
      0.9995908141136169,
      0.9968644976615906,
      0.9965375065803528,
      0.9960166811943054,
      0.985131025314331,
      0.9903156757354736,
      0.9990443587303162,
      0.999642014503479,
      0.9984219670295715,
      0.9997345209121704,
      0.9971033930778503,
      0.999914288520813,
      0.999919056892395,
      0.9999110102653503,
      0.9999648928642273,
      0.9999645352363586,
      0.9999616742134094,
      0.9999653100967407,
      0.9999224543571472,
      0.999951183795929,
      0.9999603033065796,
      0.9999226331710815,
      0.9999226331710815,
      0.9997480511665344,
      0.9968093633651733,
      0.9866117238998413,
      0.98421710729599,
      0.9849047660827637,
      0.9728531837463379,
      0.959505558013916,
      0.9696778655052185,
      0.9880392551422119,
      0.9985217452049255,
      0.9988276958465576,
      0.9998741149902344,
      0.9999235272407532,
      0.999975323677063,
      0.9999596476554871,
      0.9999192357063293,
      0.9998864531517029,
      0.999860942363739,
      0.9997514486312866,
      0.9998527765274048,
      0.9993237853050232,
      0.9967535138130188,
      0.9902305006980896,
      0.9853376746177673,
      0.9925307631492615,
      0.9714404940605164,
      0.9780319929122925,
      0.9913640022277832,
      0.9754431247711182,
      0.956203281879425,
      0.9709282517433167,
      0.9826391935348511,
      0.9580492973327637,
      0.9485760927200317,
      0.9754550457000732,
      0.9780171513557434,
      0.9589746594429016,
      0.9558088779449463,
      0.9794746041297913,
      0.9744041562080383,
      0.9640904664993286,
      0.9725905060768127,
      0.9900321960449219,
      0.9837633967399597,
      0.9761492013931274,
      0.9872925877571106,
      0.9933761954307556,
      0.9918550848960876,
      0.9959015846252441,
      0.9989689588546753,
      0.9992582201957703,
      0.9999210238456726,
      0.9999734163284302,
      0.9999797940254211,
      0.9999634027481079,
      0.9999102354049683,
      0.999198317527771,
      0.9998515844345093,
      0.9998133778572083,
      0.9997814297676086,
      0.9999045133590698,
      0.9999505877494812,
      0.9999287724494934,
      0.999912679195404,
      0.9999653100967407,
      0.9999758005142212,
      0.9999333024024963,
      0.9999503493309021,
      0.9999793767929077,
      0.9999833703041077,
      0.9999539852142334,
      0.9999721050262451,
      0.9999608993530273,
      0.9999721646308899,
      0.9999686479568481,
      0.9999641180038452,
      0.9999582767486572,
      0.9999617338180542,
      0.9999567270278931,
      0.9999549388885498,
      0.9999444484710693,
      0.9999561309814453,
      0.9999539256095886,
      0.9999220967292786,
      0.9999483227729797,
      0.99995356798172,
      0.9999469518661499,
      0.9999222159385681,
      0.9999640583992004,
      0.9999385476112366,
      0.9999060034751892,
      0.9999430775642395,
      0.9999584555625916,
      0.9999525547027588,
      0.9999627470970154,
      0.9999752044677734,
      0.9999648928642273,
      0.9999710917472839,
      0.9999841451644897,
      0.9999651312828064,
      0.9999399781227112,
      0.9999661445617676,
      0.9999551773071289,
      0.9999127388000488,
      0.9998871088027954,
      0.9999707937240601,
      0.9999663829803467,
      0.9999525547027588,
      0.9999356269836426,
      0.9999126195907593,
      0.9999010562896729,
      0.9999631643295288,
      0.9999757409095764,
      0.9999722838401794,
      0.9999589920043945,
      0.9999548196792603,
      0.9999584555625916,
      0.9999767541885376,
      0.999972403049469,
      0.9999415874481201,
      0.9999683499336243,
      0.9999407529830933,
      0.9999218583106995,
      0.9999225735664368,
      0.9999659061431885,
      0.9999265670776367,
      0.9998249411582947,
      0.9999377131462097,
      0.9999496340751648,
      0.9998241662979126,
      0.9996004104614258,
      0.9999210238456726,
      0.9998955726623535,
      0.9999518990516663,
      0.999954342842102,
      0.9999765157699585,
      0.9999502301216125,
      0.999956488609314,
      0.9999775886535645,
      0.9999641180038452,
      0.9999120831489563,
      0.9999681711196899,
      0.9999779462814331,
      0.9999484419822693,
      0.9999415278434753,
      0.9999675750732422,
      0.9999313950538635
    ],
    [
      0.9030590057373047,
      0.9252204895019531,
      0.9296789169311523,
      0.9363613724708557,
      0.9468515515327454,
      0.9492501616477966,
      0.9497091174125671,
      0.9525449275970459,
      0.9646474123001099,
      0.9615457057952881,
      0.9536666870117188,
      0.9627448916435242,
      0.968704104423523,
      0.9548342227935791,
      0.9416306018829346,
      0.9502593874931335,
      0.9511377215385437,
      0.9503008723258972,
      0.9447951316833496,
      0.9451570510864258,
      0.9473716020584106,
      0.9518190026283264,
      0.9482101202011108,
      0.949061393737793,
      0.9533331990242004,
      0.9434677362442017,
      0.9361571073532104,
      0.9444065093994141,
      0.948053240776062,
      0.933944046497345,
      0.9406165480613708,
      0.9380910992622375,
      0.9429768919944763,
      0.9365057945251465,
      0.9378852844238281,
      0.931655764579773,
      0.9384753704071045,
      0.9494576454162598,
      0.9417598247528076,
      0.9429123401641846,
      0.9463197588920593,
      0.9420000314712524,
      0.9490340352058411,
      0.9484404921531677,
      0.9429349899291992,
      0.9518613815307617,
      0.9560914039611816,
      0.9443643093109131,
      0.9384644031524658,
      0.9550675749778748,
      0.9478612542152405,
      0.9390210509300232,
      0.948652982711792,
      0.9602023363113403,
      0.9514080882072449,
      0.9432719945907593,
      0.9429758787155151,
      0.9272205829620361,
      0.9032607674598694,
      0.8777036666870117,
      0.9999125003814697,
      0.9999738335609436,
      0.9999750256538391,
      0.999970555305481,
      0.9999841451644897,
      0.9999649524688721,
      0.9999060034751892,
      0.9995244145393372,
      0.9935336709022522,
      0.9941027760505676,
      0.9845670461654663,
      0.9814071655273438,
      0.9849294424057007,
      0.9906646013259888,
      0.9934743642807007,
      0.9990411996841431,
      0.9997654557228088,
      0.9999018311500549,
      0.9999358654022217,
      0.9999330043792725,
      0.999880313873291,
      0.999933660030365,
      0.9999396204948425,
      0.9998910427093506,
      0.9998638033866882,
      0.9995788931846619,
      0.9983395934104919,
      0.9917096495628357,
      0.9862337112426758,
      0.9900674223899841,
      0.9870883226394653,
      0.9933062791824341,
      0.9954674243927002,
      0.9983348250389099,
      0.9987766742706299,
      0.9999119639396667,
      0.9999016523361206,
      0.9999359250068665,
      0.999899685382843,
      0.9999238848686218,
      0.9999415278434753,
      0.9999619126319885,
      0.9999650120735168,
      0.9999710321426392,
      0.9999203681945801,
      0.9996755123138428,
      0.9998852014541626,
      0.9999690651893616,
      0.9999825954437256,
      0.9999672174453735,
      0.9996007084846497,
      0.9999535083770752,
      0.999961256980896,
      0.999973475933075,
      0.999946117401123,
      0.9998286962509155,
      0.9999291896820068,
      0.999910295009613,
      0.999955415725708,
      0.999718964099884,
      0.9996140599250793,
      0.9999119639396667,
      0.9999665021896362,
      0.999932587146759,
      0.9999481439590454,
      0.9999635219573975,
      0.9999714493751526,
      0.9999529719352722,
      0.999965488910675,
      0.9999203085899353,
      0.9999639987945557,
      0.9999018907546997,
      0.9999463558197021,
      0.9999239444732666,
      0.9999533891677856,
      0.9999499320983887,
      0.9998780488967896,
      0.9999424815177917,
      0.9999092221260071,
      0.999507486820221,
      0.997971773147583,
      0.9993893504142761,
      0.9999077320098877,
      0.999902606010437,
      0.9999657869338989,
      0.999962568283081,
      0.9999372363090515,
      0.9999222159385681,
      0.9995243549346924,
      0.9951338768005371,
      0.9917212128639221,
      0.9874705076217651,
      0.9928855895996094,
      0.9943321347236633,
      0.9991944432258606,
      0.9998325705528259,
      0.9999487996101379,
      0.9999565482139587,
      0.9999608993530273,
      0.9999763369560242,
      0.9999816417694092,
      0.9999564290046692,
      0.9999241828918457,
      0.9994715452194214,
      0.9961270093917847,
      0.9984773993492126,
      0.9981308579444885,
      0.9995004534721375,
      0.999921441078186,
      0.9999592900276184,
      0.9999381899833679,
      0.9999263882637024,
      0.9999199509620667,
      0.9998501539230347,
      0.9997084140777588,
      0.9978812336921692,
      0.9977757334709167,
      0.9973818063735962,
      0.9897556900978088,
      0.9931658506393433,
      0.999302327632904,
      0.9997192621231079,
      0.9989389777183533,
      0.9998031258583069,
      0.9979814887046814,
      0.9999164342880249,
      0.999920666217804,
      0.9999132752418518,
      0.9999658465385437,
      0.999966025352478,
      0.9999630451202393,
      0.9999674558639526,
      0.9999245405197144,
      0.9999509453773499,
      0.9999621510505676,
      0.9999259114265442,
      0.9999324679374695,
      0.9998249411582947,
      0.9977942705154419,
      0.9902924299240112,
      0.9882819056510925,
      0.988760769367218,
      0.9798984527587891,
      0.9683523178100586,
      0.9766142964363098,
      0.991669237613678,
      0.9990224838256836,
      0.9991828203201294,
      0.9999008774757385,
      0.9999345541000366,
      0.999977707862854,
      0.9999614357948303,
      0.9999220371246338,
      0.9998878836631775,
      0.9998648166656494,
      0.9997604489326477,
      0.9998668432235718,
      0.9995312094688416,
      0.9977492690086365,
      0.9930588006973267,
      0.9888530969619751,
      0.9943182468414307,
      0.9786630272865295,
      0.9827295541763306,
      0.9933104515075684,
      0.9816036820411682,
      0.9666716456413269,
      0.9772812128067017,
      0.9872423410415649,
      0.9688563942909241,
      0.9588298201560974,
      0.9814743995666504,
      0.9842979907989502,
      0.9690824151039124,
      0.9649469256401062,
      0.9840124845504761,
      0.9807233214378357,
      0.9716471433639526,
      0.9772651791572571,
      0.9917922616004944,
      0.9868596792221069,
      0.9803506135940552,
      0.9890580773353577,
      0.9946343302726746,
      0.9943288564682007,
      0.9970710277557373,
      0.9992838501930237,
      0.9994382262229919,
      0.9999312162399292,
      0.9999750256538391,
      0.9999802708625793,
      0.9999634623527527,
      0.9999112486839294,
      0.9992050528526306,
      0.9998539686203003,
      0.9998159408569336,
      0.9997846484184265,
      0.9999061822891235,
      0.9999514818191528,
      0.9999303221702576,
      0.9999145269393921,
      0.9999660849571228,
      0.9999762773513794,
      0.9999348521232605,
      0.9999516010284424,
      0.999980092048645,
      0.9999828934669495,
      0.9999556541442871,
      0.9999731779098511,
      0.9999645948410034,
      0.999974250793457,
      0.9999699592590332,
      0.9999672770500183,
      0.999961256980896,
      0.9999653100967407,
      0.9999593496322632,
      0.9999600052833557,
      0.9999513030052185,
      0.9999587535858154,
      0.9999576210975647,
      0.9999343752861023,
      0.9999533295631409,
      0.9999567270278931,
      0.9999544024467468,
      0.9999365210533142,
      0.9999669790267944,
      0.9999434351921082,
      0.9999170303344727,
      0.9999490976333618,
      0.9999600648880005,
      0.9999552965164185,
      0.9999667406082153,
      0.9999763369560242,
      0.9999655485153198,
      0.9999720454216003,
      0.9999846816062927,
      0.9999656081199646,
      0.9999406337738037,
      0.9999667406082153,
      0.999955415725708,
      0.9999129176139832,
      0.9998877048492432,
      0.9999708533287048,
      0.9999663233757019,
      0.9999526739120483,
      0.999935507774353,
      0.9999129772186279,
      0.9999021291732788,
      0.9999639391899109,
      0.9999763369560242,
      0.9999725818634033,
      0.9999588131904602,
      0.99995356798172,
      0.9999582767486572,
      0.9999768733978271,
      0.9999722838401794,
      0.9999417066574097,
      0.9999687075614929,
      0.9999417662620544,
      0.9999262690544128,
      0.999927282333374,
      0.9999677538871765,
      0.9999338984489441,
      0.9998699426651001,
      0.9999464154243469,
      0.9999547004699707,
      0.9998666048049927,
      0.9997146129608154,
      0.9999310374259949,
      0.9999037384986877,
      0.9999537467956543,
      0.9999545216560364,
      0.999976634979248,
      0.999950110912323,
      0.9999563097953796,
      0.9999774098396301,
      0.99996417760849,
      0.9999123215675354,
      0.9999682307243347,
      0.9999780654907227,
      0.9999487400054932,
      0.9999417662620544,
      0.999967634677887,
      0.9999321699142456
    ],
    [
      0.9324080944061279,
      0.9436014890670776,
      0.9498656392097473,
      0.9540547728538513,
      0.9618316292762756,
      0.9614183902740479,
      0.9631161689758301,
      0.9648807048797607,
      0.9740843772888184,
      0.9702518582344055,
      0.9656926989555359,
      0.9714149236679077,
      0.9751744270324707,
      0.9637421369552612,
      0.9529331922531128,
      0.960587739944458,
      0.9596719741821289,
      0.9595694541931152,
      0.9568130970001221,
      0.9591071605682373,
      0.9604440927505493,
      0.9644665718078613,
      0.9623644948005676,
      0.9629302024841309,
      0.9668357372283936,
      0.9599505066871643,
      0.956744909286499,
      0.9606530666351318,
      0.9627952575683594,
      0.9528906941413879,
      0.9568299055099487,
      0.9564499258995056,
      0.9581223726272583,
      0.9523015022277832,
      0.9539779424667358,
      0.9516251087188721,
      0.9526193141937256,
      0.9606601595878601,
      0.9567422866821289,
      0.9589875936508179,
      0.9597095847129822,
      0.9587492942810059,
      0.9642897844314575,
      0.962297260761261,
      0.9578010439872742,
      0.9643678069114685,
      0.9685145020484924,
      0.9592840671539307,
      0.9560277462005615,
      0.9664777517318726,
      0.9628927707672119,
      0.9565817713737488,
      0.9621735215187073,
      0.9690549373626709,
      0.962380588054657,
      0.9553360342979431,
      0.955665111541748,
      0.9422857761383057,
      0.9201650023460388,
      0.8967190980911255,
      0.9999136328697205,
      0.9999738931655884,
      0.9999753832817078,
      0.9999711513519287,
      0.999984622001648,
      0.9999674558639526,
      0.9999187588691711,
      0.9996739625930786,
      0.9958025813102722,
      0.9958811402320862,
      0.9891049861907959,
      0.9858847260475159,
      0.9885916113853455,
      0.9928056597709656,
      0.9953269958496094,
      0.9993597865104675,
      0.9998313784599304,
      0.9999091625213623,
      0.9999391436576843,
      0.9999343752861023,
      0.9998825788497925,
      0.9999355673789978,
      0.9999423623085022,
      0.9999005198478699,
      0.9998829960823059,
      0.9997113943099976,
      0.9989336133003235,
      0.9945465922355652,
      0.9903384447097778,
      0.993256151676178,
      0.9911462068557739,
      0.9960036873817444,
      0.9974430203437805,
      0.9989403486251831,
      0.9992443919181824,
      0.9999223947525024,
      0.9999085068702698,
      0.99993896484375,
      0.9999017119407654,
      0.9999227523803711,
      0.999942421913147,
      0.9999622702598572,
      0.9999661445617676,
      0.9999725222587585,
      0.9999315142631531,
      0.9997633695602417,
      0.9998939037322998,
      0.9999702572822571,
      0.9999827742576599,
      0.999967098236084,
      0.999604344367981,
      0.99995356798172,
      0.9999617338180542,
      0.9999734163284302,
      0.9999452829360962,
      0.9998292922973633,
      0.999929666519165,
      0.9999104142189026,
      0.999955952167511,
      0.9997425079345703,
      0.9996197819709778,
      0.9999139308929443,
      0.9999673962593079,
      0.9999353289604187,
      0.9999504685401917,
      0.99996417760849,
      0.999971866607666,
      0.9999527931213379,
      0.9999653100967407,
      0.9999204277992249,
      0.9999642968177795,
      0.999902606010437,
      0.9999471306800842,
      0.9999252557754517,
      0.9999539852142334,
      0.9999508857727051,
      0.9998802542686462,
      0.9999446868896484,
      0.9999167919158936,
      0.9996410012245178,
      0.998599648475647,
      0.999572217464447,
      0.9999161958694458,
      0.9999054074287415,
      0.9999661445617676,
      0.9999631643295288,
      0.9999387264251709,
      0.9999287128448486,
      0.9996461868286133,
      0.9963259696960449,
      0.9944347739219666,
      0.9911789298057556,
      0.9953688383102417,
      0.9964129328727722,
      0.99946528673172,
      0.9998791217803955,
      0.9999536871910095,
      0.999958872795105,
      0.9999619722366333,
      0.9999769330024719,
      0.9999819993972778,
      0.9999593496322632,
      0.9999300241470337,
      0.9996297359466553,
      0.9972211718559265,
      0.9990491271018982,
      0.9986932873725891,
      0.99959796667099,
      0.9999293684959412,
      0.9999608397483826,
      0.9999390244483948,
      0.9999292492866516,
      0.9999225735664368,
      0.9998688697814941,
      0.9997994303703308,
      0.9987305402755737,
      0.9986883401870728,
      0.9983798861503601,
      0.9935034513473511,
      0.9954893589019775,
      0.9994913339614868,
      0.9997841715812683,
      0.9993659257888794,
      0.9998605847358704,
      0.9986522197723389,
      0.9999185800552368,
      0.9999223947525024,
      0.9999152421951294,
      0.9999664425849915,
      0.9999668598175049,
      0.9999644160270691,
      0.9999685883522034,
      0.9999260902404785,
      0.9999516010284424,
      0.999963104724884,
      0.9999280571937561,
      0.999939501285553,
      0.9998711943626404,
      0.9984838366508484,
      0.9933279752731323,
      0.9917512536048889,
      0.9920961260795593,
      0.9862668514251709,
      0.9774969816207886,
      0.9836426377296448,
      0.9946749210357666,
      0.9993769526481628,
      0.9994816184043884,
      0.99991774559021,
      0.9999430775642395,
      0.9999794363975525,
      0.9999626874923706,
      0.9999244809150696,
      0.9998884797096252,
      0.9998680353164673,
      0.9997689127922058,
      0.9998788237571716,
      0.9996836185455322,
      0.9987658858299255,
      0.9952146410942078,
      0.9919888377189636,
      0.9960053563117981,
      0.9854611754417419,
      0.9876477718353271,
      0.995269775390625,
      0.9877062439918518,
      0.9770768880844116,
      0.9835413098335266,
      0.990890383720398,
      0.9786471128463745,
      0.9706228375434875,
      0.9865145087242126,
      0.9892771244049072,
      0.9781438112258911,
      0.975043773651123,
      0.9881395101547241,
      0.9859324097633362,
      0.9787782430648804,
      0.981999397277832,
      0.993449866771698,
      0.9896968007087708,
      0.9845231175422668,
      0.9910026788711548,
      0.9959198236465454,
      0.9961452484130859,
      0.9979314804077148,
      0.9994938969612122,
      0.9995779395103455,
      0.9999403953552246,
      0.9999765753746033,
      0.9999809861183167,
      0.9999634623527527,
      0.9999098777770996,
      0.9992111325263977,
      0.9998564720153809,
      0.9998189806938171,
      0.9997885823249817,
      0.9999083280563354,
      0.9999525547027588,
      0.9999321699142456,
      0.9999164938926697,
      0.9999668002128601,
      0.9999769330024719,
      0.9999361038208008,
      0.9999503493309021,
      0.9999808073043823,
      0.9999834299087524,
      0.9999565482139587,
      0.9999725222587585,
      0.9999679923057556,
      0.9999757409095764,
      0.9999711513519287,
      0.999969482421875,
      0.9999662041664124,
      0.9999674558639526,
      0.9999607801437378,
      0.9999632835388184,
      0.9999563097953796,
      0.9999604225158691,
      0.9999615550041199,
      0.9999433159828186,
      0.9999576210975647,
      0.9999594688415527,
      0.9999605417251587,
      0.9999465346336365,
      0.9999686479568481,
      0.9999445676803589,
      0.9999293088912964,
      0.9999545812606812,
      0.9999616146087646,
      0.9999560713768005,
      0.9999707341194153,
      0.9999774098396301,
      0.9999659061431885,
      0.9999716877937317,
      0.9999849796295166,
      0.999965488910675,
      0.9999408721923828,
      0.9999672174453735,
      0.9999558329582214,
      0.9999132752418518,
      0.9998882412910461,
      0.9999710321426392,
      0.9999666810035706,
      0.9999532103538513,
      0.9999368190765381,
      0.9999144077301025,
      0.9999033808708191,
      0.9999648332595825,
      0.9999768733978271,
      0.999972939491272,
      0.9999592304229736,
      0.9999541640281677,
      0.9999585151672363,
      0.9999768733978271,
      0.9999722242355347,
      0.9999417662620544,
      0.999968945980072,
      0.9999421238899231,
      0.9999287128448486,
      0.9999298453330994,
      0.9999684691429138,
      0.9999377727508545,
      0.9998942613601685,
      0.9999516606330872,
      0.9999583959579468,
      0.9998957514762878,
      0.9998002648353577,
      0.9999392628669739,
      0.9999101758003235,
      0.9999553561210632,
      0.9999545812606812,
      0.9999764561653137,
      0.9999497532844543,
      0.9999561905860901,
      0.9999772906303406,
      0.9999641180038452,
      0.999912440776825,
      0.9999683499336243,
      0.9999781250953674,
      0.9999492168426514,
      0.9999390244483948,
      0.9999678730964661,
      0.9999324679374695
    ],
    [
      0.9541858434677124,
      0.9608083963394165,
      0.9652179479598999,
      0.9686799049377441,
      0.97453773021698,
      0.9737176895141602,
      0.975147008895874,
      0.975877583026886,
      0.9821091890335083,
      0.978385329246521,
      0.9755344390869141,
      0.9791973829269409,
      0.9815033078193665,
      0.9722491502761841,
      0.9650665521621704,
      0.9707944393157959,
      0.967875063419342,
      0.9685989618301392,
      0.9675021171569824,
      0.9702383279800415,
      0.9716480374336243,
      0.9757466316223145,
      0.9740074872970581,
      0.9741207361221313,
      0.9784665107727051,
      0.9734634757041931,
      0.9708631634712219,
      0.9734475612640381,
      0.9762396216392517,
      0.9684540033340454,
      0.9706934094429016,
      0.9706804752349854,
      0.9724841117858887,
      0.9680714011192322,
      0.9675340056419373,
      0.9666639566421509,
      0.9651151895523071,
      0.9703766107559204,
      0.967789888381958,
      0.9703760147094727,
      0.9704081416130066,
      0.9701643586158752,
      0.9751930236816406,
      0.9740666747093201,
      0.9710894227027893,
      0.9757481813430786,
      0.9798991084098816,
      0.9710546731948853,
      0.9692494869232178,
      0.9766037464141846,
      0.9747543931007385,
      0.9695754647254944,
      0.9726471304893494,
      0.9781075119972229,
      0.9731292724609375,
      0.9663130044937134,
      0.9658710360527039,
      0.9566391110420227,
      0.9377468824386597,
      0.9134655594825745,
      0.9999147057533264,
      0.9999741911888123,
      0.9999755024909973,
      0.9999711513519287,
      0.999984622001648,
      0.9999682307243347,
      0.9999268651008606,
      0.9997642040252686,
      0.997906506061554,
      0.9976475238800049,
      0.9929313659667969,
      0.990062952041626,
      0.9920941591262817,
      0.995112955570221,
      0.9972482323646545,
      0.9996042847633362,
      0.9998735785484314,
      0.9999146461486816,
      0.9999425411224365,
      0.9999359846115112,
      0.9998855590820312,
      0.9999375939369202,
      0.9999446272850037,
      0.9999085068702698,
      0.9998999238014221,
      0.9998105764389038,
      0.9994171261787415,
      0.9968456029891968,
      0.9938674569129944,
      0.9962593913078308,
      0.9952735900878906,
      0.9978918433189392,
      0.9986890554428101,
      0.9993761777877808,
      0.9995205402374268,
      0.9999314546585083,
      0.9999142289161682,
      0.9999417066574097,
      0.9999039769172668,
      0.9999233484268188,
      0.9999427795410156,
      0.9999623894691467,
      0.9999669790267944,
      0.9999735355377197,
      0.9999387860298157,
      0.999786913394928,
      0.9998971223831177,
      0.9999709725379944,
      0.9999828934669495,
      0.9999670386314392,
      0.9996076226234436,
      0.99995356798172,
      0.9999622106552124,
      0.999973475933075,
      0.9999446868896484,
      0.9998298287391663,
      0.9999300837516785,
      0.9999106526374817,
      0.9999561905860901,
      0.9997437000274658,
      0.9996256232261658,
      0.9999150633811951,
      0.9999681115150452,
      0.9999368190765381,
      0.9999530911445618,
      0.999964714050293,
      0.9999718070030212,
      0.999952495098114,
      0.9999653100967407,
      0.9999207854270935,
      0.9999645948410034,
      0.9999033212661743,
      0.9999475479125977,
      0.999925971031189,
      0.9999541640281677,
      0.9999515414237976,
      0.9998821020126343,
      0.999946653842926,
      0.999923050403595,
      0.9997392892837524,
      0.9990683794021606,
      0.9997121691703796,
      0.9999234676361084,
      0.9999071955680847,
      0.9999661445617676,
      0.9999634027481079,
      0.9999392032623291,
      0.9999336004257202,
      0.9997327923774719,
      0.9975395202636719,
      0.9964741468429565,
      0.9942790269851685,
      0.9971460700035095,
      0.9978098273277283,
      0.9996404051780701,
      0.9999132752418518,
      0.9999580383300781,
      0.9999606013298035,
      0.9999626874923706,
      0.9999773502349854,
      0.9999822974205017,
      0.999961256980896,
      0.9999375343322754,
      0.9997630715370178,
      0.9981740117073059,
      0.9994155168533325,
      0.999038815498352,
      0.9996968507766724,
      0.9999361038208008,
      0.999962329864502,
      0.9999400973320007,
      0.9999331831932068,
      0.9999276399612427,
      0.999886691570282,
      0.9998648762702942,
      0.9992742538452148,
      0.9992772340774536,
      0.9990760087966919,
      0.9964577555656433,
      0.9973627328872681,
      0.9996315836906433,
      0.9998361468315125,
      0.9996890425682068,
      0.9999033212661743,
      0.9991952180862427,
      0.9999207258224487,
      0.9999239444732666,
      0.9999169707298279,
      0.9999672174453735,
      0.9999672770500183,
      0.999965488910675,
      0.9999697804450989,
      0.9999270439147949,
      0.9999518990516663,
      0.9999634623527527,
      0.9999291896820068,
      0.9999458193778992,
      0.9999085068702698,
      0.9990185499191284,
      0.995769202709198,
      0.9944440126419067,
      0.9946525692939758,
      0.9907501339912415,
      0.9847952723503113,
      0.9893661737442017,
      0.9967201352119446,
      0.9995911717414856,
      0.9996561408042908,
      0.9999321699142456,
      0.9999499917030334,
      0.9999808669090271,
      0.999963641166687,
      0.9999260902404785,
      0.9998887777328491,
      0.9998700022697449,
      0.999773383140564,
      0.999887228012085,
      0.9997793436050415,
      0.9993335604667664,
      0.9969215393066406,
      0.9945931434631348,
      0.9975481033325195,
      0.9906594157218933,
      0.9917041659355164,
      0.9967737793922424,
      0.9921494126319885,
      0.9849089980125427,
      0.9885667562484741,
      0.9934605360031128,
      0.985893964767456,
      0.9809103012084961,
      0.990140438079834,
      0.9926574230194092,
      0.984978437423706,
      0.9826236963272095,
      0.9913781881332397,
      0.9899161458015442,
      0.9846763014793396,
      0.9863435626029968,
      0.9950501918792725,
      0.9921790361404419,
      0.9881515502929688,
      0.9928217530250549,
      0.9970012307167053,
      0.9973700642585754,
      0.9986649751663208,
      0.9996633529663086,
      0.9997119307518005,
      0.9999494552612305,
      0.999978244304657,
      0.9999815821647644,
      0.9999638199806213,
      0.9999104142189026,
      0.9992120265960693,
      0.9998577237129211,
      0.9998208284378052,
      0.9997905492782593,
      0.9999094009399414,
      0.9999532103538513,
      0.9999336004257202,
      0.9999182224273682,
      0.9999673962593079,
      0.9999775886535645,
      0.9999376535415649,
      0.9999521374702454,
      0.9999815225601196,
      0.9999839067459106,
      0.999957799911499,
      0.9999734163284302,
      0.9999708533287048,
      0.9999772310256958,
      0.9999721646308899,
      0.9999714493751526,
      0.9999693632125854,
      0.9999696612358093,
      0.9999625086784363,
      0.9999665021896362,
      0.9999606013298035,
      0.9999621510505676,
      0.99996417760849,
      0.9999505281448364,
      0.9999602437019348,
      0.9999614953994751,
      0.9999628663063049,
      0.9999527931213379,
      0.9999696016311646,
      0.9999462962150574,
      0.9999358654022217,
      0.999957263469696,
      0.9999619722366333,
      0.9999573230743408,
      0.9999726414680481,
      0.9999778866767883,
      0.9999662041664124,
      0.9999720454216003,
      0.9999852180480957,
      0.9999661445617676,
      0.9999415874481201,
      0.9999678730964661,
      0.9999563694000244,
      0.9999140501022339,
      0.9998892545700073,
      0.9999712109565735,
      0.9999669194221497,
      0.9999538064002991,
      0.9999377727508545,
      0.9999158978462219,
      0.999904990196228,
      0.9999653697013855,
      0.9999769926071167,
      0.9999741911888123,
      0.9999598860740662,
      0.9999546408653259,
      0.999958872795105,
      0.9999769926071167,
      0.999972403049469,
      0.9999419450759888,
      0.9999691843986511,
      0.9999428987503052,
      0.9999310970306396,
      0.999930202960968,
      0.9999693036079407,
      0.9999401569366455,
      0.9999091029167175,
      0.9999547600746155,
      0.9999606609344482,
      0.9999149441719055,
      0.9998533129692078,
      0.9999445080757141,
      0.9999138116836548,
      0.9999561309814453,
      0.9999545812606812,
      0.9999762773513794,
      0.9999496936798096,
      0.9999561309814453,
      0.9999774098396301,
      0.99996417760849,
      0.9999126195907593,
      0.999968409538269,
      0.999978244304657,
      0.9999493360519409,
      0.9999391436576843,
      0.9999678730964661,
      0.999932587146759
    ],
    [
      0.9688597321510315,
      0.9739004373550415,
      0.9758567214012146,
      0.9791309833526611,
      0.9828824996948242,
      0.9825028777122498,
      0.983762800693512,
      0.9838296175003052,
      0.9879223704338074,
      0.9852469563484192,
      0.983384907245636,
      0.9855163097381592,
      0.9875598549842834,
      0.9806146025657654,
      0.9762669801712036,
      0.9792543649673462,
      0.9761418104171753,
      0.9781471490859985,
      0.9780575633049011,
      0.9797763228416443,
      0.9809010028839111,
      0.9841583967208862,
      0.98334801197052,
      0.9833745360374451,
      0.986458957195282,
      0.9837526082992554,
      0.9817427396774292,
      0.9834496974945068,
      0.985333263874054,
      0.9808998107910156,
      0.9817996621131897,
      0.981359601020813,
      0.982441782951355,
      0.9800301790237427,
      0.9789801836013794,
      0.9770605564117432,
      0.9757328629493713,
      0.9792630672454834,
      0.9759252071380615,
      0.9775855541229248,
      0.9788213968276978,
      0.9794839024543762,
      0.9843867421150208,
      0.9833871126174927,
      0.9818441867828369,
      0.9846625328063965,
      0.9871734380722046,
      0.9814952611923218,
      0.9802943468093872,
      0.9849934577941895,
      0.9831805229187012,
      0.9803355932235718,
      0.9823815822601318,
      0.9855376482009888,
      0.9824997782707214,
      0.9771014451980591,
      0.9761110544204712,
      0.9696909189224243,
      0.955048143863678,
      0.9302835464477539,
      0.9999153017997742,
      0.9999743700027466,
      0.9999756217002869,
      0.999971330165863,
      0.9999846816062927,
      0.9999687671661377,
      0.9999346137046814,
      0.9998499751091003,
      0.999040961265564,
      0.9988230466842651,
      0.9959444999694824,
      0.9933832883834839,
      0.9948830008506775,
      0.9968212842941284,
      0.9984018802642822,
      0.9997319579124451,
      0.9998977184295654,
      0.99991774559021,
      0.9999446272850037,
      0.999937117099762,
      0.9998874664306641,
      0.9999386668205261,
      0.9999457001686096,
      0.9999128580093384,
      0.9999098777770996,
      0.9998636245727539,
      0.9997181296348572,
      0.9985179305076599,
      0.9969951510429382,
      0.9981948733329773,
      0.9976086616516113,
      0.998863697052002,
      0.9992994666099548,
      0.9996580481529236,
      0.9997420907020569,
      0.9999400973320007,
      0.9999197721481323,
      0.9999437928199768,
      0.9999037384986877,
      0.9999231696128845,
      0.9999430179595947,
      0.999962568283081,
      0.9999675154685974,
      0.9999745488166809,
      0.9999460577964783,
      0.9998223781585693,
      0.9999017119407654,
      0.9999715685844421,
      0.999983012676239,
      0.9999670386314392,
      0.9996106624603271,
      0.9999536275863647,
      0.9999626278877258,
      0.9999735951423645,
      0.9999446868896484,
      0.9998300671577454,
      0.9999307990074158,
      0.9999110102653503,
      0.9999564290046692,
      0.9997451305389404,
      0.9996286034584045,
      0.9999161958694458,
      0.9999685287475586,
      0.9999380111694336,
      0.9999551177024841,
      0.9999648928642273,
      0.999971866607666,
      0.9999523162841797,
      0.9999653100967407,
      0.9999211430549622,
      0.9999648928642273,
      0.9999042749404907,
      0.9999482035636902,
      0.9999266266822815,
      0.9999544024467468,
      0.9999520778656006,
      0.9998832941055298,
      0.9999483227729797,
      0.9999290704727173,
      0.999813973903656,
      0.9994480609893799,
      0.9998137354850769,
      0.9999303817749023,
      0.9999083280563354,
      0.9999662041664124,
      0.9999635219573975,
      0.9999395608901978,
      0.9999383687973022,
      0.9998018741607666,
      0.9983791708946228,
      0.997929573059082,
      0.9965463280677795,
      0.998308539390564,
      0.9987057447433472,
      0.9997720122337341,
      0.9999385476112366,
      0.9999622702598572,
      0.999962329864502,
      0.9999633431434631,
      0.9999780654907227,
      0.9999822378158569,
      0.9999629259109497,
      0.9999428987503052,
      0.9998481273651123,
      0.9988409876823425,
      0.999646782875061,
      0.9993067383766174,
      0.999771237373352,
      0.9999425411224365,
      0.9999637603759766,
      0.9999411106109619,
      0.9999365210533142,
      0.9999331831932068,
      0.9998994469642639,
      0.9998995661735535,
      0.9995568990707397,
      0.9995859861373901,
      0.9994863271713257,
      0.9983335137367249,
      0.998727560043335,
      0.9997597932815552,
      0.9998727440834045,
      0.9998418688774109,
      0.9999297261238098,
      0.9995142817497253,
      0.9999223351478577,
      0.999925434589386,
      0.999918520450592,
      0.9999679327011108,
      0.9999675750732422,
      0.9999662041664124,
      0.9999703168869019,
      0.9999276399612427,
      0.9999522566795349,
      0.9999635815620422,
      0.9999299049377441,
      0.9999504685401917,
      0.9999363422393799,
      0.9994995594024658,
      0.9978293776512146,
      0.9970323443412781,
      0.9971649646759033,
      0.9946399927139282,
      0.9906125068664551,
      0.993565022945404,
      0.9983018040657043,
      0.9997460246086121,
      0.999763011932373,
      0.9999443292617798,
      0.9999560713768005,
      0.999981701374054,
      0.9999642372131348,
      0.9999275207519531,
      0.9998887181282043,
      0.9998709559440613,
      0.9997751116752625,
      0.9998932480812073,
      0.9998450875282288,
      0.9996504187583923,
      0.9983349442481995,
      0.9971106052398682,
      0.9985177516937256,
      0.9941578507423401,
      0.9943346381187439,
      0.9978828430175781,
      0.9950140118598938,
      0.9901648163795471,
      0.9919303059577942,
      0.9954712390899658,
      0.990726113319397,
      0.987833559513092,
      0.9927886128425598,
      0.9950423240661621,
      0.989943265914917,
      0.9882897734642029,
      0.9937227964401245,
      0.9929534792900085,
      0.9892018437385559,
      0.9900624752044678,
      0.9967214465141296,
      0.9947670102119446,
      0.9912906885147095,
      0.9944484233856201,
      0.9978838562965393,
      0.9982616901397705,
      0.9991667866706848,
      0.9997716546058655,
      0.9997930526733398,
      0.9999549984931946,
      0.9999790191650391,
      0.9999814033508301,
      0.9999638199806213,
      0.9999103546142578,
      0.9992160797119141,
      0.999859631061554,
      0.999823272228241,
      0.9997934699058533,
      0.9999110698699951,
      0.999954104423523,
      0.9999348521232605,
      0.9999194145202637,
      0.9999679327011108,
      0.9999780058860779,
      0.999938428401947,
      0.9999527335166931,
      0.9999819993972778,
      0.9999842643737793,
      0.9999583959579468,
      0.9999741315841675,
      0.9999727606773376,
      0.9999776482582092,
      0.9999727606773376,
      0.999972939491272,
      0.9999719262123108,
      0.9999706149101257,
      0.9999637007713318,
      0.9999688863754272,
      0.999963641166687,
      0.9999627470970154,
      0.9999637007713318,
      0.9999561309814453,
      0.9999628663063049,
      0.9999626874923706,
      0.9999661445617676,
      0.9999573826789856,
      0.999970018863678,
      0.9999476671218872,
      0.9999406337738037,
      0.9999590516090393,
      0.9999623894691467,
      0.9999581575393677,
      0.9999743700027466,
      0.9999784231185913,
      0.999966561794281,
      0.9999728798866272,
      0.9999853372573853,
      0.9999664425849915,
      0.9999421834945679,
      0.9999682903289795,
      0.9999565482139587,
      0.9999145269393921,
      0.9998899102210999,
      0.9999712109565735,
      0.999967098236084,
      0.999954342842102,
      0.9999388456344604,
      0.9999173283576965,
      0.9999066591262817,
      0.9999658465385437,
      0.9999772906303406,
      0.9999745488166809,
      0.9999604225158691,
      0.9999551177024841,
      0.9999590516090393,
      0.9999770522117615,
      0.9999724626541138,
      0.9999419450759888,
      0.9999692440032959,
      0.9999426603317261,
      0.999931812286377,
      0.9999305605888367,
      0.9999692440032959,
      0.9999412298202515,
      0.9999176263809204,
      0.9999569058418274,
      0.9999621510505676,
      0.9999279379844666,
      0.9998863935470581,
      0.9999470710754395,
      0.999916672706604,
      0.9999564290046692,
      0.9999544024467468,
      0.9999760985374451,
      0.9999492764472961,
      0.9999558925628662,
      0.9999773502349854,
      0.9999642372131348,
      0.9999130964279175,
      0.9999685287475586,
      0.9999783635139465,
      0.9999494552612305,
      0.9999390244483948,
      0.9999676942825317,
      0.9999325275421143
    ],
    [
      0.977837085723877,
      0.9822753667831421,
      0.9827988743782043,
      0.985183835029602,
      0.9876443147659302,
      0.9878858923912048,
      0.9885565638542175,
      0.9885005950927734,
      0.9913267493247986,
      0.9897176623344421,
      0.9884185791015625,
      0.9897521138191223,
      0.9913517236709595,
      0.9864621162414551,
      0.983299195766449,
      0.9849622249603271,
      0.9823739528656006,
      0.9846067428588867,
      0.9848996996879578,
      0.9864686727523804,
      0.9873424768447876,
      0.9890742301940918,
      0.9887821674346924,
      0.9890103340148926,
      0.9909700751304626,
      0.9894990921020508,
      0.9883342385292053,
      0.9893047213554382,
      0.9901498556137085,
      0.9872554540634155,
      0.9876624941825867,
      0.9876662492752075,
      0.98795086145401,
      0.9859163761138916,
      0.9854788184165955,
      0.9840427041053772,
      0.9822380542755127,
      0.9852550029754639,
      0.9833468794822693,
      0.9844934940338135,
      0.9853217005729675,
      0.9859576225280762,
      0.9898202419281006,
      0.9887711405754089,
      0.9874027967453003,
      0.9898797273635864,
      0.9920002818107605,
      0.9880927801132202,
      0.9875444173812866,
      0.9904655814170837,
      0.9893671870231628,
      0.9871508479118347,
      0.9880222082138062,
      0.9899312257766724,
      0.9880859851837158,
      0.9840778112411499,
      0.9828187227249146,
      0.9778665900230408,
      0.9672945141792297,
      0.9439671039581299,
      0.999915599822998,
      0.9999744892120361,
      0.9999758005142212,
      0.9999715089797974,
      0.9999847412109375,
      0.9999690055847168,
      0.9999380707740784,
      0.9998844861984253,
      0.999489426612854,
      0.9993622303009033,
      0.9978024959564209,
      0.9959777593612671,
      0.9971347451210022,
      0.998056948184967,
      0.9991823434829712,
      0.999804675579071,
      0.9999134540557861,
      0.9999194741249084,
      0.999946117401123,
      0.999937891960144,
      0.9998887777328491,
      0.9999393224716187,
      0.9999462366104126,
      0.9999155402183533,
      0.9999173283576965,
      0.9999023079872131,
      0.9998575448989868,
      0.9993041753768921,
      0.9986348748207092,
      0.9991303086280823,
      0.9987797141075134,
      0.9994283318519592,
      0.9996199011802673,
      0.9998078942298889,
      0.9998607039451599,
      0.9999460577964783,
      0.9999243021011353,
      0.9999465346336365,
      0.9999068975448608,
      0.999923586845398,
      0.9999430179595947,
      0.9999620914459229,
      0.9999679327011108,
      0.999975323677063,
      0.9999518394470215,
      0.9998549818992615,
      0.999905526638031,
      0.9999719858169556,
      0.999983012676239,
      0.9999668002128601,
      0.9996128082275391,
      0.9999533295631409,
      0.9999630451202393,
      0.999973714351654,
      0.9999443888664246,
      0.999818742275238,
      0.9999303817749023,
      0.9999107718467712,
      0.9999566674232483,
      0.9997460842132568,
      0.9996309280395508,
      0.9999164342880249,
      0.9999687671661377,
      0.999938428401947,
      0.9999566078186035,
      0.9999650120735168,
      0.9999718070030212,
      0.9999520778656006,
      0.9999653697013855,
      0.9999217391014099,
      0.999965250492096,
      0.9999045729637146,
      0.999948263168335,
      0.9999264478683472,
      0.9999541640281677,
      0.9999521374702454,
      0.9998831152915955,
      0.9999491572380066,
      0.9999338984489441,
      0.9998644590377808,
      0.9996817708015442,
      0.9998727440834045,
      0.9999355673789978,
      0.9999091625213623,
      0.999966025352478,
      0.9999633431434631,
      0.9999396204948425,
      0.9999422430992126,
      0.9998466372489929,
      0.9989038705825806,
      0.9987489581108093,
      0.9979236125946045,
      0.9990192651748657,
      0.9992231130599976,
      0.9998666644096375,
      0.9999552965164185,
      0.9999653697013855,
      0.9999635815620422,
      0.999963104724884,
      0.9999778270721436,
      0.9999818205833435,
      0.9999643564224243,
      0.999947726726532,
      0.9998968243598938,
      0.9993041157722473,
      0.9997775554656982,
      0.9995304942131042,
      0.9998204112052917,
      0.9999470114707947,
      0.9999647736549377,
      0.9999415874481201,
      0.9999386072158813,
      0.9999358654022217,
      0.9999080896377563,
      0.9999189376831055,
      0.9997156858444214,
      0.9997285008430481,
      0.9996979832649231,
      0.9991780519485474,
      0.9993229508399963,
      0.9998323917388916,
      0.9998971223831177,
      0.9999102354049683,
      0.9999455809593201,
      0.9996741414070129,
      0.9999239444732666,
      0.9999265074729919,
      0.9999197125434875,
      0.9999684691429138,
      0.9999678730964661,
      0.9999664425849915,
      0.9999709129333496,
      0.9999285936355591,
      0.9999527931213379,
      0.9999637007713318,
      0.9999302625656128,
      0.9999531507492065,
      0.9999494552612305,
      0.9996877312660217,
      0.9987783432006836,
      0.9985557198524475,
      0.9983708262443542,
      0.9968289136886597,
      0.9940001964569092,
      0.9964607357978821,
      0.9991032481193542,
      0.9998277425765991,
      0.9998254776000977,
      0.9999507069587708,
      0.9999594688415527,
      0.999982476234436,
      0.9999646544456482,
      0.9999287128448486,
      0.9998884797096252,
      0.999871551990509,
      0.999779224395752,
      0.9998987317085266,
      0.9998798370361328,
      0.9997894167900085,
      0.9989713430404663,
      0.9984012842178345,
      0.9991161227226257,
      0.9968242645263672,
      0.9965947866439819,
      0.9989361763000488,
      0.9973812103271484,
      0.9937378168106079,
      0.9945257306098938,
      0.997465968132019,
      0.9941200613975525,
      0.9921744465827942,
      0.9952977895736694,
      0.9973700046539307,
      0.9935542345046997,
      0.9921782612800598,
      0.9959200620651245,
      0.9958255887031555,
      0.9930039644241333,
      0.9929999113082886,
      0.9979758262634277,
      0.9968995451927185,
      0.9939968585968018,
      0.9959792494773865,
      0.9985219836235046,
      0.9989614486694336,
      0.9994645118713379,
      0.9998422861099243,
      0.9998525977134705,
      0.9999591708183289,
      0.9999799132347107,
      0.9999815821647644,
      0.9999638795852661,
      0.9999107718467712,
      0.9992173910140991,
      0.9998612403869629,
      0.9998255968093872,
      0.99979567527771,
      0.9999125003814697,
      0.9999547600746155,
      0.9999358654022217,
      0.9999207258224487,
      0.9999684691429138,
      0.9999783039093018,
      0.9999392032623291,
      0.9999533295631409,
      0.9999824166297913,
      0.9999845027923584,
      0.9999589323997498,
      0.99997478723526,
      0.9999744296073914,
      0.9999780058860779,
      0.9999731779098511,
      0.9999740123748779,
      0.9999727606773376,
      0.9999707937240601,
      0.9999641180038452,
      0.9999693632125854,
      0.9999648332595825,
      0.9999629855155945,
      0.9999646544456482,
      0.9999594688415527,
      0.9999641180038452,
      0.9999627470970154,
      0.9999678730964661,
      0.9999600052833557,
      0.9999698400497437,
      0.9999473690986633,
      0.9999440908432007,
      0.9999598264694214,
      0.9999619722366333,
      0.9999585151672363,
      0.9999754428863525,
      0.9999783635139465,
      0.9999666810035706,
      0.9999731779098511,
      0.99998539686203,
      0.9999666213989258,
      0.9999426603317261,
      0.9999685883522034,
      0.9999568462371826,
      0.9999150037765503,
      0.9998904466629028,
      0.999971330165863,
      0.9999673366546631,
      0.9999547600746155,
      0.9999396204948425,
      0.9999184608459473,
      0.999907910823822,
      0.9999664425849915,
      0.999977707862854,
      0.9999748468399048,
      0.9999609589576721,
      0.9999556541442871,
      0.9999593496322632,
      0.9999769330024719,
      0.9999724626541138,
      0.9999420046806335,
      0.9999693632125854,
      0.9999428391456604,
      0.9999325275421143,
      0.9999311566352844,
      0.999969482421875,
      0.9999419450759888,
      0.9999229907989502,
      0.9999576210975647,
      0.9999628663063049,
      0.9999363422393799,
      0.9999064207077026,
      0.9999495148658752,
      0.9999178647994995,
      0.9999566078186035,
      0.9999542236328125,
      0.9999759197235107,
      0.999949038028717,
      0.9999558329582214,
      0.9999772310256958,
      0.9999642968177795,
      0.9999130368232727,
      0.9999685287475586,
      0.9999783635139465,
      0.99994957447052,
      0.99993896484375,
      0.9999676942825317,
      0.9999322891235352
    ],
    [
      0.983525276184082,
      0.9870166778564453,
      0.9875823259353638,
      0.9888014197349548,
      0.9907726049423218,
      0.9911620020866394,
      0.9917547106742859,
      0.9919756650924683,
      0.9942372441291809,
      0.9928873777389526,
      0.991784393787384,
      0.9931906461715698,
      0.9941698312759399,
      0.9900071024894714,
      0.9874852895736694,
      0.9893677234649658,
      0.9869616031646729,
      0.9886746406555176,
      0.9887579083442688,
      0.9902224540710449,
      0.9911951422691345,
      0.9922611713409424,
      0.9921618103981018,
      0.9927428364753723,
      0.9940685629844666,
      0.9930647015571594,
      0.9921380877494812,
      0.9927513003349304,
      0.9931396842002869,
      0.991154134273529,
      0.9910602569580078,
      0.9911218881607056,
      0.9911105036735535,
      0.9893279671669006,
      0.9896271824836731,
      0.9883718490600586,
      0.9861704111099243,
      0.9888490438461304,
      0.9880709052085876,
      0.989412784576416,
      0.9892361760139465,
      0.9897129535675049,
      0.9933266043663025,
      0.9921048283576965,
      0.9911098480224609,
      0.9933920502662659,
      0.9951525330543518,
      0.9921485185623169,
      0.991761326789856,
      0.9940402507781982,
      0.993643581867218,
      0.9913708567619324,
      0.9919106960296631,
      0.9935906529426575,
      0.9917300939559937,
      0.9883189797401428,
      0.9874562621116638,
      0.9846754670143127,
      0.9751533269882202,
      0.9546864628791809,
      0.9999155402183533,
      0.9999744892120361,
      0.9999759793281555,
      0.9999716877937317,
      0.999984860420227,
      0.9999694228172302,
      0.9999403357505798,
      0.9999029040336609,
      0.9996707439422607,
      0.9996110796928406,
      0.9987444877624512,
      0.9976090788841248,
      0.9983532428741455,
      0.9988795518875122,
      0.9994952082633972,
      0.9998425245285034,
      0.999922513961792,
      0.9999208450317383,
      0.9999476075172424,
      0.9999387860298157,
      0.999890148639679,
      0.999940037727356,
      0.9999467134475708,
      0.9999172687530518,
      0.9999208450317383,
      0.9999207854270935,
      0.9999106526374817,
      0.9996417164802551,
      0.9992964267730713,
      0.9995012879371643,
      0.9993025064468384,
      0.9997043609619141,
      0.9998220205307007,
      0.9998862743377686,
      0.9999188780784607,
      0.9999509453773499,
      0.9999277591705322,
      0.9999481439590454,
      0.9999079704284668,
      0.9999234676361084,
      0.9999427199363708,
      0.9999618530273438,
      0.9999683499336243,
      0.9999760985374451,
      0.9999561309814453,
      0.9998751282691956,
      0.9999083280563354,
      0.9999723434448242,
      0.999983012676239,
      0.999966561794281,
      0.999613881111145,
      0.9999533295631409,
      0.999963104724884,
      0.9999736547470093,
      0.999944269657135,
      0.9998239278793335,
      0.9999310970306396,
      0.9999110102653503,
      0.9999569058418274,
      0.9997477531433105,
      0.9996340274810791,
      0.9999171495437622,
      0.9999688863754272,
      0.9999390840530396,
      0.9999569654464722,
      0.9999648928642273,
      0.9999718070030212,
      0.9999518990516663,
      0.999965488910675,
      0.9999222755432129,
      0.9999657273292542,
      0.9999051690101624,
      0.999948263168335,
      0.9999262690544128,
      0.9999538660049438,
      0.9999520182609558,
      0.9998828172683716,
      0.9999498724937439,
      0.9999376535415649,
      0.999894917011261,
      0.9997868537902832,
      0.9999014139175415,
      0.9999384880065918,
      0.9999089241027832,
      0.9999658465385437,
      0.999963104724884,
      0.9999393820762634,
      0.9999452233314514,
      0.9998762011528015,
      0.9993398785591125,
      0.9992871880531311,
      0.998930811882019,
      0.9994351267814636,
      0.9995085597038269,
      0.9999153017997742,
      0.9999651908874512,
      0.9999677538871765,
      0.9999642968177795,
      0.9999630451202393,
      0.9999778866767883,
      0.999981701374054,
      0.9999649524688721,
      0.9999499917030334,
      0.999917209148407,
      0.9995279312133789,
      0.999842643737793,
      0.9996665716171265,
      0.9998503923416138,
      0.9999499320983887,
      0.9999653697013855,
      0.9999418258666992,
      0.9999402165412903,
      0.9999378323554993,
      0.9999153017997742,
      0.9999327063560486,
      0.9998278617858887,
      0.999834418296814,
      0.9998237490653992,
      0.9995493292808533,
      0.9996076226234436,
      0.9998745322227478,
      0.9999128580093384,
      0.9999419450759888,
      0.9999554753303528,
      0.9997683763504028,
      0.9999237060546875,
      0.9999269247055054,
      0.9999203681945801,
      0.9999690055847168,
      0.9999678730964661,
      0.999966561794281,
      0.9999710917472839,
      0.9999293684959412,
      0.9999530911445618,
      0.999963641166687,
      0.9999304413795471,
      0.9999550580978394,
      0.9999574422836304,
      0.9997875690460205,
      0.999289333820343,
      0.9992111325263977,
      0.9989885091781616,
      0.9980121850967407,
      0.9963411092758179,
      0.9981560707092285,
      0.9994854927062988,
      0.999873697757721,
      0.9998632669448853,
      0.9999549984931946,
      0.9999617338180542,
      0.9999827146530151,
      0.9999648332595825,
      0.9999293684959412,
      0.9998880624771118,
      0.9998723268508911,
      0.999782383441925,
      0.9999024271965027,
      0.9998989105224609,
      0.999845564365387,
      0.9992974400520325,
      0.9990613460540771,
      0.9994509816169739,
      0.9982101321220398,
      0.997962236404419,
      0.9994361996650696,
      0.9986675381660461,
      0.9965206384658813,
      0.9967974424362183,
      0.9987722039222717,
      0.9968570470809937,
      0.9952591061592102,
      0.9972394108772278,
      0.9986802339553833,
      0.9966907501220703,
      0.9951490759849548,
      0.9976986646652222,
      0.9977076649665833,
      0.9961352944374084,
      0.9953806400299072,
      0.9987621903419495,
      0.9981229305267334,
      0.9961028695106506,
      0.9970934391021729,
      0.9989296793937683,
      0.99932861328125,
      0.9996224641799927,
      0.9998793005943298,
      0.9998838305473328,
      0.9999613761901855,
      0.9999804496765137,
      0.9999818205833435,
      0.9999639391899109,
      0.9999109506607056,
      0.9992176294326782,
      0.9998619556427002,
      0.9998266696929932,
      0.9997970461845398,
      0.9999135136604309,
      0.9999551177024841,
      0.9999365210533142,
      0.9999215006828308,
      0.9999687075614929,
      0.9999784827232361,
      0.9999394416809082,
      0.9999535083770752,
      0.9999827146530151,
      0.999984622001648,
      0.9999592900276184,
      0.9999750852584839,
      0.9999757409095764,
      0.9999781847000122,
      0.9999735951423645,
      0.9999749660491943,
      0.9999749064445496,
      0.9999711513519287,
      0.9999645948410034,
      0.9999710321426392,
      0.9999662041664124,
      0.9999633431434631,
      0.9999651312828064,
      0.9999621510505676,
      0.9999648928642273,
      0.9999627470970154,
      0.9999687075614929,
      0.9999617338180542,
      0.9999693632125854,
      0.9999471306800842,
      0.9999469518661499,
      0.9999603033065796,
      0.9999619722366333,
      0.9999588131904602,
      0.9999764561653137,
      0.9999787211418152,
      0.9999668002128601,
      0.9999732971191406,
      0.99998539686203,
      0.9999668598175049,
      0.99994295835495,
      0.999968945980072,
      0.9999570250511169,
      0.9999153017997742,
      0.999890923500061,
      0.9999715089797974,
      0.9999673962593079,
      0.9999551773071289,
      0.9999402165412903,
      0.9999193549156189,
      0.9999085068702698,
      0.9999667406082153,
      0.9999780058860779,
      0.999975323677063,
      0.9999614357948303,
      0.999955952167511,
      0.999959409236908,
      0.9999768733978271,
      0.9999723434448242,
      0.9999417662620544,
      0.9999693632125854,
      0.999943196773529,
      0.9999333024024963,
      0.9999317526817322,
      0.9999695420265198,
      0.9999426007270813,
      0.9999262690544128,
      0.9999579191207886,
      0.999963104724884,
      0.9999414086341858,
      0.999917209148407,
      0.9999520778656006,
      0.9999180436134338,
      0.9999569058418274,
      0.9999542832374573,
      0.999975860118866,
      0.9999488592147827,
      0.9999557733535767,
      0.9999773502349854,
      0.99996417760849,
      0.9999130368232727,
      0.9999684691429138,
      0.9999783039093018,
      0.99994957447052,
      0.9999389052391052,
      0.9999674558639526,
      0.9999319911003113
    ],
    [
      0.9869760274887085,
      0.9902957081794739,
      0.9905182719230652,
      0.9914386868476868,
      0.9933471083641052,
      0.9935767650604248,
      0.9944537878036499,
      0.9948232173919678,
      0.996311604976654,
      0.9952870607376099,
      0.994519829750061,
      0.9954416155815125,
      0.9959045648574829,
      0.993144690990448,
      0.9903029203414917,
      0.9920379519462585,
      0.9898066520690918,
      0.9913743734359741,
      0.9917058944702148,
      0.9927387237548828,
      0.9936900734901428,
      0.9944957494735718,
      0.9948198795318604,
      0.9953903555870056,
      0.9963751435279846,
      0.9956589937210083,
      0.9951016902923584,
      0.9954293966293335,
      0.9954386949539185,
      0.9939079880714417,
      0.9936890006065369,
      0.9934794902801514,
      0.9932966828346252,
      0.9917216300964355,
      0.9924511909484863,
      0.991161584854126,
      0.9890496134757996,
      0.9913358688354492,
      0.9920865893363953,
      0.9934519529342651,
      0.9927796721458435,
      0.9925954937934875,
      0.9957031011581421,
      0.9945666790008545,
      0.9939287304878235,
      0.9957697987556458,
      0.9972115159034729,
      0.9950878024101257,
      0.9948357343673706,
      0.9962747693061829,
      0.9960144758224487,
      0.9942527413368225,
      0.9948036670684814,
      0.995678186416626,
      0.993975818157196,
      0.9911987781524658,
      0.9906347990036011,
      0.9885980486869812,
      0.9804351329803467,
      0.9624058604240417,
      0.9999154806137085,
      0.9999746084213257,
      0.9999760389328003,
      0.9999719262123108,
      0.9999849200248718,
      0.9999694228172302,
      0.9999416470527649,
      0.9999143481254578,
      0.9997804164886475,
      0.9997618198394775,
      0.9991741180419922,
      0.9984562397003174,
      0.9990348219871521,
      0.9992998242378235,
      0.999649167060852,
      0.999864935874939,
      0.9999265670776367,
      0.9999216198921204,
      0.9999485611915588,
      0.9999394416809082,
      0.9998908638954163,
      0.9999404549598694,
      0.9999470710754395,
      0.9999178647994995,
      0.9999222755432129,
      0.9999305605888367,
      0.9999350905418396,
      0.9998060464859009,
      0.9995818734169006,
      0.9996612668037415,
      0.9995234608650208,
      0.99980628490448,
      0.9998975992202759,
      0.9999235272407532,
      0.9999467730522156,
      0.9999539852142334,
      0.9999303221702576,
      0.9999494552612305,
      0.9999085068702698,
      0.9999250769615173,
      0.9999425411224365,
      0.9999616146087646,
      0.9999687075614929,
      0.9999765753746033,
      0.9999588131904602,
      0.9998868107795715,
      0.9999103546142578,
      0.9999724626541138,
      0.9999830722808838,
      0.999966561794281,
      0.9996147155761719,
      0.9999533295631409,
      0.9999634027481079,
      0.9999737739562988,
      0.9999442100524902,
      0.999823808670044,
      0.999931275844574,
      0.9999111890792847,
      0.9999569058418274,
      0.9997478127479553,
      0.9996352195739746,
      0.999917209148407,
      0.9999687671661377,
      0.9999387860298157,
      0.9999575614929199,
      0.9999649524688721,
      0.9999716877937317,
      0.9999518990516663,
      0.9999656081199646,
      0.9999223947525024,
      0.9999657869338989,
      0.9999048113822937,
      0.9999480843544006,
      0.9999257922172546,
      0.9999534487724304,
      0.9999518990516663,
      0.9998828172683716,
      0.9999505281448364,
      0.9999403953552246,
      0.9999131560325623,
      0.9998378753662109,
      0.9999155402183533,
      0.9999400973320007,
      0.9999088048934937,
      0.9999657273292542,
      0.9999629259109497,
      0.9999392628669739,
      0.9999468922615051,
      0.9998928904533386,
      0.999558687210083,
      0.9995712041854858,
      0.9993315935134888,
      0.9996334314346313,
      0.999660074710846,
      0.9999396204948425,
      0.999971330165863,
      0.9999693632125854,
      0.9999650120735168,
      0.9999629259109497,
      0.9999778270721436,
      0.9999815821647644,
      0.9999653100967407,
      0.9999513030052185,
      0.9999261498451233,
      0.9996394515037537,
      0.9998776912689209,
      0.9997428059577942,
      0.9998706579208374,
      0.9999520778656006,
      0.9999659061431885,
      0.9999418258666992,
      0.999941349029541,
      0.9999391436576843,
      0.9999203085899353,
      0.9999402761459351,
      0.9998786449432373,
      0.9998865127563477,
      0.999871551990509,
      0.9996964335441589,
      0.9997727274894714,
      0.9998993277549744,
      0.9999229311943054,
      0.9999588131904602,
      0.9999627470970154,
      0.9998271465301514,
      0.9999241828918457,
      0.9999271035194397,
      0.999920666217804,
      0.9999691843986511,
      0.9999678730964661,
      0.9999666213989258,
      0.9999713897705078,
      0.999929666519165,
      0.9999530911445618,
      0.9999633431434631,
      0.9999294281005859,
      0.9999563097953796,
      0.9999622106552124,
      0.9998399019241333,
      0.9995624423027039,
      0.9995207190513611,
      0.9993927478790283,
      0.9986639618873596,
      0.9976361989974976,
      0.9989732503890991,
      0.9996768236160278,
      0.999901294708252,
      0.9998909831047058,
      0.9999582171440125,
      0.9999634027481079,
      0.9999829530715942,
      0.9999650120735168,
      0.9999296069145203,
      0.9998877048492432,
      0.9998726844787598,
      0.9997851252555847,
      0.9999045133590698,
      0.9999100565910339,
      0.9998786449432373,
      0.9995027780532837,
      0.9994840025901794,
      0.999677300453186,
      0.9989113807678223,
      0.9989193677902222,
      0.9996834397315979,
      0.9993583559989929,
      0.9981307983398438,
      0.9981346726417542,
      0.9994582533836365,
      0.9983940720558167,
      0.997302770614624,
      0.998488187789917,
      0.999279260635376,
      0.998328447341919,
      0.9973315000534058,
      0.9987002611160278,
      0.9987346529960632,
      0.997795045375824,
      0.9972038269042969,
      0.9993516206741333,
      0.9988231062889099,
      0.9973751902580261,
      0.9980272054672241,
      0.999232292175293,
      0.9995193481445312,
      0.999715268611908,
      0.9998997449874878,
      0.9999033808708191,
      0.9999628663063049,
      0.9999807476997375,
      0.9999813437461853,
      0.9999638795852661,
      0.9999108910560608,
      0.9992213249206543,
      0.9998648166656494,
      0.9998304843902588,
      0.9998040795326233,
      0.9999150037765503,
      0.9999555349349976,
      0.9999369382858276,
      0.9999217987060547,
      0.9999687671661377,
      0.9999784827232361,
      0.9999392628669739,
      0.9999535083770752,
      0.9999827146530151,
      0.9999845623970032,
      0.9999594688415527,
      0.9999769330024719,
      0.9999769330024719,
      0.9999788403511047,
      0.9999739527702332,
      0.9999760985374451,
      0.9999760985374451,
      0.9999714493751526,
      0.9999653100967407,
      0.9999731779098511,
      0.9999669194221497,
      0.9999634027481079,
      0.9999654293060303,
      0.9999640583992004,
      0.9999653100967407,
      0.9999622702598572,
      0.9999706745147705,
      0.9999626874923706,
      0.9999688267707825,
      0.999946653842926,
      0.9999488592147827,
      0.9999604225158691,
      0.9999613761901855,
      0.9999586939811707,
      0.9999769330024719,
      0.9999786019325256,
      0.9999666213989258,
      0.999973475933075,
      0.9999853372573853,
      0.9999669790267944,
      0.999943196773529,
      0.9999690651893616,
      0.9999571442604065,
      0.9999154210090637,
      0.9998913407325745,
      0.9999715089797974,
      0.9999678134918213,
      0.9999557137489319,
      0.9999408721923828,
      0.9999200105667114,
      0.9999090433120728,
      0.9999671578407288,
      0.9999780654907227,
      0.9999755620956421,
      0.9999620914459229,
      0.9999576807022095,
      0.9999598264694214,
      0.9999767541885376,
      0.9999723434448242,
      0.9999416470527649,
      0.9999693036079407,
      0.9999428987503052,
      0.9999326467514038,
      0.9999337196350098,
      0.9999693036079407,
      0.9999426603317261,
      0.9999279975891113,
      0.9999579191207886,
      0.9999631643295288,
      0.9999454021453857,
      0.999925434589386,
      0.999953031539917,
      0.9999184012413025,
      0.9999566078186035,
      0.9999541640281677,
      0.9999757409095764,
      0.9999486804008484,
      0.9999557733535767,
      0.9999772310256958,
      0.9999642372131348,
      0.9999129772186279,
      0.999968409538269,
      0.999978244304657,
      0.9999494552612305,
      0.9999387264251709,
      0.9999673366546631,
      0.9999316334724426
    ]
  ],
  "rfd_device": "NVIDIA A30",
  "rfd_time": 133,
  "rfd_con_ref_pdb_idx": [],
  "rfd_con_hal_pdb_idx": [],
  "rfd_con_ref_idx0": [],
  "rfd_con_hal_idx0": [],
  "rfd_complex_con_ref_pdb_idx": "[('A', 4), ('A', 5), ('A', 6), ('A', 7), ('A', 8), ('A', 9), ('A', 10), ('A', 11), ('A', 12), ('A', 13), ('A', 14), ('A', 15), ('A', 16), ('A', 17), ('A', 18), ('A', 19), ('A', 20), ('A', 21), ('A', 22), ('A', 23), ('A', 24), ('A', 25), ('A', 26), ('A', 27), ('A', 28), ('A', 29), ('A', 30), ('A', 31), ('A', 32), ('A', 33), ('A', 34), ('A', 35), ('A', 36), ('A', 37), ('A', 38), ('A', 39), ('A', 40), ('A', 41), ('A', 42), ('A', 43), ('A', 44), ('A', 45), ('A', 46), ('A', 47), ('A', 48), ('A', 49), ('A', 50), ('A', 51), ('A', 52), ('A', 53), ('A', 79), ('A', 80), ('A', 81), ('A', 82), ('A', 83), ('A', 110), ('A', 111), ('A', 112), ('A', 113), ('A', 114), ('A', 261), ('A', 262), ('A', 263), ('A', 264), ('A', 265), ('A', 266), ('A', 267), ('A', 268), ('A', 269), ('A', 270), ('A', 271), ('A', 272), ('A', 273), ('A', 274), ('A', 275), ('A', 276), ('A', 277), ('A', 278), ('A', 279), ('A', 280), ('A', 281), ('A', 282), ('A', 283), ('A', 284), ('A', 285), ('A', 286), ('A', 287), ('A', 288), ('A', 289), ('A', 290), ('A', 291), ('A', 292), ('A', 293), ('A', 294), ('A', 295), ('A', 296), ('A', 297), ('A', 298), ('A', 299), ('A', 300), ('A', 301), ('A', 302), ('A', 303), ('A', 304), ('A', 305), ('A', 306), ('A', 307), ('A', 308), ('A', 309), ('A', 310), ('A', 311), ('A', 312), ('A', 313), ('A', 314), ('A', 315), ('A', 316), ('A', 317), ('A', 318), ('A', 319), ('A', 320), ('A', 321), ('A', 322), ('A', 323), ('A', 324), ('A', 325), ('B', 501), ('B', 502), ('B', 503), ('B', 504), ('B', 505), ('B', 506), ('B', 507), ('B', 508), ('B', 509), ('B', 510), ('B', 511), ('B', 512), ('B', 513), ('B', 514), ('B', 515), ('B', 516), ('B', 517), ('B', 518), ('B', 519), ('B', 520), ('B', 521), ('B', 522), ('B', 523), ('B', 524), ('B', 525), ('B', 526), ('B', 527), ('B', 528), ('B', 529), ('B', 530), ('B', 531), ('B', 532), ('B', 533), ('B', 534), ('B', 535), ('B', 536), ('B', 537), ('B', 538), ('B', 539), ('B', 540), ('B', 541), ('B', 542), ('B', 543), ('B', 544), ('B', 545), ('B', 546), ('B', 547), ('B', 548), ('B', 549), ('B', 550), ('B', 551), ('B', 552), ('B', 553), ('B', 554), ('B', 555), ('B', 556), ('B', 557), ('B', 558), ('B', 559), ('B', 560), ('B', 561), ('B', 562), ('B', 563), ('B', 564), ('B', 565), ('B', 566), ('B', 567), ('B', 568), ('B', 580), ('B', 581), ('B', 582), ('B', 583), ('B', 584), ('B', 585), ('B', 586), ('B', 587), ('B', 588), ('B', 589), ('B', 590), ('B', 591), ('B', 592), ('B', 593), ('B', 594), ('B', 595), ('B', 596), ('B', 597), ('B', 598), ('B', 599), ('B', 600), ('B', 601), ('B', 602), ('B', 603), ('B', 604), ('B', 605), ('B', 606), ('B', 607), ('B', 608), ('B', 609), ('B', 610), ('B', 611), ('B', 612), ('B', 613), ('B', 614), ('B', 615), ('B', 616), ('B', 617), ('B', 618), ('B', 619), ('B', 620), ('B', 621), ('B', 622), ('B', 623), ('B', 624), ('B', 625), ('B', 626), ('B', 627), ('B', 628), ('B', 629), ('B', 630), ('B', 631), ('B', 632), ('B', 633), ('B', 634), ('B', 635), ('B', 636), ('B', 637), ('B', 638), ('B', 639), ('B', 640), ('B', 641), ('B', 642), ('B', 643), ('B', 644), ('B', 645), ('B', 646), ('B', 647), ('B', 648), ('B', 649), ('B', 650), ('B', 651), ('B', 652), ('B', 653), ('B', 654), ('B', 655), ('B', 656), ('B', 657), ('B', 658), ('B', 659), ('B', 660), ('B', 661), ('B', 662), ('B', 663), ('B', 664), ('B', 665), ('B', 666), ('B', 667), ('B', 668), ('B', 669), ('B', 670)]",
  "rfd_complex_con_hal_pdb_idx": "[('B', 61), ('B', 62), ('B', 63), ('B', 64), ('B', 65), ('B', 66), ('B', 67), ('B', 68), ('B', 69), ('B', 70), ('B', 71), ('B', 72), ('B', 73), ('B', 74), ('B', 75), ('B', 76), ('B', 77), ('B', 78), ('B', 79), ('B', 80), ('B', 81), ('B', 82), ('B', 83), ('B', 84), ('B', 85), ('B', 86), ('B', 87), ('B', 88), ('B', 89), ('B', 90), ('B', 91), ('B', 92), ('B', 93), ('B', 94), ('B', 95), ('B', 96), ('B', 97), ('B', 98), ('B', 99), ('B', 100), ('B', 101), ('B', 102), ('B', 103), ('B', 104), ('B', 105), ('B', 106), ('B', 107), ('B', 108), ('B', 109), ('B', 110), ('B', 111), ('B', 112), ('B', 113), ('B', 114), ('B', 115), ('B', 116), ('B', 117), ('B', 118), ('B', 119), ('B', 120), ('B', 121), ('B', 122), ('B', 123), ('B', 124), ('B', 125), ('B', 126), ('B', 127), ('B', 128), ('B', 129), ('B', 130), ('B', 131), ('B', 132), ('B', 133), ('B', 134), ('B', 135), ('B', 136), ('B', 137), ('B', 138), ('B', 139), ('B', 140), ('B', 141), ('B', 142), ('B', 143), ('B', 144), ('B', 145), ('B', 146), ('B', 147), ('B', 148), ('B', 149), ('B', 150), ('B', 151), ('B', 152), ('B', 153), ('B', 154), ('B', 155), ('B', 156), ('B', 157), ('B', 158), ('B', 159), ('B', 160), ('B', 161), ('B', 162), ('B', 163), ('B', 164), ('B', 165), ('B', 166), ('B', 167), ('B', 168), ('B', 169), ('B', 170), ('B', 171), ('B', 172), ('B', 173), ('B', 174), ('B', 175), ('B', 176), ('B', 177), ('B', 178), ('B', 179), ('B', 180), ('B', 181), ('B', 182), ('B', 183), ('B', 184), ('B', 185), ('B', 186), ('B', 187), ('B', 188), ('B', 189), ('B', 190), ('B', 191), ('B', 192), ('B', 193), ('B', 194), ('B', 195), ('B', 196), ('B', 197), ('B', 198), ('B', 199), ('B', 200), ('B', 201), ('B', 202), ('B', 203), ('B', 204), ('B', 205), ('B', 206), ('B', 207), ('B', 208), ('B', 209), ('B', 210), ('B', 211), ('B', 212), ('B', 213), ('B', 214), ('B', 215), ('B', 216), ('B', 217), ('B', 218), ('B', 219), ('B', 220), ('B', 221), ('B', 222), ('B', 223), ('B', 224), ('B', 225), ('B', 226), ('B', 227), ('B', 228), ('B', 229), ('B', 230), ('B', 231), ('B', 232), ('B', 233), ('B', 234), ('B', 235), ('B', 236), ('B', 237), ('B', 238), ('B', 239), ('B', 240), ('B', 241), ('B', 242), ('B', 243), ('B', 244), ('B', 245), ('B', 246), ('B', 247), ('B', 248), ('B', 249), ('B', 250), ('B', 251), ('B', 252), ('B', 253), ('B', 254), ('B', 255), ('B', 256), ('B', 257), ('B', 258), ('B', 259), ('B', 260), ('B', 261), ('B', 262), ('B', 263), ('B', 264), ('B', 265), ('B', 266), ('B', 267), ('B', 268), ('B', 269), ('B', 270), ('B', 271), ('B', 272), ('B', 273), ('B', 274), ('B', 275), ('B', 276), ('B', 277), ('B', 278), ('B', 279), ('B', 280), ('B', 281), ('B', 282), ('B', 283), ('B', 284), ('B', 285), ('B', 286), ('B', 287), ('B', 288), ('B', 289), ('B', 290), ('B', 291), ('B', 292), ('B', 293), ('B', 294), ('B', 295), ('B', 296), ('B', 297), ('B', 298), ('B', 299), ('B', 300), ('B', 301), ('B', 302), ('B', 303), ('B', 304), ('B', 305), ('B', 306), ('B', 307), ('B', 308), ('B', 309), ('B', 310), ('B', 311), ('B', 312), ('B', 313), ('B', 314), ('B', 315), ('B', 316), ('B', 317), ('B', 318), ('B', 319), ('B', 320), ('B', 321), ('B', 322), ('B', 323), ('B', 324), ('B', 325), ('B', 326), ('B', 327), ('B', 328), ('B', 329), ('B', 330), ('B', 331), ('B', 332), ('B', 333), ('B', 334), ('B', 335), ('B', 336), ('B', 337), ('B', 338), ('B', 339), ('B', 340), ('B', 341), ('B', 342), ('B', 343), ('B', 344)]",
  "rfd_receptor_con_ref_pdb_idx": "[('A', 4), ('A', 5), ('A', 6), ('A', 7), ('A', 8), ('A', 9), ('A', 10), ('A', 11), ('A', 12), ('A', 13), ('A', 14), ('A', 15), ('A', 16), ('A', 17), ('A', 18), ('A', 19), ('A', 20), ('A', 21), ('A', 22), ('A', 23), ('A', 24), ('A', 25), ('A', 26), ('A', 27), ('A', 28), ('A', 29), ('A', 30), ('A', 31), ('A', 32), ('A', 33), ('A', 34), ('A', 35), ('A', 36), ('A', 37), ('A', 38), ('A', 39), ('A', 40), ('A', 41), ('A', 42), ('A', 43), ('A', 44), ('A', 45), ('A', 46), ('A', 47), ('A', 48), ('A', 49), ('A', 50), ('A', 51), ('A', 52), ('A', 53), ('A', 79), ('A', 80), ('A', 81), ('A', 82), ('A', 83), ('A', 110), ('A', 111), ('A', 112), ('A', 113), ('A', 114), ('A', 261), ('A', 262), ('A', 263), ('A', 264), ('A', 265), ('A', 266), ('A', 267), ('A', 268), ('A', 269), ('A', 270), ('A', 271), ('A', 272), ('A', 273), ('A', 274), ('A', 275), ('A', 276), ('A', 277), ('A', 278), ('A', 279), ('A', 280), ('A', 281), ('A', 282), ('A', 283), ('A', 284), ('A', 285), ('A', 286), ('A', 287), ('A', 288), ('A', 289), ('A', 290), ('A', 291), ('A', 292), ('A', 293), ('A', 294), ('A', 295), ('A', 296), ('A', 297), ('A', 298), ('A', 299), ('A', 300), ('A', 301), ('A', 302), ('A', 303), ('A', 304), ('A', 305), ('A', 306), ('A', 307), ('A', 308), ('A', 309), ('A', 310), ('A', 311), ('A', 312), ('A', 313), ('A', 314), ('A', 315), ('A', 316), ('A', 317), ('A', 318), ('A', 319), ('A', 320), ('A', 321), ('A', 322), ('A', 323), ('A', 324), ('A', 325), ('B', 501), ('B', 502), ('B', 503), ('B', 504), ('B', 505), ('B', 506), ('B', 507), ('B', 508), ('B', 509), ('B', 510), ('B', 511), ('B', 512), ('B', 513), ('B', 514), ('B', 515), ('B', 516), ('B', 517), ('B', 518), ('B', 519), ('B', 520), ('B', 521), ('B', 522), ('B', 523), ('B', 524), ('B', 525), ('B', 526), ('B', 527), ('B', 528), ('B', 529), ('B', 530), ('B', 531), ('B', 532), ('B', 533), ('B', 534), ('B', 535), ('B', 536), ('B', 537), ('B', 538), ('B', 539), ('B', 540), ('B', 541), ('B', 542), ('B', 543), ('B', 544), ('B', 545), ('B', 546), ('B', 547), ('B', 548), ('B', 549), ('B', 550), ('B', 551), ('B', 552), ('B', 553), ('B', 554), ('B', 555), ('B', 556), ('B', 557), ('B', 558), ('B', 559), ('B', 560), ('B', 561), ('B', 562), ('B', 563), ('B', 564), ('B', 565), ('B', 566), ('B', 567), ('B', 568), ('B', 580), ('B', 581), ('B', 582), ('B', 583), ('B', 584), ('B', 585), ('B', 586), ('B', 587), ('B', 588), ('B', 589), ('B', 590), ('B', 591), ('B', 592), ('B', 593), ('B', 594), ('B', 595), ('B', 596), ('B', 597), ('B', 598), ('B', 599), ('B', 600), ('B', 601), ('B', 602), ('B', 603), ('B', 604), ('B', 605), ('B', 606), ('B', 607), ('B', 608), ('B', 609), ('B', 610), ('B', 611), ('B', 612), ('B', 613), ('B', 614), ('B', 615), ('B', 616), ('B', 617), ('B', 618), ('B', 619), ('B', 620), ('B', 621), ('B', 622), ('B', 623), ('B', 624), ('B', 625), ('B', 626), ('B', 627), ('B', 628), ('B', 629), ('B', 630), ('B', 631), ('B', 632), ('B', 633), ('B', 634), ('B', 635), ('B', 636), ('B', 637), ('B', 638), ('B', 639), ('B', 640), ('B', 641), ('B', 642), ('B', 643), ('B', 644), ('B', 645), ('B', 646), ('B', 647), ('B', 648), ('B', 649), ('B', 650), ('B', 651), ('B', 652), ('B', 653), ('B', 654), ('B', 655), ('B', 656), ('B', 657), ('B', 658), ('B', 659), ('B', 660), ('B', 661), ('B', 662), ('B', 663), ('B', 664), ('B', 665), ('B', 666), ('B', 667), ('B', 668), ('B', 669), ('B', 670)]",
  "rfd_receptor_con_hal_pdb_idx": "[('B', 61), ('B', 62), ('B', 63), ('B', 64), ('B', 65), ('B', 66), ('B', 67), ('B', 68), ('B', 69), ('B', 70), ('B', 71), ('B', 72), ('B', 73), ('B', 74), ('B', 75), ('B', 76), ('B', 77), ('B', 78), ('B', 79), ('B', 80), ('B', 81), ('B', 82), ('B', 83), ('B', 84), ('B', 85), ('B', 86), ('B', 87), ('B', 88), ('B', 89), ('B', 90), ('B', 91), ('B', 92), ('B', 93), ('B', 94), ('B', 95), ('B', 96), ('B', 97), ('B', 98), ('B', 99), ('B', 100), ('B', 101), ('B', 102), ('B', 103), ('B', 104), ('B', 105), ('B', 106), ('B', 107), ('B', 108), ('B', 109), ('B', 110), ('B', 111), ('B', 112), ('B', 113), ('B', 114), ('B', 115), ('B', 116), ('B', 117), ('B', 118), ('B', 119), ('B', 120), ('B', 121), ('B', 122), ('B', 123), ('B', 124), ('B', 125), ('B', 126), ('B', 127), ('B', 128), ('B', 129), ('B', 130), ('B', 131), ('B', 132), ('B', 133), ('B', 134), ('B', 135), ('B', 136), ('B', 137), ('B', 138), ('B', 139), ('B', 140), ('B', 141), ('B', 142), ('B', 143), ('B', 144), ('B', 145), ('B', 146), ('B', 147), ('B', 148), ('B', 149), ('B', 150), ('B', 151), ('B', 152), ('B', 153), ('B', 154), ('B', 155), ('B', 156), ('B', 157), ('B', 158), ('B', 159), ('B', 160), ('B', 161), ('B', 162), ('B', 163), ('B', 164), ('B', 165), ('B', 166), ('B', 167), ('B', 168), ('B', 169), ('B', 170), ('B', 171), ('B', 172), ('B', 173), ('B', 174), ('B', 175), ('B', 176), ('B', 177), ('B', 178), ('B', 179), ('B', 180), ('B', 181), ('B', 182), ('B', 183), ('B', 184), ('B', 185), ('B', 186), ('B', 187), ('B', 188), ('B', 189), ('B', 190), ('B', 191), ('B', 192), ('B', 193), ('B', 194), ('B', 195), ('B', 196), ('B', 197), ('B', 198), ('B', 199), ('B', 200), ('B', 201), ('B', 202), ('B', 203), ('B', 204), ('B', 205), ('B', 206), ('B', 207), ('B', 208), ('B', 209), ('B', 210), ('B', 211), ('B', 212), ('B', 213), ('B', 214), ('B', 215), ('B', 216), ('B', 217), ('B', 218), ('B', 219), ('B', 220), ('B', 221), ('B', 222), ('B', 223), ('B', 224), ('B', 225), ('B', 226), ('B', 227), ('B', 228), ('B', 229), ('B', 230), ('B', 231), ('B', 232), ('B', 233), ('B', 234), ('B', 235), ('B', 236), ('B', 237), ('B', 238), ('B', 239), ('B', 240), ('B', 241), ('B', 242), ('B', 243), ('B', 244), ('B', 245), ('B', 246), ('B', 247), ('B', 248), ('B', 249), ('B', 250), ('B', 251), ('B', 252), ('B', 253), ('B', 254), ('B', 255), ('B', 256), ('B', 257), ('B', 258), ('B', 259), ('B', 260), ('B', 261), ('B', 262), ('B', 263), ('B', 264), ('B', 265), ('B', 266), ('B', 267), ('B', 268), ('B', 269), ('B', 270), ('B', 271), ('B', 272), ('B', 273), ('B', 274), ('B', 275), ('B', 276), ('B', 277), ('B', 278), ('B', 279), ('B', 280), ('B', 281), ('B', 282), ('B', 283), ('B', 284), ('B', 285), ('B', 286), ('B', 287), ('B', 288), ('B', 289), ('B', 290), ('B', 291), ('B', 292), ('B', 293), ('B', 294), ('B', 295), ('B', 296), ('B', 297), ('B', 298), ('B', 299), ('B', 300), ('B', 301), ('B', 302), ('B', 303), ('B', 304), ('B', 305), ('B', 306), ('B', 307), ('B', 308), ('B', 309), ('B', 310), ('B', 311), ('B', 312), ('B', 313), ('B', 314), ('B', 315), ('B', 316), ('B', 317), ('B', 318), ('B', 319), ('B', 320), ('B', 321), ('B', 322), ('B', 323), ('B', 324), ('B', 325), ('B', 326), ('B', 327), ('B', 328), ('B', 329), ('B', 330), ('B', 331), ('B', 332), ('B', 333), ('B', 334), ('B', 335), ('B', 336), ('B', 337), ('B', 338), ('B', 339), ('B', 340), ('B', 341), ('B', 342), ('B', 343), ('B', 344)]",
  "rfd_complex_con_ref_idx0": [
    0,
    1,
    2,
    3,
    4,
    5,
    6,
    7,
    8,
    9,
    10,
    11,
    12,
    13,
    14,
    15,
    16,
    17,
    18,
    19,
    20,
    21,
    22,
    23,
    24,
    25,
    26,
    27,
    28,
    29,
    30,
    31,
    32,
    33,
    34,
    35,
    36,
    37,
    38,
    39,
    40,
    41,
    42,
    43,
    44,
    45,
    46,
    47,
    48,
    49,
    50,
    51,
    52,
    53,
    54,
    55,
    56,
    57,
    58,
    59,
    60,
    61,
    62,
    63,
    64,
    65,
    66,
    67,
    68,
    69,
    70,
    71,
    72,
    73,
    74,
    75,
    76,
    77,
    78,
    79,
    80,
    81,
    82,
    83,
    84,
    85,
    86,
    87,
    88,
    89,
    90,
    91,
    92,
    93,
    94,
    95,
    96,
    97,
    98,
    99,
    100,
    101,
    102,
    103,
    104,
    105,
    106,
    107,
    108,
    109,
    110,
    111,
    112,
    113,
    114,
    115,
    116,
    117,
    118,
    119,
    120,
    121,
    122,
    123,
    124,
    125,
    126,
    127,
    128,
    129,
    130,
    131,
    132,
    133,
    134,
    135,
    136,
    137,
    138,
    139,
    140,
    141,
    142,
    143,
    144,
    145,
    146,
    147,
    148,
    149,
    150,
    151,
    152,
    153,
    154,
    155,
    156,
    157,
    158,
    159,
    160,
    161,
    162,
    163,
    164,
    165,
    166,
    167,
    168,
    169,
    170,
    171,
    172,
    173,
    174,
    175,
    176,
    177,
    178,
    179,
    180,
    181,
    182,
    183,
    184,
    185,
    186,
    187,
    188,
    189,
    190,
    191,
    192,
    193,
    194,
    195,
    196,
    197,
    198,
    199,
    200,
    201,
    202,
    203,
    204,
    205,
    206,
    207,
    208,
    209,
    210,
    211,
    212,
    213,
    214,
    215,
    216,
    217,
    218,
    219,
    220,
    221,
    222,
    223,
    224,
    225,
    226,
    227,
    228,
    229,
    230,
    231,
    232,
    233,
    234,
    235,
    236,
    237,
    238,
    239,
    240,
    241,
    242,
    243,
    244,
    245,
    246,
    247,
    248,
    249,
    250,
    251,
    252,
    253,
    254,
    255,
    256,
    257,
    258,
    259,
    260,
    261,
    262,
    263,
    264,
    265,
    266,
    267,
    268,
    269,
    270,
    271,
    272,
    273,
    274,
    275,
    276,
    277,
    278,
    279,
    280,
    281,
    282,
    283
  ],
  "rfd_complex_con_hal_idx0": [
    60,
    61,
    62,
    63,
    64,
    65,
    66,
    67,
    68,
    69,
    70,
    71,
    72,
    73,
    74,
    75,
    76,
    77,
    78,
    79,
    80,
    81,
    82,
    83,
    84,
    85,
    86,
    87,
    88,
    89,
    90,
    91,
    92,
    93,
    94,
    95,
    96,
    97,
    98,
    99,
    100,
    101,
    102,
    103,
    104,
    105,
    106,
    107,
    108,
    109,
    110,
    111,
    112,
    113,
    114,
    115,
    116,
    117,
    118,
    119,
    120,
    121,
    122,
    123,
    124,
    125,
    126,
    127,
    128,
    129,
    130,
    131,
    132,
    133,
    134,
    135,
    136,
    137,
    138,
    139,
    140,
    141,
    142,
    143,
    144,
    145,
    146,
    147,
    148,
    149,
    150,
    151,
    152,
    153,
    154,
    155,
    156,
    157,
    158,
    159,
    160,
    161,
    162,
    163,
    164,
    165,
    166,
    167,
    168,
    169,
    170,
    171,
    172,
    173,
    174,
    175,
    176,
    177,
    178,
    179,
    180,
    181,
    182,
    183,
    184,
    185,
    186,
    187,
    188,
    189,
    190,
    191,
    192,
    193,
    194,
    195,
    196,
    197,
    198,
    199,
    200,
    201,
    202,
    203,
    204,
    205,
    206,
    207,
    208,
    209,
    210,
    211,
    212,
    213,
    214,
    215,
    216,
    217,
    218,
    219,
    220,
    221,
    222,
    223,
    224,
    225,
    226,
    227,
    228,
    229,
    230,
    231,
    232,
    233,
    234,
    235,
    236,
    237,
    238,
    239,
    240,
    241,
    242,
    243,
    244,
    245,
    246,
    247,
    248,
    249,
    250,
    251,
    252,
    253,
    254,
    255,
    256,
    257,
    258,
    259,
    260,
    261,
    262,
    263,
    264,
    265,
    266,
    267,
    268,
    269,
    270,
    271,
    272,
    273,
    274,
    275,
    276,
    277,
    278,
    279,
    280,
    281,
    282,
    283,
    284,
    285,
    286,
    287,
    288,
    289,
    290,
    291,
    292,
    293,
    294,
    295,
    296,
    297,
    298,
    299,
    300,
    301,
    302,
    303,
    304,
    305,
    306,
    307,
    308,
    309,
    310,
    311,
    312,
    313,
    314,
    315,
    316,
    317,
    318,
    319,
    320,
    321,
    322,
    323,
    324,
    325,
    326,
    327,
    328,
    329,
    330,
    331,
    332,
    333,
    334,
    335,
    336,
    337,
    338,
    339,
    340,
    341,
    342,
    343
  ],
  "rfd_receptor_con_ref_idx0": [
    0,
    1,
    2,
    3,
    4,
    5,
    6,
    7,
    8,
    9,
    10,
    11,
    12,
    13,
    14,
    15,
    16,
    17,
    18,
    19,
    20,
    21,
    22,
    23,
    24,
    25,
    26,
    27,
    28,
    29,
    30,
    31,
    32,
    33,
    34,
    35,
    36,
    37,
    38,
    39,
    40,
    41,
    42,
    43,
    44,
    45,
    46,
    47,
    48,
    49,
    50,
    51,
    52,
    53,
    54,
    55,
    56,
    57,
    58,
    59,
    60,
    61,
    62,
    63,
    64,
    65,
    66,
    67,
    68,
    69,
    70,
    71,
    72,
    73,
    74,
    75,
    76,
    77,
    78,
    79,
    80,
    81,
    82,
    83,
    84,
    85,
    86,
    87,
    88,
    89,
    90,
    91,
    92,
    93,
    94,
    95,
    96,
    97,
    98,
    99,
    100,
    101,
    102,
    103,
    104,
    105,
    106,
    107,
    108,
    109,
    110,
    111,
    112,
    113,
    114,
    115,
    116,
    117,
    118,
    119,
    120,
    121,
    122,
    123,
    124,
    125,
    126,
    127,
    128,
    129,
    130,
    131,
    132,
    133,
    134,
    135,
    136,
    137,
    138,
    139,
    140,
    141,
    142,
    143,
    144,
    145,
    146,
    147,
    148,
    149,
    150,
    151,
    152,
    153,
    154,
    155,
    156,
    157,
    158,
    159,
    160,
    161,
    162,
    163,
    164,
    165,
    166,
    167,
    168,
    169,
    170,
    171,
    172,
    173,
    174,
    175,
    176,
    177,
    178,
    179,
    180,
    181,
    182,
    183,
    184,
    185,
    186,
    187,
    188,
    189,
    190,
    191,
    192,
    193,
    194,
    195,
    196,
    197,
    198,
    199,
    200,
    201,
    202,
    203,
    204,
    205,
    206,
    207,
    208,
    209,
    210,
    211,
    212,
    213,
    214,
    215,
    216,
    217,
    218,
    219,
    220,
    221,
    222,
    223,
    224,
    225,
    226,
    227,
    228,
    229,
    230,
    231,
    232,
    233,
    234,
    235,
    236,
    237,
    238,
    239,
    240,
    241,
    242,
    243,
    244,
    245,
    246,
    247,
    248,
    249,
    250,
    251,
    252,
    253,
    254,
    255,
    256,
    257,
    258,
    259,
    260,
    261,
    262,
    263,
    264,
    265,
    266,
    267,
    268,
    269,
    270,
    271,
    272,
    273,
    274,
    275,
    276,
    277,
    278,
    279,
    280,
    281,
    282,
    283
  ],
  "rfd_receptor_con_hal_idx0": [
    0,
    1,
    2,
    3,
    4,
    5,
    6,
    7,
    8,
    9,
    10,
    11,
    12,
    13,
    14,
    15,
    16,
    17,
    18,
    19,
    20,
    21,
    22,
    23,
    24,
    25,
    26,
    27,
    28,
    29,
    30,
    31,
    32,
    33,
    34,
    35,
    36,
    37,
    38,
    39,
    40,
    41,
    42,
    43,
    44,
    45,
    46,
    47,
    48,
    49,
    50,
    51,
    52,
    53,
    54,
    55,
    56,
    57,
    58,
    59,
    60,
    61,
    62,
    63,
    64,
    65,
    66,
    67,
    68,
    69,
    70,
    71,
    72,
    73,
    74,
    75,
    76,
    77,
    78,
    79,
    80,
    81,
    82,
    83,
    84,
    85,
    86,
    87,
    88,
    89,
    90,
    91,
    92,
    93,
    94,
    95,
    96,
    97,
    98,
    99,
    100,
    101,
    102,
    103,
    104,
    105,
    106,
    107,
    108,
    109,
    110,
    111,
    112,
    113,
    114,
    115,
    116,
    117,
    118,
    119,
    120,
    121,
    122,
    123,
    124,
    125,
    126,
    127,
    128,
    129,
    130,
    131,
    132,
    133,
    134,
    135,
    136,
    137,
    138,
    139,
    140,
    141,
    142,
    143,
    144,
    145,
    146,
    147,
    148,
    149,
    150,
    151,
    152,
    153,
    154,
    155,
    156,
    157,
    158,
    159,
    160,
    161,
    162,
    163,
    164,
    165,
    166,
    167,
    168,
    169,
    170,
    171,
    172,
    173,
    174,
    175,
    176,
    177,
    178,
    179,
    180,
    181,
    182,
    183,
    184,
    185,
    186,
    187,
    188,
    189,
    190,
    191,
    192,
    193,
    194,
    195,
    196,
    197,
    198,
    199,
    200,
    201,
    202,
    203,
    204,
    205,
    206,
    207,
    208,
    209,
    210,
    211,
    212,
    213,
    214,
    215,
    216,
    217,
    218,
    219,
    220,
    221,
    222,
    223,
    224,
    225,
    226,
    227,
    228,
    229,
    230,
    231,
    232,
    233,
    234,
    235,
    236,
    237,
    238,
    239,
    240,
    241,
    242,
    243,
    244,
    245,
    246,
    247,
    248,
    249,
    250,
    251,
    252,
    253,
    254,
    255,
    256,
    257,
    258,
    259,
    260,
    261,
    262,
    263,
    264,
    265,
    266,
    267,
    268,
    269,
    270,
    271,
    272,
    273,
    274,
    275,
    276,
    277,
    278,
    279,
    280,
    281,
    282,
    283
  ],
  "rfd_inpaint_str": [
    false,
    false,
    false,
    false,
    false,
    false,
    false,
    false,
    false,
    false,
    false,
    false,
    false,
    false,
    false,
    false,
    false,
    false,
    false,
    false,
    false,
    false,
    false,
    false,
    false,
    false,
    false,
    false,
    false,
    false,
    false,
    false,
    false,
    false,
    false,
    false,
    false,
    false,
    false,
    false,
    false,
    false,
    false,
    false,
    false,
    false,
    false,
    false,
    false,
    false,
    false,
    false,
    false,
    false,
    false,
    false,
    false,
    false,
    false,
    false,
    true,
    true,
    true,
    true,
    true,
    true,
    true,
    true,
    true,
    true,
    true,
    true,
    true,
    true,
    true,
    true,
    true,
    true,
    true,
    true,
    true,
    true,
    true,
    true,
    true,
    true,
    true,
    true,
    true,
    true,
    true,
    true,
    true,
    true,
    true,
    true,
    true,
    true,
    true,
    true,
    true,
    true,
    true,
    true,
    true,
    true,
    true,
    true,
    true,
    true,
    true,
    true,
    true,
    true,
    true,
    true,
    true,
    true,
    true,
    true,
    true,
    true,
    true,
    true,
    true,
    true,
    true,
    true,
    true,
    true,
    true,
    true,
    true,
    true,
    true,
    true,
    true,
    true,
    true,
    true,
    true,
    true,
    true,
    true,
    true,
    true,
    true,
    true,
    true,
    true,
    true,
    true,
    true,
    true,
    true,
    true,
    true,
    true,
    true,
    true,
    true,
    true,
    true,
    true,
    true,
    true,
    true,
    true,
    true,
    true,
    true,
    true,
    true,
    true,
    true,
    true,
    true,
    true,
    true,
    true,
    true,
    true,
    true,
    true,
    true,
    true,
    true,
    true,
    true,
    true,
    true,
    true,
    true,
    true,
    true,
    true,
    true,
    true,
    true,
    true,
    true,
    true,
    true,
    true,
    true,
    true,
    true,
    true,
    true,
    true,
    true,
    true,
    true,
    true,
    true,
    true,
    true,
    true,
    true,
    true,
    true,
    true,
    true,
    true,
    true,
    true,
    true,
    true,
    true,
    true,
    true,
    true,
    true,
    true,
    true,
    true,
    true,
    true,
    true,
    true,
    true,
    true,
    true,
    true,
    true,
    true,
    true,
    true,
    true,
    true,
    true,
    true,
    true,
    true,
    true,
    true,
    true,
    true,
    true,
    true,
    true,
    true,
    true,
    true,
    true,
    true,
    true,
    true,
    true,
    true,
    true,
    true,
    true,
    true,
    true,
    true,
    true,
    true,
    true,
    true,
    true,
    true,
    true,
    true,
    true,
    true,
    true,
    true,
    true,
    true,
    true,
    true,
    true,
    true,
    true,
    true,
    true,
    true,
    true,
    true,
    true,
    true,
    true,
    true,
    true,
    true,
    true,
    true,
    true,
    true,
    true,
    true,
    true,
    true,
    true,
    true,
    true,
    true,
    true,
    true,
    true,
    true,
    true,
    true,
    true,
    true,
    true,
    true,
    true,
    true,
    true,
    true,
    true,
    true,
    true,
    true,
    true,
    true,
    true,
    true,
    true,
    true,
    true,
    true
  ],
  "rfd_inpaint_seq": [
    false,
    false,
    false,
    false,
    false,
    false,
    false,
    false,
    false,
    false,
    false,
    false,
    false,
    false,
    false,
    false,
    false,
    false,
    false,
    false,
    false,
    false,
    false,
    false,
    false,
    false,
    false,
    false,
    false,
    false,
    false,
    false,
    false,
    false,
    false,
    false,
    false,
    false,
    false,
    false,
    false,
    false,
    false,
    false,
    false,
    false,
    false,
    false,
    false,
    false,
    false,
    false,
    false,
    false,
    false,
    false,
    false,
    false,
    false,
    false,
    true,
    true,
    true,
    true,
    true,
    true,
    true,
    true,
    true,
    true,
    true,
    true,
    true,
    true,
    true,
    true,
    true,
    true,
    true,
    true,
    true,
    true,
    true,
    true,
    true,
    true,
    true,
    true,
    true,
    true,
    true,
    true,
    true,
    true,
    true,
    true,
    true,
    true,
    true,
    true,
    true,
    true,
    true,
    true,
    true,
    true,
    true,
    true,
    true,
    true,
    true,
    true,
    true,
    true,
    true,
    true,
    true,
    true,
    true,
    true,
    true,
    true,
    true,
    true,
    true,
    true,
    true,
    true,
    true,
    true,
    true,
    true,
    true,
    true,
    true,
    true,
    true,
    true,
    true,
    true,
    true,
    true,
    true,
    true,
    true,
    true,
    true,
    true,
    true,
    true,
    true,
    true,
    true,
    true,
    true,
    true,
    true,
    true,
    true,
    true,
    true,
    true,
    true,
    true,
    true,
    true,
    true,
    true,
    true,
    true,
    true,
    true,
    true,
    true,
    true,
    true,
    true,
    true,
    true,
    true,
    true,
    true,
    true,
    true,
    true,
    true,
    true,
    true,
    true,
    true,
    true,
    true,
    true,
    true,
    true,
    true,
    true,
    true,
    true,
    true,
    true,
    true,
    true,
    true,
    true,
    true,
    true,
    true,
    true,
    true,
    true,
    true,
    true,
    true,
    true,
    true,
    true,
    true,
    true,
    true,
    true,
    true,
    true,
    true,
    true,
    true,
    true,
    true,
    true,
    true,
    true,
    true,
    true,
    true,
    true,
    true,
    true,
    true,
    true,
    true,
    true,
    true,
    true,
    true,
    true,
    true,
    true,
    true,
    true,
    true,
    true,
    true,
    true,
    true,
    true,
    true,
    true,
    true,
    true,
    true,
    true,
    true,
    true,
    true,
    true,
    true,
    true,
    true,
    true,
    true,
    true,
    true,
    true,
    true,
    true,
    true,
    true,
    true,
    true,
    true,
    true,
    true,
    true,
    true,
    true,
    true,
    true,
    true,
    true,
    true,
    true,
    true,
    true,
    true,
    true,
    true,
    true,
    true,
    true,
    true,
    true,
    true,
    true,
    true,
    true,
    true,
    true,
    true,
    true,
    true,
    true,
    true,
    true,
    true,
    true,
    true,
    true,
    true,
    true,
    true,
    true,
    true,
    true,
    true,
    true,
    true,
    true,
    true,
    true,
    true,
    true,
    true,
    true,
    true,
    true,
    true,
    true,
    true,
    true,
    true,
    true,
    true,
    true,
    true
  ],
  "rfd_sampled_mask": [
    "A4-53/A79-83/A110-114/A261-325/0",
    "B501-568/B580-670/0",
    "60-60"
  ],
  "rfd_mask_1d": [
    false,
    false,
    false,
    false,
    false,
    false,
    false,
    false,
    false,
    false,
    false,
    false,
    false,
    false,
    false,
    false,
    false,
    false,
    false,
    false,
    false,
    false,
    false,
    false,
    false,
    false,
    false,
    false,
    false,
    false,
    false,
    false,
    false,
    false,
    false,
    false,
    false,
    false,
    false,
    false,
    false,
    false,
    false,
    false,
    false,
    false,
    false,
    false,
    false,
    false,
    false,
    false,
    false,
    false,
    false,
    false,
    false,
    false,
    false,
    false,
    true,
    true,
    true,
    true,
    true,
    true,
    true,
    true,
    true,
    true,
    true,
    true,
    true,
    true,
    true,
    true,
    true,
    true,
    true,
    true,
    true,
    true,
    true,
    true,
    true,
    true,
    true,
    true,
    true,
    true,
    true,
    true,
    true,
    true,
    true,
    true,
    true,
    true,
    true,
    true,
    true,
    true,
    true,
    true,
    true,
    true,
    true,
    true,
    true,
    true,
    true,
    true,
    true,
    true,
    true,
    true,
    true,
    true,
    true,
    true,
    true,
    true,
    true,
    true,
    true,
    true,
    true,
    true,
    true,
    true,
    true,
    true,
    true,
    true,
    true,
    true,
    true,
    true,
    true,
    true,
    true,
    true,
    true,
    true,
    true,
    true,
    true,
    true,
    true,
    true,
    true,
    true,
    true,
    true,
    true,
    true,
    true,
    true,
    true,
    true,
    true,
    true,
    true,
    true,
    true,
    true,
    true,
    true,
    true,
    true,
    true,
    true,
    true,
    true,
    true,
    true,
    true,
    true,
    true,
    true,
    true,
    true,
    true,
    true,
    true,
    true,
    true,
    true,
    true,
    true,
    true,
    true,
    true,
    true,
    true,
    true,
    true,
    true,
    true,
    true,
    true,
    true,
    true,
    true,
    true,
    true,
    true,
    true,
    true,
    true,
    true,
    true,
    true,
    true,
    true,
    true,
    true,
    true,
    true,
    true,
    true,
    true,
    true,
    true,
    true,
    true,
    true,
    true,
    true,
    true,
    true,
    true,
    true,
    true,
    true,
    true,
    true,
    true,
    true,
    true,
    true,
    true,
    true,
    true,
    true,
    true,
    true,
    true,
    true,
    true,
    true,
    true,
    true,
    true,
    true,
    true,
    true,
    true,
    true,
    true,
    true,
    true,
    true,
    true,
    true,
    true,
    true,
    true,
    true,
    true,
    true,
    true,
    true,
    true,
    true,
    true,
    true,
    true,
    true,
    true,
    true,
    true,
    true,
    true,
    true,
    true,
    true,
    true,
    true,
    true,
    true,
    true,
    true,
    true,
    true,
    true,
    true,
    true,
    true,
    true,
    true,
    true,
    true,
    true,
    true,
    true,
    true,
    true,
    true,
    true,
    true,
    true,
    true,
    true,
    true,
    true,
    true,
    true,
    true,
    true,
    true,
    true,
    true,
    true,
    true,
    true,
    true,
    true,
    true,
    true,
    true,
    true,
    true,
    true,
    true,
    true,
    true,
    true,
    true,
    true,
    true,
    true,
    true,
    true
  ]
}
```
