## Supplementary File 1 for "ProteinDJ: a high-performance and modular protein design pipeline": fold_97.json

```
{
  "fold_id": 97,
  "rfd_config": {
    "inference": {
      "input_pdb": "5vli_ha.pdb",
      "num_designs": 25,
      "design_startnum": 75,
      "ckpt_override_path": null,
      "symmetry": null,
      "recenter": true,
      "radius": 10.0,
      "model_only_neighbors": false,
      "output_prefix": "./rfd_results/fold",
      "write_trajectory": false,
      "scaffold_guided": false,
      "model_runner": "SelfConditioning",
      "cautious": true,
      "align_motif": true,
      "symmetric_self_cond": true,
      "final_step": 1,
      "deterministic": false,
      "trb_save_ckpt_path": "/app/RFdiffusion/models/Complex_base_ckpt.pt",
      "schedule_directory_path": "/app/RFdiffusion/schedules",
      "model_directory_path": "/app/RFdiffusion/models"
    },
    "contigmap": {
      "contigs": [
        "A4-53/A79-83/A110-114/A261-325/0 B501-568/B580-670/0 50-100"
      ],
      "inpaint_seq": null,
      "inpaint_str": null,
      "inpaint_str_helix": null,
      "inpaint_str_strand": null,
      "inpaint_str_loop": null,
      "provide_seq": null,
      "length": null
    },
    "model": {
      "n_extra_block": 4,
      "n_main_block": 32,
      "n_ref_block": 4,
      "d_msa": 256,
      "d_msa_full": 64,
      "d_pair": 128,
      "d_templ": 64,
      "n_head_msa": 8,
      "n_head_pair": 4,
      "n_head_templ": 4,
      "d_hidden": 32,
      "d_hidden_templ": 32,
      "p_drop": 0.15,
      "SE3_param_full": {
        "num_layers": 1,
        "num_channels": 32,
        "num_degrees": 2,
        "n_heads": 4,
        "div": 4,
        "l0_in_features": 8,
        "l0_out_features": 8,
        "l1_in_features": 3,
        "l1_out_features": 2,
        "num_edge_features": 32
      },
      "SE3_param_topk": {
        "num_layers": 1,
        "num_channels": 32,
        "num_degrees": 2,
        "n_heads": 4,
        "div": 4,
        "l0_in_features": 64,
        "l0_out_features": 64,
        "l1_in_features": 3,
        "l1_out_features": 2,
        "num_edge_features": 64
      },
      "freeze_track_motif": false,
      "use_motif_timestep": true
    },
    "diffuser": {
      "T": 50,
      "b_0": 0.01,
      "b_T": 0.07,
      "schedule_type": "linear",
      "so3_type": "igso3",
      "crd_scale": 0.25,
      "partial_T": null,
      "so3_schedule_type": "linear",
      "min_b": 1.5,
      "max_b": 2.5,
      "min_sigma": 0.02,
      "max_sigma": 1.5
    },
    "denoiser": {
      "noise_scale_ca": 0,
      "final_noise_scale_ca": 1,
      "ca_noise_schedule_type": "constant",
      "noise_scale_frame": 0,
      "final_noise_scale_frame": 1,
      "frame_noise_schedule_type": "constant"
    },
    "ppi": {
      "hotspot_res": [
        "B521",
        "B545",
        "B552"
      ]
    },
    "potentials": {
      "guiding_potentials": null,
      "guide_scale": 10,
      "guide_decay": "constant",
      "olig_inter_all": null,
      "olig_intra_all": null,
      "olig_custom_contact": null,
      "substrate": null
    },
    "contig_settings": {
      "ref_idx": null,
      "hal_idx": null,
      "idx_rf": null,
      "inpaint_seq_tensor": null
    },
    "preprocess": {
      "sidechain_input": false,
      "motif_sidechain_input": true,
      "d_t1d": 24,
      "d_t2d": 44,
      "prob_self_cond": 0.5,
      "str_self_cond": true,
      "predict_previous": false
    },
    "logging": {
      "inputs": false
    },
    "scaffoldguided": {
      "scaffoldguided": false,
      "target_pdb": false,
      "target_path": null,
      "scaffold_list": null,
      "scaffold_dir": null,
      "sampled_insertion": 0,
      "sampled_N": 0,
      "sampled_C": 0,
      "ss_mask": 0,
      "systematic": false,
      "target_ss": null,
      "target_adj": null,
      "mask_loops": true,
      "contig_crop": null
    }
  },
  "rfd_plddt": [
    [
      0.16226127743721008,
      0.17937658727169037,
      0.16205920279026031,
      0.14239341020584106,
      0.13900987803936005,
      0.1270691156387329,
      0.11670375615358353,
      0.11627262830734253,
      0.11075998842716217,
      0.09794175624847412,
      0.09381870925426483,
      0.09370194375514984,
      0.0848977118730545,
      0.0820913091301918,
      0.08295522630214691,
      0.08304442465305328,
      0.08151159435510635,
      0.08495590090751648,
      0.0843009427189827,
      0.0867232158780098,
      0.08990778028964996,
      0.08931872993707657,
      0.09699184447526932,
      0.09878739714622498,
      0.095946304500103,
      0.10001575946807861,
      0.09988415241241455,
      0.10245785117149353,
      0.10245621204376221,
      0.10295235365629196,
      0.10590795427560806,
      0.1062278300523758,
      0.10480184853076935,
      0.1029176339507103,
      0.11199653893709183,
      0.11065182089805603,
      0.11272850632667542,
      0.11637478321790695,
      0.11668334901332855,
      0.11507555842399597,
      0.11873404681682587,
      0.12597951292991638,
      0.12079444527626038,
      0.12260770797729492,
      0.13135556876659393,
      0.13506728410720825,
      0.13074319064617157,
      0.1303045004606247,
      0.15032990276813507,
      0.16022194921970367,
      0.15628734230995178,
      0.15780654549598694,
      0.16854731738567352,
      0.1653159260749817,
      0.15099875628948212,
      0.1515846699476242,
      0.1506957709789276,
      0.1474476456642151,
      0.14535726606845856,
      0.15763428807258606,
      0.16563943028450012,
      0.15005868673324585,
      0.14752930402755737,
      0.1481606662273407,
      0.14669162034988403,
      0.13111688196659088,
      0.12704595923423767,
      0.12144283950328827,
      0.12012569606304169,
      0.11961762607097626,
      0.11423925310373306,
      0.12084890156984329,
      0.11571778357028961,
      0.11787683516740799,
      0.12382980436086655,
      0.12922193109989166,
      0.12894973158836365,
      0.12824207544326782,
      0.13430102169513702,
      0.1452098935842514,
      0.16365179419517517,
      0.1714753806591034,
      0.18936467170715332,
      0.19796980917453766,
      0.2013707160949707,
      0.21128106117248535,
      0.22615079581737518,
      0.9977648258209229,
      0.9981797337532043,
      0.9982481598854065,
      0.9987903237342834,
      0.9986555576324463,
      0.9985833764076233,
      0.9963172078132629,
      0.984957754611969,
      0.9370558261871338,
      0.9424008727073669,
      0.8741245865821838,
      0.8694319128990173,
      0.869275689125061,
      0.9082418084144592,
      0.9306172728538513,
      0.9811068177223206,
      0.992106556892395,
      0.997202455997467,
      0.9979593753814697,
      0.9980310201644897,
      0.9982457160949707,
      0.9986715912818909,
      0.9984530210494995,
      0.9960167407989502,
      0.9956132173538208,
      0.9837827682495117,
      0.9661151766777039,
      0.9148087501525879,
      0.8886059522628784,
      0.8917136192321777,
      0.8807048201560974,
      0.9046119451522827,
      0.9176332950592041,
      0.9595628976821899,
      0.9405493140220642,
      0.9738147258758545,
      0.9631537199020386,
      0.9830909371376038,
      0.9801108837127686,
      0.9908252358436584,
      0.9931432008743286,
      0.9978047609329224,
      0.9943850636482239,
      0.9956152439117432,
      0.9952729940414429,
      0.987586259841919,
      0.98920077085495,
      0.9975125193595886,
      0.9991610646247864,
      0.9995275139808655,
      0.995261013507843,
      0.9989196062088013,
      0.9990850687026978,
      0.9996645450592041,
      0.9995774626731873,
      0.9981185793876648,
      0.9979410171508789,
      0.9979737401008606,
      0.9979850053787231,
      0.9949851632118225,
      0.9900830984115601,
      0.9932324886322021,
      0.996295690536499,
      0.9967555403709412,
      0.9969329833984375,
      0.9991393685340881,
      0.9995241165161133,
      0.9996331334114075,
      0.9997960925102234,
      0.9995741248130798,
      0.9996776580810547,
      0.9985699653625488,
      0.9985783696174622,
      0.9977078437805176,
      0.9983547329902649,
      0.994023323059082,
      0.9886665940284729,
      0.9855682849884033,
      0.983149528503418,
      0.979565441608429,
      0.9740874171257019,
      0.9918596148490906,
      0.9982101917266846,
      0.9990555047988892,
      0.9995689392089844,
      0.9989810585975647,
      0.9963539242744446,
      0.9923179149627686,
      0.9766896367073059,
      0.9442102909088135,
      0.8828713893890381,
      0.8446040153503418,
      0.8821594715118408,
      0.910792350769043,
      0.9733359813690186,
      0.9902663826942444,
      0.9977781772613525,
      0.9978734850883484,
      0.9993051290512085,
      0.9995683431625366,
      0.9997470378875732,
      0.9991633892059326,
      0.9988338947296143,
      0.9917628169059753,
      0.9670449495315552,
      0.9755869507789612,
      0.9589688181877136,
      0.9877272844314575,
      0.998244047164917,
      0.998748242855072,
      0.998979926109314,
      0.9979457259178162,
      0.9971699714660645,
      0.9915127158164978,
      0.9842175245285034,
      0.9583142995834351,
      0.9385717511177063,
      0.937754213809967,
      0.9074463844299316,
      0.9251502156257629,
      0.9728884100914001,
      0.9933464527130127,
      0.9831990599632263,
      0.9914999008178711,
      0.9616717100143433,
      0.9989002346992493,
      0.9982984662055969,
      0.997684121131897,
      0.9988030791282654,
      0.9990698099136353,
      0.9989230632781982,
      0.9990040063858032,
      0.9990994334220886,
      0.998995304107666,
      0.9987793564796448,
      0.9967300891876221,
      0.9942946434020996,
      0.9889498949050903,
      0.9736059904098511,
      0.9283113479614258,
      0.9199785590171814,
      0.9020146131515503,
      0.850831925868988,
      0.8320756554603577,
      0.8656010627746582,
      0.9171529412269592,
      0.9682328104972839,
      0.9754696488380432,
      0.9922760725021362,
      0.992030680179596,
      0.9950399994850159,
      0.9937828183174133,
      0.9938007593154907,
      0.99057537317276,
      0.9792227149009705,
      0.9757111072540283,
      0.9823291301727295,
      0.9615283012390137,
      0.9602326154708862,
      0.9381387233734131,
      0.9146127104759216,
      0.9436111450195312,
      0.8758352994918823,
      0.8878198266029358,
      0.9176345467567444,
      0.8886577486991882,
      0.8354144096374512,
      0.8536444902420044,
      0.8888033628463745,
      0.8649632930755615,
      0.8263065218925476,
      0.8646489381790161,
      0.8811978101730347,
      0.8288392424583435,
      0.8233020305633545,
      0.8680744171142578,
      0.8648622035980225,
      0.8169602155685425,
      0.8341701030731201,
      0.8933061957359314,
      0.8550370931625366,
      0.8241748809814453,
      0.893974781036377,
      0.9356211423873901,
      0.9087792634963989,
      0.9444710612297058,
      0.9799981713294983,
      0.9879412651062012,
      0.9968255162239075,
      0.9991582036018372,
      0.9997125267982483,
      0.9996209740638733,
      0.9989928603172302,
      0.9888623356819153,
      0.9942651987075806,
      0.9954949021339417,
      0.9919471740722656,
      0.9951362609863281,
      0.9978047609329224,
      0.9973935484886169,
      0.9940176010131836,
      0.9970601797103882,
      0.9987713098526001,
      0.9966822862625122,
      0.9958946704864502,
      0.9969141483306885,
      0.9982914328575134,
      0.9971038103103638,
      0.995203971862793,
      0.995087742805481,
      0.9976629018783569,
      0.996351420879364,
      0.9925577640533447,
      0.9938005805015564,
      0.9965746402740479,
      0.9939765930175781,
      0.9891349077224731,
      0.994704008102417,
      0.9973393082618713,
      0.9940319657325745,
      0.9876449704170227,
      0.9969564080238342,
      0.9980190992355347,
      0.994511604309082,
      0.9943171739578247,
      0.9984127283096313,
      0.99661785364151,
      0.9933210015296936,
      0.9976605176925659,
      0.9981580972671509,
      0.9957296252250671,
      0.9969804286956787,
      0.9990096092224121,
      0.9975645542144775,
      0.9952659606933594,
      0.9988424777984619,
      0.9984512329101562,
      0.9959448575973511,
      0.9977903366088867,
      0.9993342757225037,
      0.9986262321472168,
      0.9981949925422668,
      0.999577522277832,
      0.9994792938232422,
      0.9987983703613281,
      0.9983635544776917,
      0.9973480105400085,
      0.997269868850708,
      0.9985954165458679,
      0.9993348717689514,
      0.9991114735603333,
      0.9991199970245361,
      0.9991445541381836,
      0.9993271231651306,
      0.9994538426399231,
      0.9993694424629211,
      0.9987562894821167,
      0.9985781311988831,
      0.9953633546829224,
      0.9867031574249268,
      0.9865055084228516,
      0.995772659778595,
      0.993855893611908,
      0.9839914441108704,
      0.9899448156356812,
      0.9955916404724121,
      0.9890965223312378,
      0.9751865267753601,
      0.983688235282898,
      0.9844575524330139,
      0.9952935576438904,
      0.9970969557762146,
      0.998355507850647,
      0.9971804618835449,
      0.9974141120910645,
      0.9983797073364258,
      0.9982404708862305,
      0.9962146282196045,
      0.9984157681465149,
      0.9987931847572327,
      0.9973759651184082,
      0.9974995255470276,
      0.9985165596008301,
      0.9978806376457214
    ],
    [
      0.13983038067817688,
      0.15913665294647217,
      0.1396883726119995,
      0.13494612276554108,
      0.13607586920261383,
      0.12798233330249786,
      0.11746320873498917,
      0.11823199689388275,
      0.11288176476955414,
      0.1037459447979927,
      0.10480647534132004,
      0.10615063458681107,
      0.0967143177986145,
      0.09871644526720047,
      0.09894273430109024,
      0.0969310998916626,
      0.09505012631416321,
      0.09890805929899216,
      0.09943926334381104,
      0.09748458862304688,
      0.10629680007696152,
      0.1098911464214325,
      0.1105777770280838,
      0.10794118046760559,
      0.11052094399929047,
      0.10766438394784927,
      0.1041129007935524,
      0.10968789458274841,
      0.10715553909540176,
      0.09824208170175552,
      0.10367420315742493,
      0.11802324652671814,
      0.12422890961170197,
      0.1176816076040268,
      0.12832649052143097,
      0.12973368167877197,
      0.1266786903142929,
      0.12535211443901062,
      0.12235742807388306,
      0.11678791046142578,
      0.12466857582330704,
      0.1250913441181183,
      0.11650165170431137,
      0.11835473030805588,
      0.12868767976760864,
      0.1256619393825531,
      0.12412451207637787,
      0.12463780492544174,
      0.14577428996562958,
      0.15037178993225098,
      0.1471424102783203,
      0.1475772261619568,
      0.15191367268562317,
      0.14382584393024445,
      0.1328115165233612,
      0.1339503973722458,
      0.13746285438537598,
      0.13315603137016296,
      0.12959712743759155,
      0.1343274861574173,
      0.14161908626556396,
      0.13649865984916687,
      0.131096750497818,
      0.1306903213262558,
      0.13549603521823883,
      0.12071213126182556,
      0.11563124507665634,
      0.11989286541938782,
      0.12338908761739731,
      0.12112344056367874,
      0.11893792450428009,
      0.12218402326107025,
      0.1276177018880844,
      0.13606078922748566,
      0.14300698041915894,
      0.15256908535957336,
      0.17369040846824646,
      0.18873149156570435,
      0.2007664293050766,
      0.22276221215724945,
      0.255285382270813,
      0.2593584656715393,
      0.27541863918304443,
      0.2812715768814087,
      0.29150915145874023,
      0.2944977581501007,
      0.2844064235687256,
      0.9966851472854614,
      0.996875524520874,
      0.9973917007446289,
      0.9981390833854675,
      0.9979278445243835,
      0.9975605010986328,
      0.9932972192764282,
      0.9736779928207397,
      0.9201794862747192,
      0.9260740280151367,
      0.8654956817626953,
      0.8623093366622925,
      0.8620346784591675,
      0.8984653353691101,
      0.9246587753295898,
      0.9754995107650757,
      0.9883853793144226,
      0.9955685138702393,
      0.9960780739784241,
      0.9956316351890564,
      0.996309757232666,
      0.9977211952209473,
      0.9975441694259644,
      0.9944540858268738,
      0.994070291519165,
      0.9794756770133972,
      0.9583420753479004,
      0.9094923734664917,
      0.8924936056137085,
      0.898450493812561,
      0.8856800198554993,
      0.9083945751190186,
      0.9200304746627808,
      0.9568212032318115,
      0.9419767260551453,
      0.9709949493408203,
      0.9608174562454224,
      0.9799244999885559,
      0.9782548546791077,
      0.9883245825767517,
      0.991679847240448,
      0.9968359470367432,
      0.9933493137359619,
      0.9952700138092041,
      0.9949001669883728,
      0.9875901937484741,
      0.9893431067466736,
      0.9969621300697327,
      0.9988637566566467,
      0.9993224740028381,
      0.9942057132720947,
      0.9986685514450073,
      0.9987918734550476,
      0.999465823173523,
      0.999423623085022,
      0.9960893988609314,
      0.9961214065551758,
      0.9966148138046265,
      0.9968806505203247,
      0.9941267967224121,
      0.9883708357810974,
      0.9905121326446533,
      0.99444580078125,
      0.9937114119529724,
      0.9940261244773865,
      0.9981963038444519,
      0.9988335967063904,
      0.9992262125015259,
      0.9995730519294739,
      0.9991755485534668,
      0.9993282556533813,
      0.9971534609794617,
      0.997089147567749,
      0.9960280060768127,
      0.9972960948944092,
      0.992130696773529,
      0.9870258569717407,
      0.9854912161827087,
      0.9842129349708557,
      0.981539249420166,
      0.9788469076156616,
      0.9921901226043701,
      0.9978912472724915,
      0.9986606240272522,
      0.9992380142211914,
      0.9981898665428162,
      0.9953938126564026,
      0.9914785027503967,
      0.976818859577179,
      0.9505686163902283,
      0.9026297926902771,
      0.8588618636131287,
      0.8877438306808472,
      0.9163370132446289,
      0.9721693992614746,
      0.9874023795127869,
      0.99657142162323,
      0.996827244758606,
      0.9988662600517273,
      0.9991785883903503,
      0.999504804611206,
      0.9987595081329346,
      0.9983828663825989,
      0.9915858507156372,
      0.9736741781234741,
      0.9787473678588867,
      0.9625084400177002,
      0.9866440296173096,
      0.9974777698516846,
      0.9978183507919312,
      0.9978428483009338,
      0.9960766434669495,
      0.9944936037063599,
      0.9868078231811523,
      0.9782767295837402,
      0.957510769367218,
      0.9421690702438354,
      0.9413823485374451,
      0.9080449342727661,
      0.9229462146759033,
      0.9635366797447205,
      0.9895411729812622,
      0.9735445976257324,
      0.986145555973053,
      0.9526088833808899,
      0.9981306195259094,
      0.9967702627182007,
      0.9953894019126892,
      0.9976789355278015,
      0.998046338558197,
      0.9982174634933472,
      0.9984167814254761,
      0.9983826875686646,
      0.9983278512954712,
      0.9981728792190552,
      0.9954742193222046,
      0.9921174049377441,
      0.9826927781105042,
      0.9572443962097168,
      0.9095751047134399,
      0.9000236392021179,
      0.8884908556938171,
      0.854871928691864,
      0.8438087701797485,
      0.8683111667633057,
      0.9084379076957703,
      0.948401153087616,
      0.9607980847358704,
      0.9860379695892334,
      0.9868480563163757,
      0.991814374923706,
      0.9903647899627686,
      0.98918217420578,
      0.9844841957092285,
      0.9703347682952881,
      0.964262068271637,
      0.9721391797065735,
      0.9456771612167358,
      0.9401692152023315,
      0.9190825819969177,
      0.8973164558410645,
      0.9236900210380554,
      0.8688639402389526,
      0.8797958493232727,
      0.9075833559036255,
      0.8835633397102356,
      0.8360305428504944,
      0.8517799973487854,
      0.8860985040664673,
      0.8576280474662781,
      0.8246971964836121,
      0.8667184710502625,
      0.8793584108352661,
      0.8237301111221313,
      0.8156509399414062,
      0.8834166526794434,
      0.869866669178009,
      0.8264845609664917,
      0.8576103448867798,
      0.9130771160125732,
      0.8702648282051086,
      0.8498430848121643,
      0.9225026369094849,
      0.9464113712310791,
      0.9208351373672485,
      0.9538636803627014,
      0.9809278845787048,
      0.9873063564300537,
      0.9951515197753906,
      0.9980431795120239,
      0.9991766810417175,
      0.9990811347961426,
      0.9979252219200134,
      0.9813058376312256,
      0.9887615442276001,
      0.990880012512207,
      0.9851667284965515,
      0.9903043508529663,
      0.9944670796394348,
      0.9942605495452881,
      0.9892772436141968,
      0.9938364028930664,
      0.9965325593948364,
      0.9928709864616394,
      0.9920100569725037,
      0.9928439259529114,
      0.9956337809562683,
      0.993223249912262,
      0.9906824231147766,
      0.9922758340835571,
      0.9956037998199463,
      0.9927160143852234,
      0.9890543222427368,
      0.9903090000152588,
      0.9939186573028564,
      0.9910954833030701,
      0.9859925508499146,
      0.990804135799408,
      0.9949502348899841,
      0.9906308054924011,
      0.983535885810852,
      0.9943135976791382,
      0.9959348440170288,
      0.9890438318252563,
      0.9872807264328003,
      0.996079683303833,
      0.9931053519248962,
      0.9888294339179993,
      0.9955133199691772,
      0.996268093585968,
      0.9929448366165161,
      0.994695246219635,
      0.9983091950416565,
      0.9959537982940674,
      0.9932397603988647,
      0.9982017874717712,
      0.9976657032966614,
      0.9944748878479004,
      0.9965876340866089,
      0.9987853169441223,
      0.9971557855606079,
      0.9959710240364075,
      0.9987764954566956,
      0.9988007545471191,
      0.9974935054779053,
      0.9970771074295044,
      0.9954189658164978,
      0.9960939884185791,
      0.9977748394012451,
      0.9988692402839661,
      0.9984766244888306,
      0.9984750151634216,
      0.9984367489814758,
      0.9986346364021301,
      0.9985591769218445,
      0.9983459115028381,
      0.9973433017730713,
      0.9969172477722168,
      0.9910174608230591,
      0.9783549904823303,
      0.9796389937400818,
      0.9923403263092041,
      0.9902521371841431,
      0.9767013192176819,
      0.9870786070823669,
      0.993823766708374,
      0.9853717684745789,
      0.9720982909202576,
      0.9830745458602905,
      0.9823318719863892,
      0.9927862286567688,
      0.9949522018432617,
      0.9962872862815857,
      0.9939305186271667,
      0.994319498538971,
      0.9959064722061157,
      0.995722234249115,
      0.9922876358032227,
      0.9960190057754517,
      0.9966943860054016,
      0.9941237568855286,
      0.9940681457519531,
      0.9960255026817322,
      0.9951649904251099
    ],
    [
      0.1882348507642746,
      0.2325809895992279,
      0.19642610847949982,
      0.17813214659690857,
      0.17835700511932373,
      0.15232451260089874,
      0.14069359004497528,
      0.13905121386051178,
      0.1313391625881195,
      0.11801270395517349,
      0.11538207530975342,
      0.10936679691076279,
      0.1009524017572403,
      0.09734991192817688,
      0.09565073251724243,
      0.09253034740686417,
      0.08983123302459717,
      0.09163527935743332,
      0.09094962477684021,
      0.0897538959980011,
      0.09473151713609695,
      0.09662485122680664,
      0.09684112668037415,
      0.09758563339710236,
      0.10068969428539276,
      0.09946033358573914,
      0.09889300167560577,
      0.1038115918636322,
      0.09921222180128098,
      0.09738347679376602,
      0.10182217508554459,
      0.10594959557056427,
      0.10297569632530212,
      0.10160287469625473,
      0.10369646549224854,
      0.10151249170303345,
      0.09897284209728241,
      0.10346673429012299,
      0.10666031390428543,
      0.10248547047376633,
      0.10830338299274445,
      0.11359430849552155,
      0.10657233744859695,
      0.11405891925096512,
      0.12697046995162964,
      0.12232465296983719,
      0.11802699416875839,
      0.12027279287576675,
      0.13529366254806519,
      0.14077287912368774,
      0.13734491169452667,
      0.14344492554664612,
      0.14689688384532928,
      0.13941754400730133,
      0.12460918724536896,
      0.12771616876125336,
      0.13075119256973267,
      0.13781186938285828,
      0.12376805394887924,
      0.13305729627609253,
      0.1456597000360489,
      0.14693069458007812,
      0.14023500680923462,
      0.13621532917022705,
      0.13734877109527588,
      0.1291724294424057,
      0.12997472286224365,
      0.1308501958847046,
      0.13474474847316742,
      0.13599930703639984,
      0.1341536045074463,
      0.1449560672044754,
      0.1556750386953354,
      0.17539088428020477,
      0.19375602900981903,
      0.21579444408416748,
      0.25947484374046326,
      0.2949725389480591,
      0.30684876441955566,
      0.32923853397369385,
      0.3650275468826294,
      0.3627171516418457,
      0.3526337742805481,
      0.34485694766044617,
      0.3488597571849823,
      0.33399656414985657,
      0.29829779267311096,
      0.9972319602966309,
      0.9972963929176331,
      0.9976687431335449,
      0.9984479546546936,
      0.9983544945716858,
      0.9983617067337036,
      0.995629608631134,
      0.9830271601676941,
      0.9329709410667419,
      0.9361132383346558,
      0.8709397315979004,
      0.8667896389961243,
      0.8706184029579163,
      0.9086545705795288,
      0.9324491024017334,
      0.9807192087173462,
      0.9920540452003479,
      0.9971857070922852,
      0.9978514909744263,
      0.9979120492935181,
      0.9981082081794739,
      0.9986258745193481,
      0.9985070824623108,
      0.9962771534919739,
      0.9956702589988708,
      0.9837313294410706,
      0.9655507802963257,
      0.9171105027198792,
      0.8967188000679016,
      0.9012417197227478,
      0.8879203200340271,
      0.9077949523925781,
      0.9174761176109314,
      0.9576334953308105,
      0.9428064823150635,
      0.9748703241348267,
      0.966994047164917,
      0.9839493632316589,
      0.9817963242530823,
      0.9913713335990906,
      0.9934632778167725,
      0.9976418018341064,
      0.9942518472671509,
      0.9953184723854065,
      0.994006872177124,
      0.9842222929000854,
      0.9876600503921509,
      0.9967098236083984,
      0.9989650845527649,
      0.9994255900382996,
      0.9943316578865051,
      0.9987419247627258,
      0.9986842274665833,
      0.9994929432868958,
      0.9995399117469788,
      0.9960730075836182,
      0.9955682158470154,
      0.9963015913963318,
      0.9965318441390991,
      0.9938498735427856,
      0.9873337745666504,
      0.9891234040260315,
      0.9928154945373535,
      0.9912989735603333,
      0.9910284876823425,
      0.9977779984474182,
      0.9989213347434998,
      0.9994187355041504,
      0.9997087121009827,
      0.9994823336601257,
      0.9995641708374023,
      0.9981307983398438,
      0.9981000423431396,
      0.9973331689834595,
      0.9980822801589966,
      0.9937167167663574,
      0.9885141253471375,
      0.9858401417732239,
      0.9825041890144348,
      0.978195309638977,
      0.9703072309494019,
      0.9895656704902649,
      0.9978100657463074,
      0.9989228844642639,
      0.9995296597480774,
      0.9989539980888367,
      0.996645450592041,
      0.9922236800193787,
      0.9764928221702576,
      0.9474122524261475,
      0.8931090831756592,
      0.8436363339424133,
      0.8808913230895996,
      0.9059551954269409,
      0.9681679606437683,
      0.987912654876709,
      0.9974352121353149,
      0.9977390766143799,
      0.9991684556007385,
      0.9993693828582764,
      0.9995982050895691,
      0.9987581968307495,
      0.9980779886245728,
      0.9870068430900574,
      0.9593205451965332,
      0.9716876149177551,
      0.952051043510437,
      0.9822772741317749,
      0.9974915981292725,
      0.9983189702033997,
      0.998690664768219,
      0.9974954724311829,
      0.996564507484436,
      0.9903219938278198,
      0.9801546335220337,
      0.9584629535675049,
      0.9406964778900146,
      0.9421230554580688,
      0.9115802645683289,
      0.9304348230361938,
      0.9719268083572388,
      0.9925621151924133,
      0.9802219867706299,
      0.9890760183334351,
      0.9555168747901917,
      0.9989538192749023,
      0.9981865286827087,
      0.997391939163208,
      0.998670220375061,
      0.9989503026008606,
      0.9988749027252197,
      0.9989607334136963,
      0.9989644289016724,
      0.9988983869552612,
      0.9987102150917053,
      0.9964444041252136,
      0.993414044380188,
      0.9866454601287842,
      0.9659217000007629,
      0.9159146547317505,
      0.9035418629646301,
      0.8928889632225037,
      0.8495615720748901,
      0.8384750485420227,
      0.8719385266304016,
      0.9210320115089417,
      0.965575635433197,
      0.9713112115859985,
      0.9896948337554932,
      0.9887253046035767,
      0.9924593567848206,
      0.990240216255188,
      0.9895012378692627,
      0.9848816394805908,
      0.9698428511619568,
      0.9637362360954285,
      0.9730910658836365,
      0.9488730430603027,
      0.9468540549278259,
      0.9281244874000549,
      0.9098007082939148,
      0.9384311437606812,
      0.8782868981361389,
      0.890482485294342,
      0.9211405515670776,
      0.8935814499855042,
      0.8431978225708008,
      0.8612252473831177,
      0.8948813080787659,
      0.8695659041404724,
      0.8304892778396606,
      0.869076132774353,
      0.8822455406188965,
      0.822993814945221,
      0.8116223812103271,
      0.8749457597732544,
      0.8624594211578369,
      0.8088278770446777,
      0.836463451385498,
      0.8942193388938904,
      0.8522570133209229,
      0.8214168548583984,
      0.8926645517349243,
      0.9296572208404541,
      0.9034505486488342,
      0.9364516735076904,
      0.9742470979690552,
      0.9808214902877808,
      0.9934686422348022,
      0.9977622628211975,
      0.9993193745613098,
      0.9993290305137634,
      0.9983215928077698,
      0.983554482460022,
      0.9904441833496094,
      0.9927411675453186,
      0.9880964159965515,
      0.9912860989570618,
      0.9952294826507568,
      0.995603084564209,
      0.9910285472869873,
      0.9943909645080566,
      0.9974836111068726,
      0.9948718547821045,
      0.9934019446372986,
      0.9939075708389282,
      0.9972485303878784,
      0.995732307434082,
      0.9919731020927429,
      0.9929398894309998,
      0.9968836307525635,
      0.9953731894493103,
      0.9894039034843445,
      0.9900211095809937,
      0.9954540133476257,
      0.9925721883773804,
      0.9855177998542786,
      0.9919964075088501,
      0.9966157674789429,
      0.9927952885627747,
      0.9861456751823425,
      0.9964667558670044,
      0.9977599382400513,
      0.9939000606536865,
      0.9932725429534912,
      0.9981841444969177,
      0.9962428212165833,
      0.9935570359230042,
      0.9976175427436829,
      0.9979339241981506,
      0.9955504536628723,
      0.9968684911727905,
      0.9989334344863892,
      0.9972900152206421,
      0.9954010248184204,
      0.9988051056861877,
      0.9982940554618835,
      0.995509684085846,
      0.9974929094314575,
      0.9991313815116882,
      0.9980621933937073,
      0.997437059879303,
      0.9992672801017761,
      0.9992254376411438,
      0.9983376264572144,
      0.9979391098022461,
      0.996677041053772,
      0.9969417452812195,
      0.9982080459594727,
      0.9991755485534668,
      0.9988691210746765,
      0.9988446235656738,
      0.9988125562667847,
      0.9990170001983643,
      0.9990883469581604,
      0.9988987445831299,
      0.9978890419006348,
      0.9974836111068726,
      0.9918470978736877,
      0.9798194169998169,
      0.9810224175453186,
      0.9935212731361389,
      0.9914863109588623,
      0.9795236587524414,
      0.9885604977607727,
      0.9949662089347839,
      0.9878831505775452,
      0.9755863547325134,
      0.9851862788200378,
      0.9844850897789001,
      0.9942582845687866,
      0.9962029457092285,
      0.9974426627159119,
      0.9956021308898926,
      0.995845377445221,
      0.9971712231636047,
      0.9970055818557739,
      0.994326651096344,
      0.9973024725914001,
      0.9979001879692078,
      0.9960199594497681,
      0.9961487650871277,
      0.9975370168685913,
      0.9969711303710938
    ],
    [
      0.20653511583805084,
      0.249717116355896,
      0.213800311088562,
      0.19016197323799133,
      0.18924224376678467,
      0.16022944450378418,
      0.1478729248046875,
      0.1444908082485199,
      0.1361926943063736,
      0.12472078204154968,
      0.1218552440404892,
      0.11083623766899109,
      0.09796220064163208,
      0.09849226474761963,
      0.09757900983095169,
      0.08747236430644989,
      0.08720143139362335,
      0.08940184116363525,
      0.08898846060037613,
      0.0859401673078537,
      0.09006723016500473,
      0.08962096273899078,
      0.08915186673402786,
      0.08964498341083527,
      0.09332044422626495,
      0.09067796915769577,
      0.09023460745811462,
      0.09340685606002808,
      0.09066142141819,
      0.09403420984745026,
      0.09567824006080627,
      0.09639402478933334,
      0.09356957674026489,
      0.09421417117118835,
      0.09469802677631378,
      0.09361505508422852,
      0.08989755064249039,
      0.09610031545162201,
      0.0948595479130745,
      0.09111151099205017,
      0.09755352139472961,
      0.10142643749713898,
      0.09656289219856262,
      0.10175253450870514,
      0.11168758571147919,
      0.10940594226121902,
      0.1053323745727539,
      0.10675956308841705,
      0.11984987556934357,
      0.12270539253950119,
      0.1202467828989029,
      0.12024600803852081,
      0.12808498740196228,
      0.12281352281570435,
      0.11145208775997162,
      0.11340385675430298,
      0.1145392656326294,
      0.11505135893821716,
      0.10723970085382462,
      0.11321109533309937,
      0.12330177426338196,
      0.12521138787269592,
      0.12206239998340607,
      0.12057152390480042,
      0.12272706627845764,
      0.12057372182607651,
      0.11955346167087555,
      0.11960966885089874,
      0.12451469898223877,
      0.12575331330299377,
      0.12375618517398834,
      0.13033698499202728,
      0.14309075474739075,
      0.15843883156776428,
      0.16991305351257324,
      0.1885540634393692,
      0.22105367481708527,
      0.2498568892478943,
      0.2642786204814911,
      0.2937391996383667,
      0.32638019323349,
      0.3263757824897766,
      0.3294752538204193,
      0.3203374743461609,
      0.3162645399570465,
      0.29958972334861755,
      0.278748482465744,
      0.9977681636810303,
      0.9978927373886108,
      0.998112678527832,
      0.998677134513855,
      0.9986059069633484,
      0.998391330242157,
      0.9957324862480164,
      0.9823245406150818,
      0.931002676486969,
      0.9371303915977478,
      0.8713780641555786,
      0.8683382272720337,
      0.8709046244621277,
      0.9101734161376953,
      0.9328367710113525,
      0.9810354709625244,
      0.9920536279678345,
      0.9970986843109131,
      0.9975037574768066,
      0.9974359273910522,
      0.9977962374687195,
      0.9985461831092834,
      0.9984791874885559,
      0.9964253306388855,
      0.9958950877189636,
      0.9842240214347839,
      0.9651105999946594,
      0.9159301519393921,
      0.8946614265441895,
      0.8993606567382812,
      0.8869216442108154,
      0.9050592184066772,
      0.9145219326019287,
      0.9556296467781067,
      0.9402142763137817,
      0.9728170037269592,
      0.9643091559410095,
      0.9825880527496338,
      0.9804746508598328,
      0.9907318353652954,
      0.9931433796882629,
      0.9975900650024414,
      0.9941630363464355,
      0.9953795671463013,
      0.9942612648010254,
      0.9848492741584778,
      0.9880437254905701,
      0.996874988079071,
      0.9989973902702332,
      0.9994485974311829,
      0.9946138262748718,
      0.9988308548927307,
      0.9988235831260681,
      0.9995367527008057,
      0.9995595812797546,
      0.9965388178825378,
      0.9962621927261353,
      0.9967947602272034,
      0.9969757795333862,
      0.9943545460700989,
      0.9882391095161438,
      0.990270733833313,
      0.9936962127685547,
      0.9922821521759033,
      0.9922571778297424,
      0.9981179237365723,
      0.9990504384040833,
      0.9994450807571411,
      0.9997158646583557,
      0.9994819164276123,
      0.9995656609535217,
      0.9981176257133484,
      0.9980558753013611,
      0.9972763657569885,
      0.9980329275131226,
      0.9934479594230652,
      0.988148033618927,
      0.9854683876037598,
      0.982469916343689,
      0.9783148169517517,
      0.9711880683898926,
      0.9899670481681824,
      0.9978618025779724,
      0.9989243745803833,
      0.9995276927947998,
      0.998913049697876,
      0.9964851140975952,
      0.9919764399528503,
      0.9758513569831848,
      0.9443097114562988,
      0.8852330446243286,
      0.8404805660247803,
      0.8771995902061462,
      0.9056398272514343,
      0.9679441452026367,
      0.9873214364051819,
      0.9973085522651672,
      0.9975910782814026,
      0.9991471767425537,
      0.9993848204612732,
      0.9996192455291748,
      0.9988201856613159,
      0.9982290267944336,
      0.9882987141609192,
      0.9616596102714539,
      0.9725798964500427,
      0.9528216123580933,
      0.9824973344802856,
      0.9974570274353027,
      0.9982428550720215,
      0.9986118674278259,
      0.9973335266113281,
      0.9964184761047363,
      0.9900767207145691,
      0.9797086715698242,
      0.9568599462509155,
      0.9392032027244568,
      0.9401514530181885,
      0.9103729724884033,
      0.9282252788543701,
      0.9698208570480347,
      0.9925408363342285,
      0.9811137318611145,
      0.9905174970626831,
      0.9602986574172974,
      0.9988411068916321,
      0.9978203773498535,
      0.9969220161437988,
      0.9986006617546082,
      0.998900830745697,
      0.9988864660263062,
      0.9990913271903992,
      0.9990684390068054,
      0.9990702271461487,
      0.9989129900932312,
      0.9972582459449768,
      0.9947695136070251,
      0.9880906939506531,
      0.9686590433120728,
      0.9206607341766357,
      0.9079141020774841,
      0.8943158388137817,
      0.8494651913642883,
      0.8354997634887695,
      0.8677681684494019,
      0.916853666305542,
      0.9608360528945923,
      0.9699288606643677,
      0.9896970987319946,
      0.989776611328125,
      0.9937143921852112,
      0.9927488565444946,
      0.9919951558113098,
      0.9886414408683777,
      0.9757357239723206,
      0.9701935648918152,
      0.9770618081092834,
      0.9531852006912231,
      0.9498754739761353,
      0.9280526638031006,
      0.9061683416366577,
      0.9342875480651855,
      0.8744171857833862,
      0.8855996131896973,
      0.9143311381340027,
      0.890234112739563,
      0.8442274332046509,
      0.8580822944641113,
      0.8921462893486023,
      0.8696924448013306,
      0.8317172527313232,
      0.8695222735404968,
      0.8853543996810913,
      0.8325774669647217,
      0.8091019988059998,
      0.8753209114074707,
      0.8640978336334229,
      0.8102568984031677,
      0.8373217582702637,
      0.8957198858261108,
      0.8478941917419434,
      0.8222987651824951,
      0.8949373960494995,
      0.9313190579414368,
      0.9042720794677734,
      0.9389021396636963,
      0.9753546714782715,
      0.9821876883506775,
      0.9941641688346863,
      0.998100221157074,
      0.9993877410888672,
      0.9993590712547302,
      0.9984011650085449,
      0.9838170409202576,
      0.9907436370849609,
      0.9928926229476929,
      0.9881904721260071,
      0.9914799928665161,
      0.9954540729522705,
      0.9956381916999817,
      0.9908690452575684,
      0.9943991303443909,
      0.9974482655525208,
      0.9945181012153625,
      0.9928245544433594,
      0.9933239817619324,
      0.9968725442886353,
      0.9945749044418335,
      0.9902439713478088,
      0.9921171069145203,
      0.9964234232902527,
      0.9939234256744385,
      0.987471342086792,
      0.9897616505622864,
      0.9950255751609802,
      0.9912452697753906,
      0.9838865995407104,
      0.9912459254264832,
      0.9959077835083008,
      0.9909006953239441,
      0.983708381652832,
      0.9957864880561829,
      0.9970321655273438,
      0.9912486672401428,
      0.9909365773200989,
      0.9976887702941895,
      0.9950010180473328,
      0.991460919380188,
      0.997165322303772,
      0.9975830316543579,
      0.9946504235267639,
      0.9963170886039734,
      0.9988512396812439,
      0.9970070719718933,
      0.9946395754814148,
      0.9987112283706665,
      0.9983083605766296,
      0.995424211025238,
      0.997444748878479,
      0.9991747140884399,
      0.9981721043586731,
      0.9977133870124817,
      0.9993788003921509,
      0.9993582367897034,
      0.9986640810966492,
      0.9983701109886169,
      0.997525691986084,
      0.9977577924728394,
      0.9987214207649231,
      0.9993395209312439,
      0.999154269695282,
      0.9990659952163696,
      0.9990626573562622,
      0.9992032647132874,
      0.999268114566803,
      0.9991105794906616,
      0.9983054399490356,
      0.9980355501174927,
      0.9936720728874207,
      0.9834059476852417,
      0.9839693307876587,
      0.9946016669273376,
      0.9924792051315308,
      0.9810152649879456,
      0.9889593720436096,
      0.9950065016746521,
      0.9876435399055481,
      0.9747023582458496,
      0.9844225645065308,
      0.9842556715011597,
      0.9943978786468506,
      0.9963704347610474,
      0.9976072907447815,
      0.9958676695823669,
      0.9961884617805481,
      0.9975259304046631,
      0.9973298907279968,
      0.9948971271514893,
      0.9977323412895203,
      0.9982554316520691,
      0.9965817332267761,
      0.9967584609985352,
      0.9980102777481079,
      0.9974764585494995
    ],
    [
      0.2274996042251587,
      0.2787763774394989,
      0.24396556615829468,
      0.21779459714889526,
      0.2166314423084259,
      0.18866509199142456,
      0.16928093135356903,
      0.16401022672653198,
      0.15049104392528534,
      0.14251843094825745,
      0.1317691206932068,
      0.11905479431152344,
      0.10526703298091888,
      0.10457819700241089,
      0.10388129949569702,
      0.09329110383987427,
      0.09094630181789398,
      0.09317459911108017,
      0.09344465285539627,
      0.08949384093284607,
      0.09154589474201202,
      0.09125187993049622,
      0.08874057233333588,
      0.09045456349849701,
      0.09315561503171921,
      0.08873815089464188,
      0.08690385520458221,
      0.09203681349754333,
      0.08786613494157791,
      0.08890329301357269,
      0.09438976645469666,
      0.09432438015937805,
      0.09171001613140106,
      0.09077879786491394,
      0.09124503284692764,
      0.08912599086761475,
      0.08645728975534439,
      0.09250800311565399,
      0.09195304661989212,
      0.08804737031459808,
      0.09445669502019882,
      0.09762914478778839,
      0.09285226464271545,
      0.09555928409099579,
      0.10652463138103485,
      0.10643424093723297,
      0.10250214487314224,
      0.10552793741226196,
      0.1155649870634079,
      0.11807242780923843,
      0.11552255600690842,
      0.1191234439611435,
      0.1257428526878357,
      0.12302635610103607,
      0.11426723748445511,
      0.11284679174423218,
      0.11770552396774292,
      0.11214147508144379,
      0.10701413452625275,
      0.11314298212528229,
      0.12269957363605499,
      0.12454003095626831,
      0.12126126885414124,
      0.11998856067657471,
      0.12296056747436523,
      0.1222897544503212,
      0.12141504138708115,
      0.11938642710447311,
      0.12454834580421448,
      0.12530606985092163,
      0.12414706498384476,
      0.1296815723180771,
      0.13966713845729828,
      0.154418483376503,
      0.16287942230701447,
      0.17647524178028107,
      0.2033158540725708,
      0.2279565930366516,
      0.24139998853206635,
      0.2635337710380554,
      0.30593839287757874,
      0.31449654698371887,
      0.32195183634757996,
      0.3132728040218353,
      0.31076717376708984,
      0.30775609612464905,
      0.2894507348537445,
      0.9980706572532654,
      0.9981616735458374,
      0.998284637928009,
      0.9987728595733643,
      0.9987084865570068,
      0.998466432094574,
      0.9959166646003723,
      0.9827421307563782,
      0.9311133623123169,
      0.9377700090408325,
      0.8709704875946045,
      0.8673939108848572,
      0.8698986768722534,
      0.9095923900604248,
      0.9324448108673096,
      0.9811765551567078,
      0.9920191764831543,
      0.9971715211868286,
      0.9975928068161011,
      0.997606098651886,
      0.997936487197876,
      0.9986275434494019,
      0.9985666275024414,
      0.9966074824333191,
      0.996019721031189,
      0.9844204783439636,
      0.9650875329971313,
      0.9160536527633667,
      0.894195020198822,
      0.8985377550125122,
      0.8850113153457642,
      0.9024477005004883,
      0.9115983247756958,
      0.9536234736442566,
      0.9379766583442688,
      0.9721732139587402,
      0.9630358815193176,
      0.9822721481323242,
      0.9802441000938416,
      0.9909244179725647,
      0.9933726787567139,
      0.9977518320083618,
      0.9944254159927368,
      0.9956037998199463,
      0.9945013523101807,
      0.9852724671363831,
      0.9885062575340271,
      0.9971822500228882,
      0.9991024732589722,
      0.999508798122406,
      0.995189905166626,
      0.9989940524101257,
      0.998976469039917,
      0.9995995163917542,
      0.9996192455291748,
      0.9971886277198792,
      0.9970480799674988,
      0.997443437576294,
      0.9975830912590027,
      0.9951685667037964,
      0.9896365404129028,
      0.9916917681694031,
      0.994584858417511,
      0.9932351112365723,
      0.9934729337692261,
      0.9984598755836487,
      0.9992309212684631,
      0.9995318055152893,
      0.9997550249099731,
      0.9995522499084473,
      0.9996189475059509,
      0.998317301273346,
      0.9982537627220154,
      0.9975221753120422,
      0.9982159733772278,
      0.9938762784004211,
      0.988628089427948,
      0.9856407046318054,
      0.9825491905212402,
      0.9781869053840637,
      0.9709315299987793,
      0.9898345470428467,
      0.9978712201118469,
      0.9989534616470337,
      0.9995686411857605,
      0.9989895224571228,
      0.9965711832046509,
      0.9919344186782837,
      0.9752538204193115,
      0.9425909519195557,
      0.8819369077682495,
      0.8376458883285522,
      0.875350832939148,
      0.9042025804519653,
      0.966569185256958,
      0.9866653680801392,
      0.9972400069236755,
      0.9975458979606628,
      0.9991706013679504,
      0.9994282126426697,
      0.9996523857116699,
      0.9988681077957153,
      0.998336136341095,
      0.988714337348938,
      0.9617423415184021,
      0.9721970558166504,
      0.9518561959266663,
      0.9821438193321228,
      0.9974802136421204,
      0.9982913136482239,
      0.9986787438392639,
      0.9973416328430176,
      0.9963546395301819,
      0.9897737503051758,
      0.9786224961280823,
      0.9555438756942749,
      0.938126802444458,
      0.9394439458847046,
      0.9099997878074646,
      0.9279211759567261,
      0.9698768854141235,
      0.9927429556846619,
      0.9817309975624084,
      0.991082489490509,
      0.9616757035255432,
      0.9989139437675476,
      0.9979514479637146,
      0.9971151351928711,
      0.9987205862998962,
      0.9989843368530273,
      0.9989599585533142,
      0.9991799592971802,
      0.9991636276245117,
      0.9991810321807861,
      0.9990193843841553,
      0.9975807666778564,
      0.9952514171600342,
      0.9887286424636841,
      0.9696574807167053,
      0.9212321043014526,
      0.909113883972168,
      0.8945848941802979,
      0.8490645289421082,
      0.8349403142929077,
      0.8672043085098267,
      0.9170559048652649,
      0.9611667394638062,
      0.9702687859535217,
      0.9899581074714661,
      0.990138590335846,
      0.9941371083259583,
      0.9934703707695007,
      0.9931623935699463,
      0.9902271032333374,
      0.9782993793487549,
      0.9720883369445801,
      0.9784340858459473,
      0.9543234705924988,
      0.9511404037475586,
      0.9292150139808655,
      0.9063986539840698,
      0.9351847171783447,
      0.8743618130683899,
      0.8863651156425476,
      0.9150316119194031,
      0.8896953463554382,
      0.8403621912002563,
      0.8568434715270996,
      0.891305148601532,
      0.8692293167114258,
      0.8285648822784424,
      0.8703372478485107,
      0.8847655057907104,
      0.8357717990875244,
      0.8074095249176025,
      0.8738444447517395,
      0.8604322671890259,
      0.8071272969245911,
      0.8356326818466187,
      0.89438796043396,
      0.8475476503372192,
      0.8188228607177734,
      0.8948206901550293,
      0.9305904507637024,
      0.9031916856765747,
      0.9383355975151062,
      0.975498616695404,
      0.9826974868774414,
      0.994669497013092,
      0.998388409614563,
      0.9994993805885315,
      0.999476969242096,
      0.9987133741378784,
      0.986017644405365,
      0.9923585057258606,
      0.9941233396530151,
      0.9899955987930298,
      0.9928329586982727,
      0.9964398145675659,
      0.9964330196380615,
      0.9922385215759277,
      0.9951784610748291,
      0.9979114532470703,
      0.9952941536903381,
      0.9936932921409607,
      0.9941273927688599,
      0.9972524642944336,
      0.9953023195266724,
      0.991165280342102,
      0.9922541379928589,
      0.9964994192123413,
      0.9942036271095276,
      0.9876000285148621,
      0.9895569086074829,
      0.9950714707374573,
      0.9912954568862915,
      0.9836719632148743,
      0.9911264181137085,
      0.9959704279899597,
      0.9909291863441467,
      0.9835343956947327,
      0.9958232045173645,
      0.9971203207969666,
      0.9913655519485474,
      0.9911940693855286,
      0.9977947473526001,
      0.9952249526977539,
      0.9917993545532227,
      0.9972892999649048,
      0.9977403879165649,
      0.9949599504470825,
      0.9965412616729736,
      0.998944103717804,
      0.9973270297050476,
      0.9952948093414307,
      0.9988816380500793,
      0.9985339641571045,
      0.9959303140640259,
      0.997860848903656,
      0.9993029236793518,
      0.998468279838562,
      0.9981345534324646,
      0.9995092153549194,
      0.9994683265686035,
      0.9988898038864136,
      0.9986245036125183,
      0.9979387521743774,
      0.9980961680412292,
      0.9989230632781982,
      0.9994233250617981,
      0.9992559552192688,
      0.999175488948822,
      0.9991852641105652,
      0.9993240237236023,
      0.9994180798530579,
      0.999285101890564,
      0.9985734224319458,
      0.9983637928962708,
      0.9945871233940125,
      0.9853103160858154,
      0.9858643412590027,
      0.9955097436904907,
      0.9933629631996155,
      0.9833160638809204,
      0.9900408983230591,
      0.9956237077713013,
      0.9888258576393127,
      0.9769443273544312,
      0.9861894845962524,
      0.9860459566116333,
      0.9952748417854309,
      0.9970059394836426,
      0.9980875849723816,
      0.9966393709182739,
      0.9969093203544617,
      0.9980464577674866,
      0.997889518737793,
      0.9958433508872986,
      0.9982264041900635,
      0.9986591935157776,
      0.9973202347755432,
      0.9974656701087952,
      0.9984914660453796,
      0.9980221390724182
    ],
    [
      0.2478223443031311,
      0.30739688873291016,
      0.2713097333908081,
      0.24384543299674988,
      0.2391463667154312,
      0.21543824672698975,
      0.19070419669151306,
      0.18259814381599426,
      0.16341447830200195,
      0.15324340760707855,
      0.14282186329364777,
      0.12885478138923645,
      0.11300468444824219,
      0.11179541051387787,
      0.1093805804848671,
      0.09558989107608795,
      0.09426648914813995,
      0.09989771991968155,
      0.0958828330039978,
      0.09013260155916214,
      0.09393846988677979,
      0.09479360282421112,
      0.09002842009067535,
      0.09087421745061874,
      0.09224405139684677,
      0.08670306205749512,
      0.08511612564325333,
      0.08702385425567627,
      0.08477531373500824,
      0.08486218750476837,
      0.09169154614210129,
      0.08969782292842865,
      0.08826032280921936,
      0.08854097872972488,
      0.08898182213306427,
      0.08496490865945816,
      0.0834108367562294,
      0.08903346955776215,
      0.09070897847414017,
      0.08657348901033401,
      0.09470333158969879,
      0.09830354154109955,
      0.09270405024290085,
      0.09156187623739243,
      0.10655878484249115,
      0.10518478602170944,
      0.09981110692024231,
      0.10569670796394348,
      0.11791359633207321,
      0.11877155303955078,
      0.11564097553491592,
      0.11910541355609894,
      0.12607857584953308,
      0.12107522040605545,
      0.11414743959903717,
      0.11250872910022736,
      0.11243445426225662,
      0.11072348803281784,
      0.1051015704870224,
      0.10732793062925339,
      0.11647531390190125,
      0.1170978844165802,
      0.11608382314443588,
      0.11694757640361786,
      0.1198309063911438,
      0.12047475576400757,
      0.11608219146728516,
      0.11543309688568115,
      0.11889638006687164,
      0.12192633748054504,
      0.11922045797109604,
      0.12433835864067078,
      0.13327518105506897,
      0.14406538009643555,
      0.15505541861057281,
      0.16776779294013977,
      0.19413034617900848,
      0.21557506918907166,
      0.2282610833644867,
      0.2494511604309082,
      0.2899545729160309,
      0.30232805013656616,
      0.3186091184616089,
      0.3096074163913727,
      0.31030774116516113,
      0.3082457184791565,
      0.29578399658203125,
      0.9982116222381592,
      0.9982697367668152,
      0.9983458518981934,
      0.9987890720367432,
      0.9987295866012573,
      0.9984842538833618,
      0.9959868788719177,
      0.9828431606292725,
      0.9315201044082642,
      0.938119113445282,
      0.8708124756813049,
      0.8666155338287354,
      0.8692348003387451,
      0.9087238311767578,
      0.9319628477096558,
      0.981002688407898,
      0.9919267892837524,
      0.9972018003463745,
      0.9976881742477417,
      0.9976177215576172,
      0.9979671239852905,
      0.9986476898193359,
      0.998592734336853,
      0.996667742729187,
      0.9960381984710693,
      0.9842797517776489,
      0.9649626016616821,
      0.9161849617958069,
      0.8942381143569946,
      0.898531436920166,
      0.8839700818061829,
      0.9007617235183716,
      0.9090836048126221,
      0.9517168998718262,
      0.9356342554092407,
      0.9711635112762451,
      0.9612573385238647,
      0.9813869595527649,
      0.9794334769248962,
      0.9906532764434814,
      0.9932284355163574,
      0.9977397918701172,
      0.9943621754646301,
      0.9955945611000061,
      0.9944753646850586,
      0.9852100610733032,
      0.9885832071304321,
      0.9972807765007019,
      0.999138355255127,
      0.999534010887146,
      0.9954501986503601,
      0.9990610480308533,
      0.9990314245223999,
      0.9996235370635986,
      0.9996446967124939,
      0.9974104166030884,
      0.9972948431968689,
      0.9976636171340942,
      0.9978000521659851,
      0.9954790472984314,
      0.9901617765426636,
      0.9922032952308655,
      0.9948793649673462,
      0.9935412406921387,
      0.993817925453186,
      0.9985427856445312,
      0.9992974996566772,
      0.999569833278656,
      0.9997708797454834,
      0.9995829463005066,
      0.9996370673179626,
      0.9983927011489868,
      0.9983048439025879,
      0.9975692629814148,
      0.9982420206069946,
      0.9938020706176758,
      0.9884814620018005,
      0.9852882027626038,
      0.9822083115577698,
      0.9776549339294434,
      0.9699946045875549,
      0.9893114566802979,
      0.9978001713752747,
      0.9989450573921204,
      0.999582052230835,
      0.9989985227584839,
      0.996483564376831,
      0.9915587902069092,
      0.9738020896911621,
      0.9401414394378662,
      0.8772616386413574,
      0.8324358463287354,
      0.8712129592895508,
      0.9024149179458618,
      0.9650218486785889,
      0.9857333898544312,
      0.9971134662628174,
      0.9974595904350281,
      0.9991706609725952,
      0.9994422197341919,
      0.9996668100357056,
      0.9988685250282288,
      0.9983429908752441,
      0.9884675741195679,
      0.960625171661377,
      0.9711762070655823,
      0.9501327276229858,
      0.9812237024307251,
      0.9973753094673157,
      0.9982594847679138,
      0.9986879229545593,
      0.9973032474517822,
      0.9962590336799622,
      0.9894831776618958,
      0.9779767394065857,
      0.9546603560447693,
      0.937671422958374,
      0.9392436146736145,
      0.9100924730300903,
      0.9280867576599121,
      0.9702069759368896,
      0.9927321672439575,
      0.9816398024559021,
      0.9911826252937317,
      0.9621373414993286,
      0.9989398121833801,
      0.9980050325393677,
      0.9972002506256104,
      0.9987874627113342,
      0.9990362524986267,
      0.9989991784095764,
      0.9992135763168335,
      0.9992038011550903,
      0.9992287158966064,
      0.9990609288215637,
      0.9976846575737,
      0.995360791683197,
      0.9888796210289001,
      0.9697845578193665,
      0.92145174741745,
      0.9095593690872192,
      0.8957586288452148,
      0.8512289524078369,
      0.8359189629554749,
      0.8683493137359619,
      0.9176719188690186,
      0.961402952671051,
      0.970186173915863,
      0.9898974895477295,
      0.9902327060699463,
      0.9942721128463745,
      0.9937814474105835,
      0.9936034083366394,
      0.9909716248512268,
      0.9795412421226501,
      0.9733879566192627,
      0.9790420532226562,
      0.9547438025474548,
      0.9509252309799194,
      0.9289637804031372,
      0.9064885377883911,
      0.9347899556159973,
      0.8735831379890442,
      0.8856788873672485,
      0.9147786498069763,
      0.8892502784729004,
      0.8409557938575745,
      0.8569248914718628,
      0.8910439610481262,
      0.8694339990615845,
      0.8291833996772766,
      0.8712247610092163,
      0.885664701461792,
      0.8321261405944824,
      0.8072749376296997,
      0.8743368983268738,
      0.8592786192893982,
      0.8023418188095093,
      0.8332793712615967,
      0.8929436206817627,
      0.8441718220710754,
      0.8153216242790222,
      0.8927904367446899,
      0.9285092353820801,
      0.9009406566619873,
      0.9369367361068726,
      0.9748964905738831,
      0.9824068546295166,
      0.9947489500045776,
      0.9984627366065979,
      0.9995384216308594,
      0.9995219111442566,
      0.9988293647766113,
      0.9868860244750977,
      0.9929413199424744,
      0.9945875406265259,
      0.9905909299850464,
      0.9932289123535156,
      0.9967295527458191,
      0.9966802000999451,
      0.9925882816314697,
      0.9953128099441528,
      0.9979528188705444,
      0.9954356551170349,
      0.9937577843666077,
      0.9941090941429138,
      0.9972810745239258,
      0.9953551888465881,
      0.9908432960510254,
      0.9918187856674194,
      0.9963516592979431,
      0.9938526749610901,
      0.9870104789733887,
      0.9891300201416016,
      0.9949567914009094,
      0.990902841091156,
      0.9832557439804077,
      0.9911165237426758,
      0.9959356188774109,
      0.990689754486084,
      0.9834321141242981,
      0.9959264397621155,
      0.9971421360969543,
      0.991443395614624,
      0.9914546012878418,
      0.9978803396224976,
      0.9953107237815857,
      0.9918346405029297,
      0.9973416328430176,
      0.9978000521659851,
      0.9949955940246582,
      0.9965819120407104,
      0.9989808201789856,
      0.997440755367279,
      0.995413064956665,
      0.9989251494407654,
      0.9986218810081482,
      0.9961084723472595,
      0.9979817271232605,
      0.9993504881858826,
      0.9985816478729248,
      0.9983068108558655,
      0.9995566606521606,
      0.999511182308197,
      0.99897700548172,
      0.99872225522995,
      0.9981251955032349,
      0.9982120990753174,
      0.9989956021308899,
      0.9994553327560425,
      0.9992915987968445,
      0.9992166757583618,
      0.9992325901985168,
      0.9993711113929749,
      0.9994747638702393,
      0.9993507266044617,
      0.9986788630485535,
      0.9984854459762573,
      0.994935929775238,
      0.9859529733657837,
      0.9865143299102783,
      0.9957819581031799,
      0.9935500621795654,
      0.9837605953216553,
      0.9902498126029968,
      0.9957115054130554,
      0.9888136386871338,
      0.9770538806915283,
      0.9864482283592224,
      0.9864336252212524,
      0.9955165982246399,
      0.9972148537635803,
      0.9982478618621826,
      0.9969051480293274,
      0.9971650838851929,
      0.9982291460037231,
      0.9980849623680115,
      0.9961850643157959,
      0.9984140396118164,
      0.998802661895752,
      0.9975990056991577,
      0.9977490901947021,
      0.9986671805381775,
      0.9982362985610962
    ],
    [
      0.26187434792518616,
      0.3338691294193268,
      0.2986814081668854,
      0.2879968583583832,
      0.2934013605117798,
      0.2872260808944702,
      0.26375266909599304,
      0.2520468831062317,
      0.22423434257507324,
      0.2090216875076294,
      0.19538640975952148,
      0.17885722219944,
      0.1563524603843689,
      0.153087317943573,
      0.14916647970676422,
      0.1336163729429245,
      0.12828797101974487,
      0.1280933916568756,
      0.12575441598892212,
      0.11849319934844971,
      0.13240653276443481,
      0.12947048246860504,
      0.12180253863334656,
      0.11945503950119019,
      0.1228337436914444,
      0.11372752487659454,
      0.10398068279027939,
      0.10554590821266174,
      0.10065971314907074,
      0.09855131804943085,
      0.10621543973684311,
      0.11549191176891327,
      0.11027147620916367,
      0.11619596183300018,
      0.11598248779773712,
      0.10989417880773544,
      0.1043991670012474,
      0.10890507698059082,
      0.10664278268814087,
      0.10094799101352692,
      0.10740989446640015,
      0.11222176253795624,
      0.10745657980442047,
      0.10720600187778473,
      0.12187415361404419,
      0.12169002741575241,
      0.11565831303596497,
      0.12150339782238007,
      0.13639166951179504,
      0.13947314023971558,
      0.13814064860343933,
      0.14761877059936523,
      0.15297335386276245,
      0.14474830031394958,
      0.13792026042938232,
      0.13830864429473877,
      0.1346839964389801,
      0.13136079907417297,
      0.12784795463085175,
      0.13271063566207886,
      0.1479330062866211,
      0.1506638079881668,
      0.1518458127975464,
      0.15527299046516418,
      0.15414658188819885,
      0.15041311085224152,
      0.14189773797988892,
      0.14475974440574646,
      0.1424315720796585,
      0.14743205904960632,
      0.14571677148342133,
      0.14823821187019348,
      0.1617964655160904,
      0.17991532385349274,
      0.18929904699325562,
      0.20681090652942657,
      0.24225132167339325,
      0.265848845243454,
      0.2781873643398285,
      0.29872170090675354,
      0.3309491276741028,
      0.33580082654953003,
      0.3511321246623993,
      0.3546466827392578,
      0.3673244118690491,
      0.35901281237602234,
      0.3406781852245331,
      0.9983121752738953,
      0.9982413053512573,
      0.9983018040657043,
      0.9987145066261292,
      0.9986727833747864,
      0.9984157681465149,
      0.9957171678543091,
      0.981850266456604,
      0.9307510852813721,
      0.9363683462142944,
      0.870759129524231,
      0.8680604696273804,
      0.8693898916244507,
      0.9073454141616821,
      0.9318174123764038,
      0.9811103343963623,
      0.9920347929000854,
      0.9973824620246887,
      0.997845470905304,
      0.9979069828987122,
      0.9981805086135864,
      0.9987589716911316,
      0.9987095594406128,
      0.9969154000282288,
      0.9961091876029968,
      0.9841256141662598,
      0.9642157554626465,
      0.9163419008255005,
      0.8936563730239868,
      0.8984266519546509,
      0.8748059272766113,
      0.8995383381843567,
      0.9096487760543823,
      0.951313853263855,
      0.9346408843994141,
      0.971075177192688,
      0.9613068103790283,
      0.9816462397575378,
      0.9799891710281372,
      0.9913294911384583,
      0.9938296675682068,
      0.9980376958847046,
      0.9949962496757507,
      0.9960547089576721,
      0.994736909866333,
      0.9858258366584778,
      0.9894487857818604,
      0.9977300763130188,
      0.9992979764938354,
      0.9996136426925659,
      0.9961612820625305,
      0.9992449879646301,
      0.999195396900177,
      0.9996856451034546,
      0.9997066855430603,
      0.9979174137115479,
      0.997887134552002,
      0.998207151889801,
      0.9983278512954712,
      0.9963391423225403,
      0.9916766881942749,
      0.9936175346374512,
      0.9957316517829895,
      0.9943700432777405,
      0.9946760535240173,
      0.9988242387771606,
      0.9994416832923889,
      0.9996540546417236,
      0.9998101592063904,
      0.9996594786643982,
      0.9996976256370544,
      0.9986600875854492,
      0.9985734224319458,
      0.9979574084281921,
      0.998529851436615,
      0.9946168661117554,
      0.9896160960197449,
      0.9861493110656738,
      0.9828080534934998,
      0.9777858257293701,
      0.9694692492485046,
      0.9888103008270264,
      0.9977974891662598,
      0.9989878535270691,
      0.9996369481086731,
      0.9991281628608704,
      0.9967124462127686,
      0.991710901260376,
      0.973080039024353,
      0.9381614923477173,
      0.8737536072731018,
      0.8288261294364929,
      0.8699030876159668,
      0.9014953374862671,
      0.9634873867034912,
      0.984790027141571,
      0.9970685243606567,
      0.9974983930587769,
      0.9992071986198425,
      0.9994794130325317,
      0.9996964931488037,
      0.9988959431648254,
      0.9984005689620972,
      0.9883827567100525,
      0.9597947001457214,
      0.9697484374046326,
      0.9479078054428101,
      0.979937732219696,
      0.997268795967102,
      0.9983118772506714,
      0.9988024234771729,
      0.9974765777587891,
      0.9965433478355408,
      0.9900316596031189,
      0.9780528545379639,
      0.9554895758628845,
      0.9379301071166992,
      0.9391632676124573,
      0.9087470769882202,
      0.9280911684036255,
      0.9705138206481934,
      0.9925047755241394,
      0.9800747632980347,
      0.9904338121414185,
      0.9596937298774719,
      0.9990439414978027,
      0.9982381463050842,
      0.997514545917511,
      0.9989384412765503,
      0.9991234540939331,
      0.999046266078949,
      0.9992580413818359,
      0.9992708563804626,
      0.9993047714233398,
      0.9990774393081665,
      0.9977428317070007,
      0.9952108263969421,
      0.9879250526428223,
      0.9651433229446411,
      0.9162313938140869,
      0.9031356573104858,
      0.892551064491272,
      0.8500635027885437,
      0.8352190852165222,
      0.8710277080535889,
      0.9182099103927612,
      0.9606806635856628,
      0.9687592387199402,
      0.9886639714241028,
      0.988756537437439,
      0.9933944344520569,
      0.9928706884384155,
      0.9927363991737366,
      0.9901469349861145,
      0.9773406982421875,
      0.9697178602218628,
      0.9757838249206543,
      0.9487431049346924,
      0.9444472789764404,
      0.9246598482131958,
      0.9050321578979492,
      0.9342448115348816,
      0.8732828497886658,
      0.8860485553741455,
      0.9169226884841919,
      0.8882266283035278,
      0.8370645046234131,
      0.8534963130950928,
      0.8885676860809326,
      0.8642007112503052,
      0.8211659789085388,
      0.8672946691513062,
      0.881951630115509,
      0.8169276714324951,
      0.8013452887535095,
      0.8727890849113464,
      0.8527109622955322,
      0.7953238487243652,
      0.8317472338676453,
      0.893505334854126,
      0.8437075614929199,
      0.8115649223327637,
      0.8907667398452759,
      0.92596435546875,
      0.898163914680481,
      0.9345074892044067,
      0.9736863374710083,
      0.9819462299346924,
      0.9949057698249817,
      0.9985686540603638,
      0.9996194243431091,
      0.9996243119239807,
      0.999095618724823,
      0.9888229966163635,
      0.9942425489425659,
      0.99567711353302,
      0.992070734500885,
      0.9941501617431641,
      0.9973852634429932,
      0.9972971677780151,
      0.9936240911483765,
      0.9958401918411255,
      0.9982724785804749,
      0.9960953593254089,
      0.9943287372589111,
      0.9946739077568054,
      0.9975662231445312,
      0.9958099722862244,
      0.991439700126648,
      0.9917782545089722,
      0.9964654445648193,
      0.9940480589866638,
      0.9869770407676697,
      0.9890007972717285,
      0.9951335787773132,
      0.9911440014839172,
      0.9830840229988098,
      0.9916232824325562,
      0.9962302446365356,
      0.9911516904830933,
      0.9835703372955322,
      0.9961375594139099,
      0.9974702596664429,
      0.9924266338348389,
      0.9922367930412292,
      0.998100996017456,
      0.9957937598228455,
      0.9922128915786743,
      0.9974795579910278,
      0.9979717135429382,
      0.9953663945198059,
      0.9967726469039917,
      0.999045729637146,
      0.9977136254310608,
      0.9959487318992615,
      0.9990355372428894,
      0.9988065361976624,
      0.9965564608573914,
      0.998271644115448,
      0.9994354248046875,
      0.9987848401069641,
      0.9985857605934143,
      0.9996281862258911,
      0.9995744228363037,
      0.9991171956062317,
      0.9988996982574463,
      0.9983437657356262,
      0.9984049201011658,
      0.999079704284668,
      0.9994792342185974,
      0.9993175268173218,
      0.9992702603340149,
      0.999294638633728,
      0.9994246363639832,
      0.9995532035827637,
      0.9994282722473145,
      0.9987276792526245,
      0.998460054397583,
      0.9945239424705505,
      0.9848425388336182,
      0.9858481287956238,
      0.9956881403923035,
      0.9932155609130859,
      0.9829064607620239,
      0.9903634786605835,
      0.9958284497261047,
      0.9886871576309204,
      0.9777008295059204,
      0.9874104857444763,
      0.9874778389930725,
      0.9959169030189514,
      0.9975645542144775,
      0.9985308051109314,
      0.9973759651184082,
      0.9975655674934387,
      0.9984940886497498,
      0.9983968138694763,
      0.9967284798622131,
      0.998677670955658,
      0.9990060329437256,
      0.9980217814445496,
      0.9981470108032227,
      0.998919665813446,
      0.9985560178756714
    ],
    [
      0.32800063490867615,
      0.3695479929447174,
      0.3210252523422241,
      0.3187589645385742,
      0.3232191205024719,
      0.3129420578479767,
      0.30787497758865356,
      0.2936418950557709,
      0.29542839527130127,
      0.28358155488967896,
      0.28634339570999146,
      0.272400438785553,
      0.24705246090888977,
      0.2401229292154312,
      0.24177421629428864,
      0.21784578263759613,
      0.20755042135715485,
      0.21693378686904907,
      0.2128492295742035,
      0.19937382638454437,
      0.21718351542949677,
      0.2054823487997055,
      0.1978186070919037,
      0.19306236505508423,
      0.19124673306941986,
      0.16985075175762177,
      0.15403473377227783,
      0.15924760699272156,
      0.14516444504261017,
      0.13726602494716644,
      0.13897189497947693,
      0.14331907033920288,
      0.150334894657135,
      0.16707037389278412,
      0.1756969690322876,
      0.18335787951946259,
      0.18432551622390747,
      0.19210468232631683,
      0.19094379246234894,
      0.18549104034900665,
      0.18974384665489197,
      0.19129624962806702,
      0.17864739894866943,
      0.17653793096542358,
      0.1916775107383728,
      0.18705587089061737,
      0.17645275592803955,
      0.18687261641025543,
      0.19187286496162415,
      0.18766304850578308,
      0.18147793412208557,
      0.18932661414146423,
      0.1814427375793457,
      0.1738380789756775,
      0.1670803725719452,
      0.16336829960346222,
      0.16288256645202637,
      0.1607198715209961,
      0.15942376852035522,
      0.16280214488506317,
      0.1787663996219635,
      0.17914293706417084,
      0.18325020372867584,
      0.1884642392396927,
      0.1868567168712616,
      0.1939946413040161,
      0.19474413990974426,
      0.20014604926109314,
      0.19908595085144043,
      0.20550236105918884,
      0.21157394349575043,
      0.21788616478443146,
      0.2416170835494995,
      0.2677686810493469,
      0.28107696771621704,
      0.294374942779541,
      0.33582019805908203,
      0.3597967326641083,
      0.3471927344799042,
      0.37723204493522644,
      0.39522188901901245,
      0.3860434591770172,
      0.3758874535560608,
      0.4027215242385864,
      0.4183967113494873,
      0.4390144646167755,
      0.440565824508667,
      0.9983575344085693,
      0.9980412721633911,
      0.9980877637863159,
      0.9984675049781799,
      0.9984727501869202,
      0.9982709884643555,
      0.9952071309089661,
      0.9802200794219971,
      0.9299802780151367,
      0.9352911710739136,
      0.8721199035644531,
      0.8703795671463013,
      0.8680068254470825,
      0.9111355543136597,
      0.9325870871543884,
      0.9808833599090576,
      0.9916956424713135,
      0.9976211190223694,
      0.9981645345687866,
      0.9984138607978821,
      0.9984679818153381,
      0.998939037322998,
      0.9989399313926697,
      0.9973704218864441,
      0.9962798953056335,
      0.9836304187774658,
      0.9629256725311279,
      0.9153479337692261,
      0.8883063793182373,
      0.8932253122329712,
      0.8731871843338013,
      0.8988069891929626,
      0.9092988967895508,
      0.9497526288032532,
      0.9336333274841309,
      0.9709159731864929,
      0.9623364210128784,
      0.9823881387710571,
      0.981268584728241,
      0.9926396012306213,
      0.9948259592056274,
      0.9984357357025146,
      0.9958808422088623,
      0.9966342449188232,
      0.9950469732284546,
      0.9861618280410767,
      0.9904789924621582,
      0.9982422590255737,
      0.9994828701019287,
      0.9996970891952515,
      0.9969947338104248,
      0.9994290471076965,
      0.9993299841880798,
      0.9997361302375793,
      0.9997648596763611,
      0.9984434247016907,
      0.9985128045082092,
      0.9987828731536865,
      0.9988746643066406,
      0.9973358511924744,
      0.9936305284500122,
      0.9953378438949585,
      0.9966268539428711,
      0.9952330589294434,
      0.9949838519096375,
      0.9990261793136597,
      0.9995602965354919,
      0.9997361898422241,
      0.9998493790626526,
      0.9997418522834778,
      0.9997655749320984,
      0.9989900588989258,
      0.9989211559295654,
      0.9985007643699646,
      0.9989176392555237,
      0.995873212814331,
      0.9915668964385986,
      0.9876408576965332,
      0.9835993647575378,
      0.9779131412506104,
      0.9678370356559753,
      0.9871048927307129,
      0.9976528882980347,
      0.9990009665489197,
      0.9996976852416992,
      0.999282717704773,
      0.9970366358757019,
      0.9918854236602783,
      0.9718292951583862,
      0.9370139241218567,
      0.8727401494979858,
      0.8249348998069763,
      0.8693211078643799,
      0.9017154574394226,
      0.9601425528526306,
      0.982477068901062,
      0.9969635009765625,
      0.9975245594978333,
      0.9992246627807617,
      0.9994961619377136,
      0.9997128248214722,
      0.9988292455673218,
      0.9982982277870178,
      0.9862810969352722,
      0.9561061263084412,
      0.9649983048439026,
      0.9423294067382812,
      0.9763957262039185,
      0.9967622756958008,
      0.9982978105545044,
      0.9989252090454102,
      0.997660756111145,
      0.9968845844268799,
      0.9903743863105774,
      0.9772258400917053,
      0.9543575048446655,
      0.9365978240966797,
      0.9370568990707397,
      0.9042880535125732,
      0.9252586364746094,
      0.9694041609764099,
      0.9921337962150574,
      0.978568971157074,
      0.9896801710128784,
      0.9570467472076416,
      0.9991341233253479,
      0.9987033605575562,
      0.9981381893157959,
      0.9992194175720215,
      0.9992790818214417,
      0.9991456270217896,
      0.999342143535614,
      0.9993789792060852,
      0.9994035959243774,
      0.9991358518600464,
      0.9977642893791199,
      0.9949206113815308,
      0.9865314960479736,
      0.9606196284294128,
      0.9116385579109192,
      0.8942213654518127,
      0.8867189288139343,
      0.8361479043960571,
      0.818800151348114,
      0.867529571056366,
      0.9178476333618164,
      0.959014892578125,
      0.9655429124832153,
      0.9862571954727173,
      0.9853777289390564,
      0.9910297989845276,
      0.9900199174880981,
      0.9900837540626526,
      0.98690265417099,
      0.9705972671508789,
      0.960224449634552,
      0.9678430557250977,
      0.9384776949882507,
      0.9343458414077759,
      0.9188481569290161,
      0.9038663506507874,
      0.9329307079315186,
      0.8734720945358276,
      0.8858658075332642,
      0.9176689386367798,
      0.8863675594329834,
      0.8285338878631592,
      0.8480620384216309,
      0.8844409584999084,
      0.8282730579376221,
      0.7928836941719055,
      0.8652652502059937,
      0.8768821954727173,
      0.7990998029708862,
      0.7920800447463989,
      0.8756877183914185,
      0.8519233465194702,
      0.7925426959991455,
      0.8418102264404297,
      0.8977581262588501,
      0.8500595092773438,
      0.8177937269210815,
      0.8945937156677246,
      0.923370361328125,
      0.8975520730018616,
      0.9297833442687988,
      0.9700454473495483,
      0.9792343974113464,
      0.9945789575576782,
      0.9985630512237549,
      0.9996991753578186,
      0.9997372031211853,
      0.9994021058082581,
      0.9922024607658386,
      0.9960704445838928,
      0.9972126483917236,
      0.9945725202560425,
      0.9959461688995361,
      0.9982637763023376,
      0.9982234239578247,
      0.9955521821975708,
      0.9967495799064636,
      0.9986778497695923,
      0.9972031116485596,
      0.9954145550727844,
      0.9955203533172607,
      0.9978969097137451,
      0.9967101812362671,
      0.9925628304481506,
      0.9918322563171387,
      0.9966582655906677,
      0.9947304725646973,
      0.9871699810028076,
      0.9878664612770081,
      0.995276689529419,
      0.9915964603424072,
      0.9815636277198792,
      0.9905939698219299,
      0.9963133335113525,
      0.9910160303115845,
      0.9810510277748108,
      0.9958730936050415,
      0.9976478815078735,
      0.992062509059906,
      0.9914431571960449,
      0.9982771873474121,
      0.9963628053665161,
      0.992338240146637,
      0.997574508190155,
      0.9983771443367004,
      0.9962700605392456,
      0.9971442222595215,
      0.9991773366928101,
      0.9983729124069214,
      0.9969676733016968,
      0.999212920665741,
      0.9991297125816345,
      0.9975588321685791,
      0.9987481832504272,
      0.9995594620704651,
      0.9991075992584229,
      0.9989925622940063,
      0.9997260570526123,
      0.9996592998504639,
      0.999325692653656,
      0.99912428855896,
      0.9986178874969482,
      0.9986087679862976,
      0.9991549849510193,
      0.9994762539863586,
      0.9992581605911255,
      0.9993177652359009,
      0.9993569850921631,
      0.9994897842407227,
      0.9996529221534729,
      0.9995221495628357,
      0.9987248182296753,
      0.9982588887214661,
      0.9931792616844177,
      0.9815276265144348,
      0.9837693572044373,
      0.9951426386833191,
      0.9921635389328003,
      0.9807419776916504,
      0.990268349647522,
      0.995855450630188,
      0.9881898164749146,
      0.9783341288566589,
      0.9887860417366028,
      0.9888781309127808,
      0.9964324235916138,
      0.9980754852294922,
      0.9989382028579712,
      0.998124897480011,
      0.9981723427772522,
      0.998882532119751,
      0.9988783001899719,
      0.9976481795310974,
      0.9990624785423279,
      0.9992879033088684,
      0.9986817240715027,
      0.9987384080886841,
      0.9992501139640808,
      0.998982310295105
    ],
    [
      0.37063947319984436,
      0.40115106105804443,
      0.3671785891056061,
      0.36246228218078613,
      0.36876237392425537,
      0.36525413393974304,
      0.3539014756679535,
      0.3436778783798218,
      0.3381780683994293,
      0.33297398686408997,
      0.336103618144989,
      0.32546883821487427,
      0.3044680058956146,
      0.3213041126728058,
      0.3423735499382019,
      0.3254053592681885,
      0.32027310132980347,
      0.3471682369709015,
      0.3614380955696106,
      0.3318406045436859,
      0.346206396818161,
      0.3336741328239441,
      0.31504181027412415,
      0.29890233278274536,
      0.2867887020111084,
      0.2635102868080139,
      0.22837838530540466,
      0.21208611130714417,
      0.19982054829597473,
      0.19622378051280975,
      0.18761098384857178,
      0.18299728631973267,
      0.1849159151315689,
      0.19793681800365448,
      0.21075041592121124,
      0.23649895191192627,
      0.25600430369377136,
      0.27385666966438293,
      0.28949636220932007,
      0.3136858344078064,
      0.32458260655403137,
      0.32328376173973083,
      0.3190042972564697,
      0.3072033226490021,
      0.30610665678977966,
      0.2877568006515503,
      0.2594294548034668,
      0.2526293694972992,
      0.25170040130615234,
      0.24588733911514282,
      0.2228492647409439,
      0.22480295598506927,
      0.21530230343341827,
      0.20467732846736908,
      0.19719862937927246,
      0.20066435635089874,
      0.2014642208814621,
      0.19321663677692413,
      0.1832233965396881,
      0.18680788576602936,
      0.19386069476604462,
      0.19595499336719513,
      0.19961272180080414,
      0.21897047758102417,
      0.22145113348960876,
      0.23061390221118927,
      0.2329089492559433,
      0.25261154770851135,
      0.26884180307388306,
      0.2869020700454712,
      0.30457282066345215,
      0.31634756922721863,
      0.3414975106716156,
      0.355842262506485,
      0.3541962504386902,
      0.350871205329895,
      0.3792775273323059,
      0.38376182317733765,
      0.3564775586128235,
      0.3771820664405823,
      0.3986067473888397,
      0.36424481868743896,
      0.3593262732028961,
      0.40305131673812866,
      0.416657418012619,
      0.4395397901535034,
      0.4661754071712494,
      0.9986910820007324,
      0.9980323910713196,
      0.9980397820472717,
      0.9982328414916992,
      0.9983753561973572,
      0.9980782270431519,
      0.994473934173584,
      0.977801501750946,
      0.9266034364700317,
      0.9296349287033081,
      0.8610018491744995,
      0.8660742044448853,
      0.8649743795394897,
      0.9092853665351868,
      0.9308919906616211,
      0.979487955570221,
      0.9908627271652222,
      0.9979870915412903,
      0.9987112879753113,
      0.9991346597671509,
      0.9990461468696594,
      0.9992642402648926,
      0.9992661476135254,
      0.9979355931282043,
      0.9964543581008911,
      0.9821927547454834,
      0.9594808220863342,
      0.9127573370933533,
      0.8782042264938354,
      0.8830214738845825,
      0.8670264482498169,
      0.8936569690704346,
      0.910999596118927,
      0.9489098787307739,
      0.9350089430809021,
      0.9714412689208984,
      0.9644449949264526,
      0.9843924045562744,
      0.9841349124908447,
      0.9951714277267456,
      0.9970269799232483,
      0.9991592168807983,
      0.9976800084114075,
      0.9980278611183167,
      0.9964256286621094,
      0.9885200262069702,
      0.9930346012115479,
      0.9990654587745667,
      0.9997240304946899,
      0.9998127222061157,
      0.9981056451797485,
      0.9996746778488159,
      0.9995955228805542,
      0.9998338222503662,
      0.9998483061790466,
      0.9992055892944336,
      0.9993796348571777,
      0.9994785785675049,
      0.9995071887969971,
      0.9985260963439941,
      0.9965523481369019,
      0.9979568123817444,
      0.9986089468002319,
      0.9978275299072266,
      0.9972683787345886,
      0.999499499797821,
      0.9997694492340088,
      0.9998499751091003,
      0.9999061226844788,
      0.9998408555984497,
      0.9998619556427002,
      0.9994005560874939,
      0.9994006752967834,
      0.9992426037788391,
      0.9994490146636963,
      0.9978005886077881,
      0.9948402643203735,
      0.9908035397529602,
      0.986011803150177,
      0.9798091650009155,
      0.9687568545341492,
      0.9868870973587036,
      0.9979261755943298,
      0.999179482460022,
      0.9997978210449219,
      0.9995238780975342,
      0.9977604150772095,
      0.9932109117507935,
      0.972494900226593,
      0.9373348355293274,
      0.8756181597709656,
      0.8255687952041626,
      0.8739847540855408,
      0.9070247411727905,
      0.9581084847450256,
      0.9812242984771729,
      0.9970641732215881,
      0.9977761507034302,
      0.9993627667427063,
      0.9996398687362671,
      0.9998083114624023,
      0.9990612268447876,
      0.9986375570297241,
      0.9872754812240601,
      0.9565867185592651,
      0.9630171060562134,
      0.9430801868438721,
      0.9755450487136841,
      0.9966661334037781,
      0.9985264539718628,
      0.9991416931152344,
      0.9979575276374817,
      0.9971978664398193,
      0.9901043176651001,
      0.9758615493774414,
      0.9526246786117554,
      0.9359297752380371,
      0.9341795444488525,
      0.8997458219528198,
      0.9200977087020874,
      0.9658176302909851,
      0.9907959699630737,
      0.9749858379364014,
      0.9886356592178345,
      0.9515815377235413,
      0.9994465708732605,
      0.9993553757667542,
      0.9990414381027222,
      0.9996008276939392,
      0.9995356798171997,
      0.9992867708206177,
      0.999509334564209,
      0.9995726346969604,
      0.9996441602706909,
      0.9993425607681274,
      0.9982795715332031,
      0.9948270320892334,
      0.9836817979812622,
      0.9529556035995483,
      0.9011173248291016,
      0.8797445297241211,
      0.8763662576675415,
      0.8024882078170776,
      0.7703388929367065,
      0.8411952257156372,
      0.913655698299408,
      0.9544969797134399,
      0.9593255519866943,
      0.9801430702209473,
      0.9768078923225403,
      0.9859533905982971,
      0.9844005703926086,
      0.9843437075614929,
      0.978592038154602,
      0.9517239332199097,
      0.9336161613464355,
      0.9459490776062012,
      0.9111722707748413,
      0.917059600353241,
      0.9043141603469849,
      0.8984159231185913,
      0.9284235239028931,
      0.8696316480636597,
      0.8819887042045593,
      0.9148938655853271,
      0.8841532468795776,
      0.8120802044868469,
      0.8477226495742798,
      0.8847163319587708,
      0.8111050128936768,
      0.779792308807373,
      0.8602993488311768,
      0.8567018508911133,
      0.7808216214179993,
      0.7818776965141296,
      0.8661026358604431,
      0.8389107584953308,
      0.7816576957702637,
      0.8406404256820679,
      0.9032450914382935,
      0.8586337566375732,
      0.8320070505142212,
      0.9047245979309082,
      0.9282057285308838,
      0.9050186276435852,
      0.9332683086395264,
      0.9699227809906006,
      0.9803271889686584,
      0.9957916140556335,
      0.9991609454154968,
      0.999851644039154,
      0.999865710735321,
      0.9996873140335083,
      0.9963646531105042,
      0.9984777569770813,
      0.9988605976104736,
      0.99784255027771,
      0.9986003637313843,
      0.9993935227394104,
      0.999320924282074,
      0.9983464479446411,
      0.9989128112792969,
      0.9994616508483887,
      0.9988519549369812,
      0.9980843663215637,
      0.997931182384491,
      0.9988677501678467,
      0.9985831379890442,
      0.9966100454330444,
      0.9938185811042786,
      0.9975159764289856,
      0.9970025420188904,
      0.990494430065155,
      0.9884129762649536,
      0.9963144659996033,
      0.9943296313285828,
      0.9834898114204407,
      0.990989089012146,
      0.99728924036026,
      0.9927640557289124,
      0.9805935621261597,
      0.995841920375824,
      0.9981426000595093,
      0.9922084212303162,
      0.9905528426170349,
      0.9986763596534729,
      0.9974160194396973,
      0.9926138520240784,
      0.9976940751075745,
      0.9989965558052063,
      0.9977078437805176,
      0.9976546764373779,
      0.9994122982025146,
      0.9992312788963318,
      0.9984474778175354,
      0.999476432800293,
      0.999606192111969,
      0.9989802837371826,
      0.9993575215339661,
      0.9997296333312988,
      0.9995640516281128,
      0.999515950679779,
      0.9998564124107361,
      0.9998093843460083,
      0.999687135219574,
      0.9995739459991455,
      0.9992707371711731,
      0.9992096424102783,
      0.9994455575942993,
      0.9996089935302734,
      0.9994641542434692,
      0.9995476007461548,
      0.9995743036270142,
      0.9996647834777832,
      0.999825656414032,
      0.9997300505638123,
      0.998908519744873,
      0.9979443550109863,
      0.9899740815162659,
      0.9722748398780823,
      0.9783801436424255,
      0.9938775300979614,
      0.9894626140594482,
      0.9747937917709351,
      0.9893855452537537,
      0.9955801963806152,
      0.9859483242034912,
      0.9769026041030884,
      0.9899663925170898,
      0.9902585744857788,
      0.9971598982810974,
      0.9988403916358948,
      0.9994989037513733,
      0.9991922378540039,
      0.9991092085838318,
      0.9994829893112183,
      0.9995295405387878,
      0.9990121126174927,
      0.9996153116226196,
      0.9997009038925171,
      0.9994982481002808,
      0.9994930624961853,
      0.9996767640113831,
      0.9995434284210205
    ],
    [
      0.4069325923919678,
      0.4309568703174591,
      0.4140191376209259,
      0.4151773452758789,
      0.41247227787971497,
      0.4130592942237854,
      0.41155555844306946,
      0.39101192355155945,
      0.3837953209877014,
      0.4013832211494446,
      0.40860748291015625,
      0.382789671421051,
      0.3584161400794983,
      0.4032112956047058,
      0.4201429784297943,
      0.38912057876586914,
      0.3918343186378479,
      0.4278770387172699,
      0.41501885652542114,
      0.3917769193649292,
      0.41590720415115356,
      0.40170687437057495,
      0.3669196665287018,
      0.3411698043346405,
      0.34073761105537415,
      0.3203970193862915,
      0.2756788730621338,
      0.25525963306427,
      0.2580752968788147,
      0.2362421452999115,
      0.21767942607402802,
      0.23203374445438385,
      0.22394061088562012,
      0.23148813843727112,
      0.2444005310535431,
      0.2577730417251587,
      0.2820499539375305,
      0.2977065145969391,
      0.3240075409412384,
      0.349648118019104,
      0.37899813055992126,
      0.37148338556289673,
      0.377885639667511,
      0.37849658727645874,
      0.378839373588562,
      0.35655009746551514,
      0.33086490631103516,
      0.3274502754211426,
      0.3268468976020813,
      0.29614388942718506,
      0.27400562167167664,
      0.28139737248420715,
      0.26435112953186035,
      0.2482401430606842,
      0.2392403483390808,
      0.24501627683639526,
      0.24670599400997162,
      0.23494824767112732,
      0.22681410610675812,
      0.22665748000144958,
      0.23229604959487915,
      0.23099906742572784,
      0.23154276609420776,
      0.25160911679267883,
      0.2616250514984131,
      0.26996561884880066,
      0.28836458921432495,
      0.31095731258392334,
      0.32442888617515564,
      0.3619597256183624,
      0.3722144067287445,
      0.38049429655075073,
      0.4044373333454132,
      0.4239761233329773,
      0.41260766983032227,
      0.401791512966156,
      0.42763862013816833,
      0.41568806767463684,
      0.37553858757019043,
      0.3954346477985382,
      0.41609132289886475,
      0.38549333810806274,
      0.3747750520706177,
      0.42252278327941895,
      0.43077951669692993,
      0.4455074071884155,
      0.4734559953212738,
      0.9989323616027832,
      0.9982023239135742,
      0.9981293678283691,
      0.9982035160064697,
      0.998416543006897,
      0.9979661703109741,
      0.9937024712562561,
      0.9750823974609375,
      0.9228692650794983,
      0.9255582094192505,
      0.8505966663360596,
      0.8545340299606323,
      0.8674668073654175,
      0.9129071235656738,
      0.9327629208564758,
      0.9792512655258179,
      0.9903011322021484,
      0.9982619285583496,
      0.9990555047988892,
      0.9995150566101074,
      0.9994534850120544,
      0.9995267391204834,
      0.9994859099388123,
      0.9982882738113403,
      0.9965153336524963,
      0.9817082285881042,
      0.9579744338989258,
      0.906680166721344,
      0.8706369996070862,
      0.878280758857727,
      0.8615956902503967,
      0.8913885354995728,
      0.9108982682228088,
      0.9495639801025391,
      0.9385572671890259,
      0.9744282960891724,
      0.9683734178543091,
      0.9878500699996948,
      0.9890310764312744,
      0.9976083040237427,
      0.9986032247543335,
      0.9995843768119812,
      0.9989004731178284,
      0.9990702271461487,
      0.9977895021438599,
      0.9919084906578064,
      0.9963330626487732,
      0.9995546936988831,
      0.9998584985733032,
      0.9998818635940552,
      0.9987130165100098,
      0.9997988939285278,
      0.9997603297233582,
      0.9998895525932312,
      0.9998885989189148,
      0.9995347261428833,
      0.999722421169281,
      0.9997455477714539,
      0.9997656941413879,
      0.9991021156311035,
      0.9982095956802368,
      0.9991956353187561,
      0.9995431303977966,
      0.9992812871932983,
      0.9989019632339478,
      0.9997460842132568,
      0.9998648762702942,
      0.9998911619186401,
      0.9999325275421143,
      0.9998881816864014,
      0.9999130964279175,
      0.9996318221092224,
      0.9996488690376282,
      0.9996172785758972,
      0.9997205138206482,
      0.9989778995513916,
      0.9974717497825623,
      0.9946293234825134,
      0.9903005361557007,
      0.9826516509056091,
      0.9712231159210205,
      0.9872990846633911,
      0.9982864856719971,
      0.9993330836296082,
      0.9998623728752136,
      0.9997110962867737,
      0.9985171556472778,
      0.9948242902755737,
      0.9736180305480957,
      0.939428448677063,
      0.8800020217895508,
      0.8240101933479309,
      0.8739274740219116,
      0.9051421880722046,
      0.9578649401664734,
      0.9812194108963013,
      0.9973093271255493,
      0.9981091022491455,
      0.9995015859603882,
      0.9997311234474182,
      0.9998709559440613,
      0.999278724193573,
      0.9989752769470215,
      0.9893594980239868,
      0.9594945311546326,
      0.9633099436759949,
      0.9461554288864136,
      0.9749536514282227,
      0.9968165159225464,
      0.9988313317298889,
      0.9993581175804138,
      0.9984245896339417,
      0.9978209733963013,
      0.9909225106239319,
      0.975814700126648,
      0.9529299139976501,
      0.9347463846206665,
      0.933675229549408,
      0.892830491065979,
      0.9178915619850159,
      0.9654353857040405,
      0.9903823137283325,
      0.9727752208709717,
      0.9879614114761353,
      0.9487273693084717,
      0.9996415972709656,
      0.9996892213821411,
      0.9994844198226929,
      0.9997778534889221,
      0.9996899366378784,
      0.9993759393692017,
      0.9996216297149658,
      0.999695897102356,
      0.9997734427452087,
      0.9994808435440063,
      0.9986669421195984,
      0.9948678612709045,
      0.9809842705726624,
      0.9482312202453613,
      0.8906732797622681,
      0.8668500185012817,
      0.8597489595413208,
      0.7861334681510925,
      0.7530175447463989,
      0.8266957998275757,
      0.906941831111908,
      0.9523946046829224,
      0.9565256834030151,
      0.9770482182502747,
      0.9730086922645569,
      0.9832172989845276,
      0.9812286496162415,
      0.9811407327651978,
      0.9731429219245911,
      0.9390561580657959,
      0.9177738428115845,
      0.9334618449211121,
      0.8975049257278442,
      0.905006468296051,
      0.8957820534706116,
      0.8917070627212524,
      0.9275703430175781,
      0.8670378923416138,
      0.8867088556289673,
      0.9174729585647583,
      0.8803002834320068,
      0.8051010966300964,
      0.8525062799453735,
      0.8891626000404358,
      0.804780125617981,
      0.7720062732696533,
      0.8549526929855347,
      0.8519278168678284,
      0.7767554521560669,
      0.7833408117294312,
      0.8643435835838318,
      0.8370453119277954,
      0.7836413383483887,
      0.8388161659240723,
      0.9003151655197144,
      0.8570052981376648,
      0.8279362320899963,
      0.9105379581451416,
      0.927974283695221,
      0.9086720943450928,
      0.9363805055618286,
      0.969978392124176,
      0.982404887676239,
      0.9969349503517151,
      0.9995343089103699,
      0.9999109506607056,
      0.9999128580093384,
      0.9997887015342712,
      0.9980345368385315,
      0.9993588328361511,
      0.999488353729248,
      0.9991172552108765,
      0.9995028972625732,
      0.9997555613517761,
      0.999721884727478,
      0.9994081854820251,
      0.9996631145477295,
      0.9997885823249817,
      0.9995630979537964,
      0.9994755387306213,
      0.9992290139198303,
      0.9994930624961853,
      0.9994749426841736,
      0.9987582564353943,
      0.996071457862854,
      0.9984138011932373,
      0.9987564086914062,
      0.9944457411766052,
      0.9907046556472778,
      0.997645378112793,
      0.9976373910903931,
      0.9880687594413757,
      0.9926556944847107,
      0.9983241558074951,
      0.9955744743347168,
      0.98305743932724,
      0.9963707327842712,
      0.9988241195678711,
      0.9939499497413635,
      0.9904671311378479,
      0.9989927411079407,
      0.9983232617378235,
      0.9935301542282104,
      0.9977982640266418,
      0.9994121193885803,
      0.9986662268638611,
      0.9981710314750671,
      0.9996407628059387,
      0.999679446220398,
      0.999376118183136,
      0.9997090697288513,
      0.9998193979263306,
      0.999612033367157,
      0.9997032284736633,
      0.9998316168785095,
      0.9997539520263672,
      0.9996970295906067,
      0.9999098181724548,
      0.9998731017112732,
      0.999813973903656,
      0.9997574687004089,
      0.9995822310447693,
      0.999553382396698,
      0.9996728301048279,
      0.9997137188911438,
      0.9996070265769958,
      0.9996846318244934,
      0.9996939301490784,
      0.9997496008872986,
      0.9998940229415894,
      0.999828040599823,
      0.9990836381912231,
      0.9980946183204651,
      0.9887868165969849,
      0.9688820838928223,
      0.9779961109161377,
      0.9945499300956726,
      0.9892707467079163,
      0.9759324789047241,
      0.9910032749176025,
      0.9965997934341431,
      0.9868783950805664,
      0.9810123443603516,
      0.9938867688179016,
      0.9944217205047607,
      0.9984630346298218,
      0.9994184970855713,
      0.999751091003418,
      0.9996335506439209,
      0.9995682239532471,
      0.9997360706329346,
      0.99976646900177,
      0.9994704127311707,
      0.9997988939285278,
      0.9998407363891602,
      0.9997347593307495,
      0.9997298717498779,
      0.9998208284378052,
      0.9997318387031555
    ],
    [
      0.4478190541267395,
      0.47544151544570923,
      0.4666301906108856,
      0.4689287543296814,
      0.48032963275909424,
      0.4983854293823242,
      0.49412456154823303,
      0.4800393581390381,
      0.471937894821167,
      0.49751225113868713,
      0.5064541101455688,
      0.47646409273147583,
      0.45709535479545593,
      0.5137853026390076,
      0.5093875527381897,
      0.46968546509742737,
      0.48083531856536865,
      0.5143864750862122,
      0.4894772171974182,
      0.4544456899166107,
      0.4957350492477417,
      0.4692237079143524,
      0.42843568325042725,
      0.4100606143474579,
      0.4027460515499115,
      0.36556321382522583,
      0.3241421580314636,
      0.3065972924232483,
      0.309158056974411,
      0.2863907217979431,
      0.2676701545715332,
      0.2927311658859253,
      0.2794647514820099,
      0.2835081219673157,
      0.28122687339782715,
      0.29115796089172363,
      0.3044845163822174,
      0.32857629656791687,
      0.34842541813850403,
      0.37664997577667236,
      0.40366652607917786,
      0.40001222491264343,
      0.40934842824935913,
      0.41208451986312866,
      0.4298340082168579,
      0.40974608063697815,
      0.38384097814559937,
      0.3934340476989746,
      0.3894624412059784,
      0.3618442118167877,
      0.3300878703594208,
      0.34132900834083557,
      0.32344233989715576,
      0.2972104549407959,
      0.28682875633239746,
      0.29675525426864624,
      0.2937256693840027,
      0.274726539850235,
      0.2708788812160492,
      0.2895420789718628,
      0.28144869208335876,
      0.26690882444381714,
      0.27293139696121216,
      0.29316630959510803,
      0.30284982919692993,
      0.32732489705085754,
      0.375160813331604,
      0.3677290678024292,
      0.3957674503326416,
      0.4450085163116455,
      0.4356929361820221,
      0.4321611523628235,
      0.46689581871032715,
      0.49012166261672974,
      0.4660574197769165,
      0.457327663898468,
      0.5068323612213135,
      0.4885924458503723,
      0.4269534647464752,
      0.46099403500556946,
      0.49501460790634155,
      0.4549577236175537,
      0.4310745298862457,
      0.48704099655151367,
      0.5027949213981628,
      0.4920746982097626,
      0.514843225479126,
      0.9991576671600342,
      0.9985992312431335,
      0.9984835982322693,
      0.9983918070793152,
      0.9986128807067871,
      0.9980319142341614,
      0.9937309622764587,
      0.9749183654785156,
      0.9229463338851929,
      0.9250402450561523,
      0.8538784980773926,
      0.8625493049621582,
      0.8694403767585754,
      0.9232788681983948,
      0.9402732849121094,
      0.9818878769874573,
      0.991661012172699,
      0.9985454678535461,
      0.9992538094520569,
      0.9996595978736877,
      0.9996211528778076,
      0.9996583461761475,
      0.9996100664138794,
      0.9986026287078857,
      0.9969207048416138,
      0.9837734699249268,
      0.9614747762680054,
      0.9072253704071045,
      0.8719329833984375,
      0.8802322149276733,
      0.8657019138336182,
      0.9038466811180115,
      0.9138402938842773,
      0.9565993547439575,
      0.9487318992614746,
      0.980334460735321,
      0.9757753610610962,
      0.9921912550926208,
      0.9941662549972534,
      0.9988113045692444,
      0.9993277788162231,
      0.9997657537460327,
      0.9994465112686157,
      0.9995073676109314,
      0.9985355138778687,
      0.994338870048523,
      0.9980286955833435,
      0.9997532963752747,
      0.999915361404419,
      0.9999130368232727,
      0.9990005493164062,
      0.9998561143875122,
      0.9998360872268677,
      0.9999172687530518,
      0.9999062418937683,
      0.9996554255485535,
      0.9998131990432739,
      0.9998336434364319,
      0.9998543858528137,
      0.9993493556976318,
      0.9988698363304138,
      0.9995725154876709,
      0.9997807145118713,
      0.9996273517608643,
      0.9993599057197571,
      0.9998295307159424,
      0.9999014735221863,
      0.9999123811721802,
      0.9999464750289917,
      0.9999098181724548,
      0.9999381899833679,
      0.9997596144676208,
      0.99977046251297,
      0.9997716546058655,
      0.9998363256454468,
      0.9994949102401733,
      0.9987807273864746,
      0.997435986995697,
      0.9942004680633545,
      0.9866762161254883,
      0.9730347394943237,
      0.9869338274002075,
      0.9985742568969727,
      0.9994483590126038,
      0.9998962879180908,
      0.9998075366020203,
      0.9989997148513794,
      0.9962177276611328,
      0.9761441349983215,
      0.9420989751815796,
      0.8930014371871948,
      0.8355570435523987,
      0.8814442753791809,
      0.9096075892448425,
      0.9609649181365967,
      0.9846875071525574,
      0.9979321956634521,
      0.9985925555229187,
      0.9996384382247925,
      0.9997988343238831,
      0.9999009966850281,
      0.9993955492973328,
      0.9990907907485962,
      0.9904206991195679,
      0.9595997333526611,
      0.9643024206161499,
      0.9488726854324341,
      0.9786492586135864,
      0.9975928664207458,
      0.9992204904556274,
      0.9995554089546204,
      0.9990109205245972,
      0.9986464977264404,
      0.9932394027709961,
      0.980364203453064,
      0.9585398435592651,
      0.9384775161743164,
      0.9391451478004456,
      0.8953153491020203,
      0.9202889800071716,
      0.9678869247436523,
      0.9913710951805115,
      0.9742658734321594,
      0.9887121915817261,
      0.9503087997436523,
      0.9997241497039795,
      0.9997822046279907,
      0.9996265769004822,
      0.9998418688774109,
      0.9997644424438477,
      0.9994620084762573,
      0.9997039437294006,
      0.9997591376304626,
      0.999828577041626,
      0.9995837807655334,
      0.9990344643592834,
      0.9955630898475647,
      0.9808911085128784,
      0.9468955993652344,
      0.8853606581687927,
      0.8602406978607178,
      0.8492157459259033,
      0.7810279130935669,
      0.7470589876174927,
      0.8248714208602905,
      0.9077666997909546,
      0.954465925693512,
      0.9563935995101929,
      0.9757857322692871,
      0.9723337888717651,
      0.982332706451416,
      0.9807561635971069,
      0.9811282157897949,
      0.9720631241798401,
      0.9370434284210205,
      0.9124147891998291,
      0.9309808015823364,
      0.8931641578674316,
      0.9004942178726196,
      0.8934066295623779,
      0.8926746845245361,
      0.9291232824325562,
      0.863832950592041,
      0.8862338066101074,
      0.9219647645950317,
      0.8722207546234131,
      0.7985504865646362,
      0.8536407351493835,
      0.8842775821685791,
      0.8007490634918213,
      0.7707319855690002,
      0.8515441417694092,
      0.8517336249351501,
      0.7811760902404785,
      0.7889304161071777,
      0.8696860671043396,
      0.8427796363830566,
      0.7925648093223572,
      0.8489590287208557,
      0.9054951071739197,
      0.8651072978973389,
      0.8387832641601562,
      0.9164195656776428,
      0.932845950126648,
      0.9141871929168701,
      0.9407638907432556,
      0.9719293713569641,
      0.984096884727478,
      0.9973476529121399,
      0.9996656775474548,
      0.9999293684959412,
      0.9999307990074158,
      0.9998337626457214,
      0.9986290335655212,
      0.9996457695960999,
      0.9996991157531738,
      0.9995308518409729,
      0.9997400641441345,
      0.9998649954795837,
      0.9998379349708557,
      0.999697744846344,
      0.9998247027397156,
      0.999877393245697,
      0.999745786190033,
      0.9997488856315613,
      0.9996412396430969,
      0.9997382164001465,
      0.9997166991233826,
      0.9994180202484131,
      0.9977761507034302,
      0.9990325570106506,
      0.9993754625320435,
      0.9967318177223206,
      0.9938374757766724,
      0.9984055161476135,
      0.9987277984619141,
      0.9916621446609497,
      0.9946568608283997,
      0.9988215565681458,
      0.9970859885215759,
      0.9862976670265198,
      0.9968594312667847,
      0.9991703033447266,
      0.9954439997673035,
      0.9918293952941895,
      0.9991773366928101,
      0.9988244771957397,
      0.9947274327278137,
      0.9979904294013977,
      0.9996055364608765,
      0.9991853833198547,
      0.9985126852989197,
      0.999763548374176,
      0.9998260736465454,
      0.9996872544288635,
      0.9998157024383545,
      0.9998899698257446,
      0.9997981190681458,
      0.9998250007629395,
      0.9998778104782104,
      0.9998281002044678,
      0.9997764825820923,
      0.9999340176582336,
      0.9999015927314758,
      0.9998598694801331,
      0.9998273849487305,
      0.9997093081474304,
      0.9996997714042664,
      0.9997830986976624,
      0.9997765421867371,
      0.9997039437294006,
      0.9997627139091492,
      0.9997668862342834,
      0.9998051524162292,
      0.9999260902404785,
      0.9998785853385925,
      0.9992613792419434,
      0.9983571767807007,
      0.9889503717422485,
      0.9687874913215637,
      0.9787576794624329,
      0.9952720403671265,
      0.9896562099456787,
      0.9769706726074219,
      0.9923185110092163,
      0.9971705675125122,
      0.9870126247406006,
      0.9826010465621948,
      0.9955741167068481,
      0.9962006211280823,
      0.9990039467811584,
      0.9996392130851746,
      0.9998483061790466,
      0.9997843503952026,
      0.999738872051239,
      0.999839186668396,
      0.9998608231544495,
      0.9996736645698547,
      0.9998784065246582,
      0.9999013543128967,
      0.9998382925987244,
      0.9998332858085632,
      0.9998894333839417,
      0.9998196959495544
    ],
    [
      0.475918710231781,
      0.5107762813568115,
      0.49934056401252747,
      0.5039454698562622,
      0.5233235955238342,
      0.5476363301277161,
      0.5444767475128174,
      0.5277382135391235,
      0.5231496095657349,
      0.5511524677276611,
      0.5618691444396973,
      0.5325325727462769,
      0.5178807377815247,
      0.565866231918335,
      0.5516830086708069,
      0.5217852592468262,
      0.5407403707504272,
      0.5680916905403137,
      0.5347846746444702,
      0.5050281882286072,
      0.543192982673645,
      0.518220841884613,
      0.46632906794548035,
      0.4441898465156555,
      0.4586676359176636,
      0.4100337624549866,
      0.3592655062675476,
      0.3503853678703308,
      0.35527607798576355,
      0.32435813546180725,
      0.30986565351486206,
      0.33533450961112976,
      0.3239659070968628,
      0.32508498430252075,
      0.317536324262619,
      0.31947749853134155,
      0.3498162031173706,
      0.37054866552352905,
      0.38434332609176636,
      0.3983481228351593,
      0.4458334743976593,
      0.43662115931510925,
      0.43827497959136963,
      0.4509086310863495,
      0.4863422214984894,
      0.4483455419540405,
      0.428162157535553,
      0.44132742285728455,
      0.44940096139907837,
      0.41396766901016235,
      0.38127419352531433,
      0.3896745443344116,
      0.3602335453033447,
      0.3347625136375427,
      0.32819798588752747,
      0.33513855934143066,
      0.32912519574165344,
      0.3084646761417389,
      0.3153879642486572,
      0.3240334689617157,
      0.31514614820480347,
      0.30596092343330383,
      0.3208679258823395,
      0.3345934748649597,
      0.34736886620521545,
      0.3940495252609253,
      0.4387332797050476,
      0.42114609479904175,
      0.4460901916027069,
      0.5023496747016907,
      0.48901692032814026,
      0.47335904836654663,
      0.5110046863555908,
      0.5412237048149109,
      0.5064811110496521,
      0.49965912103652954,
      0.5484312176704407,
      0.5363578200340271,
      0.4695867896080017,
      0.501334011554718,
      0.5422388911247253,
      0.49689847230911255,
      0.4708997905254364,
      0.5323912501335144,
      0.5477432012557983,
      0.526753306388855,
      0.5442864298820496,
      0.9992406964302063,
      0.9987478852272034,
      0.9986277222633362,
      0.9985160827636719,
      0.9987250566482544,
      0.9981224536895752,
      0.9939582943916321,
      0.9758710861206055,
      0.9259747862815857,
      0.9261350631713867,
      0.8593338131904602,
      0.8580992221832275,
      0.8771370649337769,
      0.9310246706008911,
      0.9462734460830688,
      0.983669102191925,
      0.9929127097129822,
      0.9987740516662598,
      0.9993736743927002,
      0.9997251033782959,
      0.999695360660553,
      0.9997243881225586,
      0.9996731281280518,
      0.9987845420837402,
      0.9972289800643921,
      0.9856008887290955,
      0.9651585817337036,
      0.9103614091873169,
      0.8761742115020752,
      0.8840823173522949,
      0.8721334934234619,
      0.9133094549179077,
      0.9203959107398987,
      0.9620251655578613,
      0.9558472633361816,
      0.9848859310150146,
      0.9805936217308044,
      0.9947461485862732,
      0.9965856671333313,
      0.9992939233779907,
      0.9995920658111572,
      0.9998390078544617,
      0.9996623396873474,
      0.999694287776947,
      0.9990341067314148,
      0.9962925314903259,
      0.9988304376602173,
      0.9998363852500916,
      0.9999396800994873,
      0.9999302625656128,
      0.999143123626709,
      0.9998837113380432,
      0.9998745322227478,
      0.9999323487281799,
      0.999917209148407,
      0.9997040629386902,
      0.9998562932014465,
      0.9998652935028076,
      0.999890148639679,
      0.9994614720344543,
      0.9991191625595093,
      0.9997102618217468,
      0.9998621344566345,
      0.9997670650482178,
      0.9996085166931152,
      0.9998738169670105,
      0.9999209642410278,
      0.9999231100082397,
      0.9999532699584961,
      0.9999160170555115,
      0.9999486207962036,
      0.9998118281364441,
      0.9998260140419006,
      0.9998282194137573,
      0.9998798370361328,
      0.9996778964996338,
      0.9992601871490479,
      0.998626708984375,
      0.996475875377655,
      0.9902754426002502,
      0.9761378169059753,
      0.988491952419281,
      0.9988442659378052,
      0.9995357394218445,
      0.9999144673347473,
      0.9998522996902466,
      0.9992632269859314,
      0.9972148537635803,
      0.9800220131874084,
      0.9454431533813477,
      0.9004908800125122,
      0.8518152236938477,
      0.8893957138061523,
      0.9172660112380981,
      0.9657197594642639,
      0.9880709648132324,
      0.9983758926391602,
      0.9988864064216614,
      0.9997177124023438,
      0.9998470544815063,
      0.9999212622642517,
      0.9995080232620239,
      0.9992365837097168,
      0.9918254017829895,
      0.9626739025115967,
      0.9673574566841125,
      0.9536303877830505,
      0.9829552173614502,
      0.9982446432113647,
      0.9994176626205444,
      0.9996510148048401,
      0.9992365837097168,
      0.9989519715309143,
      0.9947320818901062,
      0.9841435551643372,
      0.9614028930664062,
      0.9430567026138306,
      0.9398712515830994,
      0.8982956409454346,
      0.9207144975662231,
      0.9706737399101257,
      0.9922927618026733,
      0.9764382839202881,
      0.98949134349823,
      0.9526686072349548,
      0.9997612237930298,
      0.9998229146003723,
      0.9996858835220337,
      0.9998727440834045,
      0.9998002648353577,
      0.9995098114013672,
      0.9997420310974121,
      0.9997897148132324,
      0.9998542070388794,
      0.9996465444564819,
      0.9992139339447021,
      0.9960233569145203,
      0.9814228415489197,
      0.9470625519752502,
      0.886413037776947,
      0.8594834804534912,
      0.8514871597290039,
      0.7806815505027771,
      0.7484519481658936,
      0.82734614610672,
      0.9104301333427429,
      0.9573634266853333,
      0.9576648473739624,
      0.975921094417572,
      0.9720980525016785,
      0.982300341129303,
      0.9805170297622681,
      0.9811245203018188,
      0.9715834856033325,
      0.9363267421722412,
      0.9084975123405457,
      0.9298577904701233,
      0.8924278616905212,
      0.9014361500740051,
      0.8949669003486633,
      0.8938512802124023,
      0.9298574328422546,
      0.8634238839149475,
      0.8911116123199463,
      0.9256682991981506,
      0.8669350743293762,
      0.7966318130493164,
      0.852913498878479,
      0.8843724727630615,
      0.8023440837860107,
      0.7722310423851013,
      0.8540284633636475,
      0.8554435968399048,
      0.7868961095809937,
      0.7963505387306213,
      0.8769110441207886,
      0.8499665856361389,
      0.8020895719528198,
      0.8604783415794373,
      0.9130421876907349,
      0.875777542591095,
      0.8514480590820312,
      0.9252189993858337,
      0.941801905632019,
      0.9228866100311279,
      0.9458211064338684,
      0.9754658937454224,
      0.9869709610939026,
      0.998058021068573,
      0.9997562766075134,
      0.9999417066574097,
      0.9999392628669739,
      0.9998552799224854,
      0.9988766312599182,
      0.9997444152832031,
      0.9997739195823669,
      0.9996607303619385,
      0.9998147487640381,
      0.9999027252197266,
      0.9998772144317627,
      0.9997561573982239,
      0.9998762607574463,
      0.9999119639396667,
      0.999809980392456,
      0.9998282790184021,
      0.9997810125350952,
      0.9998230934143066,
      0.9997848272323608,
      0.9995965361595154,
      0.9984093308448792,
      0.9992443323135376,
      0.9995657205581665,
      0.9977259039878845,
      0.9958161115646362,
      0.9988433122634888,
      0.9991404414176941,
      0.9941942095756531,
      0.9960868954658508,
      0.999096691608429,
      0.9978463053703308,
      0.988894522190094,
      0.9973363280296326,
      0.9993257522583008,
      0.9962995052337646,
      0.9929085373878479,
      0.9992794394493103,
      0.9991031885147095,
      0.9956148862838745,
      0.9981298446655273,
      0.9996723532676697,
      0.9993818402290344,
      0.9986726641654968,
      0.9997947812080383,
      0.9998713135719299,
      0.9998056292533875,
      0.9998533725738525,
      0.9999141097068787,
      0.9998575448989868,
      0.9998728632926941,
      0.9998993277549744,
      0.9998589158058167,
      0.9998124241828918,
      0.9999447464942932,
      0.9999156594276428,
      0.9998816847801208,
      0.9998496174812317,
      0.9997559785842896,
      0.9997573494911194,
      0.99982750415802,
      0.9998027682304382,
      0.9997382164001465,
      0.9997941255569458,
      0.9997945427894592,
      0.999828577041626,
      0.9999372959136963,
      0.9998989701271057,
      0.9993559718132019,
      0.9985548853874207,
      0.9895960092544556,
      0.9707028269767761,
      0.9804168343544006,
      0.9960513710975647,
      0.9905178546905518,
      0.9795218706130981,
      0.9936403036117554,
      0.9976330399513245,
      0.9878237843513489,
      0.9841392040252686,
      0.9965500831604004,
      0.9972420930862427,
      0.9992799162864685,
      0.999738872051239,
      0.999889612197876,
      0.9998452067375183,
      0.9998114705085754,
      0.999881386756897,
      0.999898374080658,
      0.9997593760490417,
      0.9999091029167175,
      0.9999256730079651,
      0.9998779892921448,
      0.9998703002929688,
      0.999916136264801,
      0.9998553395271301
    ],
    [
      0.5005489587783813,
      0.5429774522781372,
      0.5401590466499329,
      0.5377517938613892,
      0.5545946955680847,
      0.5933194756507874,
      0.5939862132072449,
      0.5681576728820801,
      0.5631661415100098,
      0.5974723696708679,
      0.6047793626785278,
      0.571359395980835,
      0.5667521953582764,
      0.6053594350814819,
      0.5821819305419922,
      0.5725451707839966,
      0.5899965763092041,
      0.6125961542129517,
      0.5765899419784546,
      0.5537881851196289,
      0.5945901274681091,
      0.5645572543144226,
      0.5020071268081665,
      0.4911381006240845,
      0.523756742477417,
      0.45467182993888855,
      0.40153414011001587,
      0.4053196907043457,
      0.422692209482193,
      0.3670921325683594,
      0.3531648814678192,
      0.36861276626586914,
      0.3744068741798401,
      0.38384416699409485,
      0.363467812538147,
      0.3569762110710144,
      0.39889538288116455,
      0.43218356370925903,
      0.42555081844329834,
      0.44391292333602905,
      0.5112247467041016,
      0.4950048327445984,
      0.4884278476238251,
      0.5190620422363281,
      0.5569773316383362,
      0.5144416689872742,
      0.49435147643089294,
      0.5208067893981934,
      0.51900315284729,
      0.48805996775627136,
      0.4543967545032501,
      0.47390660643577576,
      0.4406757950782776,
      0.40053248405456543,
      0.39613276720046997,
      0.40912291407585144,
      0.38660842180252075,
      0.3597969710826874,
      0.3767955005168915,
      0.38099637627601624,
      0.36777424812316895,
      0.36610904335975647,
      0.40020883083343506,
      0.40471577644348145,
      0.4000755250453949,
      0.477994441986084,
      0.5105241537094116,
      0.4794210195541382,
      0.5108821392059326,
      0.5803320407867432,
      0.5577220916748047,
      0.5338778495788574,
      0.5841201543807983,
      0.6148860454559326,
      0.5678194761276245,
      0.5617581605911255,
      0.608338475227356,
      0.5987501740455627,
      0.528895914554596,
      0.5626266598701477,
      0.6039105653762817,
      0.552532434463501,
      0.5188078880310059,
      0.5840073823928833,
      0.5985645055770874,
      0.5649795532226562,
      0.5901751518249512,
      0.9993031620979309,
      0.9988279342651367,
      0.9987494349479675,
      0.9985705614089966,
      0.9987700581550598,
      0.9981492161750793,
      0.9943904280662537,
      0.9782446026802063,
      0.9313015341758728,
      0.930071234703064,
      0.8681662678718567,
      0.8700515627861023,
      0.8853051662445068,
      0.9368317723274231,
      0.9511069655418396,
      0.9869115948677063,
      0.9944291114807129,
      0.9989500045776367,
      0.9994903206825256,
      0.9997785091400146,
      0.9997555613517761,
      0.9997803568840027,
      0.999729573726654,
      0.9989722371101379,
      0.9976010322570801,
      0.9882836937904358,
      0.9674949645996094,
      0.9127959609031677,
      0.8847631216049194,
      0.8934641480445862,
      0.8832602500915527,
      0.9201924800872803,
      0.9286487102508545,
      0.9701474905014038,
      0.9639956951141357,
      0.9902130961418152,
      0.9862881302833557,
      0.9970840811729431,
      0.9983004927635193,
      0.999594509601593,
      0.9997569918632507,
      0.9998905062675476,
      0.9998010993003845,
      0.999820351600647,
      0.9993961453437805,
      0.9977113604545593,
      0.9993042349815369,
      0.9998922944068909,
      0.9999571442604065,
      0.9999440908432007,
      0.9992682933807373,
      0.9999068975448608,
      0.9999064803123474,
      0.9999459981918335,
      0.9999271631240845,
      0.999742329120636,
      0.9998859167098999,
      0.9998860955238342,
      0.9999150633811951,
      0.9995468258857727,
      0.999296247959137,
      0.9997976422309875,
      0.9999106526374817,
      0.9998509287834167,
      0.9997633695602417,
      0.9999074339866638,
      0.9999375939369202,
      0.9999322891235352,
      0.9999583959579468,
      0.9999199509620667,
      0.9999563097953796,
      0.999851405620575,
      0.9998737573623657,
      0.9998674988746643,
      0.9999102354049683,
      0.9997971653938293,
      0.9995551705360413,
      0.9993561506271362,
      0.9981689453125,
      0.993624746799469,
      0.9795601963996887,
      0.9904671907424927,
      0.9991264939308167,
      0.9996240735054016,
      0.9999306797981262,
      0.9998924136161804,
      0.9995453357696533,
      0.9981438517570496,
      0.9845947623252869,
      0.9504554867744446,
      0.909115731716156,
      0.8691107034683228,
      0.9003486037254333,
      0.9261804819107056,
      0.9729689359664917,
      0.9916580319404602,
      0.9988439679145813,
      0.9992775917053223,
      0.9997968077659607,
      0.9998907446861267,
      0.9999404549598694,
      0.9996209144592285,
      0.9993993639945984,
      0.9935838580131531,
      0.9665771126747131,
      0.9733791351318359,
      0.9582235813140869,
      0.9870396256446838,
      0.9987883567810059,
      0.999576210975647,
      0.9997358322143555,
      0.9994511008262634,
      0.9992579221725464,
      0.9962894916534424,
      0.9885510206222534,
      0.967953085899353,
      0.9495444297790527,
      0.9444910883903503,
      0.9047557711601257,
      0.9273648262023926,
      0.9731718301773071,
      0.9935194849967957,
      0.9801172614097595,
      0.9909970164299011,
      0.9572697281837463,
      0.9997949004173279,
      0.9998454451560974,
      0.9997398257255554,
      0.9998931884765625,
      0.9998288750648499,
      0.9995580911636353,
      0.999769389629364,
      0.9998200535774231,
      0.9998795986175537,
      0.9997121095657349,
      0.9993853569030762,
      0.9966989159584045,
      0.9834118485450745,
      0.9490131139755249,
      0.8873500227928162,
      0.8544389605522156,
      0.8498055934906006,
      0.7830796837806702,
      0.7513874769210815,
      0.8286532163619995,
      0.9090056419372559,
      0.9623883962631226,
      0.9598788619041443,
      0.9758778810501099,
      0.9709759950637817,
      0.9812661409378052,
      0.9795437455177307,
      0.9797308444976807,
      0.9688855409622192,
      0.9322887659072876,
      0.8995386362075806,
      0.9219923615455627,
      0.8857734203338623,
      0.9000738263130188,
      0.8933390378952026,
      0.888608455657959,
      0.9312829971313477,
      0.8662439584732056,
      0.8908971548080444,
      0.9273582696914673,
      0.8715689182281494,
      0.7980185747146606,
      0.8541821837425232,
      0.8859922885894775,
      0.8081072568893433,
      0.778126060962677,
      0.8678536415100098,
      0.8660488128662109,
      0.7969231605529785,
      0.8070558905601501,
      0.8851381540298462,
      0.8608064651489258,
      0.814147412776947,
      0.8724696040153503,
      0.9211350679397583,
      0.887233555316925,
      0.8651812076568604,
      0.9341644048690796,
      0.9515048861503601,
      0.931616485118866,
      0.9510164260864258,
      0.9804932475090027,
      0.9902933239936829,
      0.9987374544143677,
      0.9998345375061035,
      0.9999526739120483,
      0.9999463558197021,
      0.9998719096183777,
      0.9990237951278687,
      0.9998013973236084,
      0.9998115301132202,
      0.9997290372848511,
      0.9998570084571838,
      0.9999253153800964,
      0.9998996257781982,
      0.9998190402984619,
      0.9999094605445862,
      0.9999345541000366,
      0.9998525977134705,
      0.9998728632926941,
      0.9998520016670227,
      0.9998797178268433,
      0.9998361468315125,
      0.9997219443321228,
      0.9988929629325867,
      0.999472439289093,
      0.9997085928916931,
      0.9984613060951233,
      0.9972662925720215,
      0.9991840124130249,
      0.9994266033172607,
      0.9962134957313538,
      0.9971823692321777,
      0.9993200898170471,
      0.9983461499214172,
      0.9915434122085571,
      0.9979025721549988,
      0.9994357228279114,
      0.9970473051071167,
      0.994269073009491,
      0.9993621706962585,
      0.9992906451225281,
      0.9963861107826233,
      0.9982749223709106,
      0.9997277855873108,
      0.9995387196540833,
      0.9988459944725037,
      0.9998099207878113,
      0.9998965859413147,
      0.9998617768287659,
      0.999867856502533,
      0.9999282360076904,
      0.9998914003372192,
      0.9999022483825684,
      0.9999139904975891,
      0.9998806715011597,
      0.9998360872268677,
      0.9999536275863647,
      0.9999275803565979,
      0.9999019503593445,
      0.9998748898506165,
      0.9997943639755249,
      0.9998082518577576,
      0.9998687505722046,
      0.9998297095298767,
      0.9997724294662476,
      0.9998192191123962,
      0.9998171329498291,
      0.9998477697372437,
      0.9999489784240723,
      0.9999170899391174,
      0.9994096755981445,
      0.9985930323600769,
      0.9889726042747498,
      0.9691392183303833,
      0.9799820184707642,
      0.9960907697677612,
      0.9900543689727783,
      0.9798412919044495,
      0.9944759607315063,
      0.9978451728820801,
      0.9877480268478394,
      0.9848167300224304,
      0.9971397519111633,
      0.9979375600814819,
      0.9994432330131531,
      0.9998090863227844,
      0.9999189972877502,
      0.9998887777328491,
      0.9998638033866882,
      0.9999120831489563,
      0.9999260306358337,
      0.999825119972229,
      0.9999334812164307,
      0.9999443888664246,
      0.9999086856842041,
      0.9999049305915833,
      0.9999366998672485,
      0.9998835921287537
    ],
    [
      0.5140150785446167,
      0.5572949051856995,
      0.5622419118881226,
      0.5544541478157043,
      0.5677788257598877,
      0.6119047999382019,
      0.6189620494842529,
      0.5882702469825745,
      0.5831841230392456,
      0.6197975277900696,
      0.6211815476417542,
      0.593033492565155,
      0.5958622097969055,
      0.6304536461830139,
      0.6020804643630981,
      0.5941678285598755,
      0.6191195249557495,
      0.6389944553375244,
      0.6030048131942749,
      0.5815830826759338,
      0.6258368492126465,
      0.5947381854057312,
      0.5243268013000488,
      0.5247138738632202,
      0.5613129138946533,
      0.48348432779312134,
      0.42941170930862427,
      0.44133174419403076,
      0.46728894114494324,
      0.39821651577949524,
      0.38592010736465454,
      0.4051585793495178,
      0.416492760181427,
      0.4253137707710266,
      0.41139787435531616,
      0.3950633406639099,
      0.4461790919303894,
      0.4821392893791199,
      0.4701284170150757,
      0.4863891303539276,
      0.56086665391922,
      0.5451295971870422,
      0.5293422341346741,
      0.5693559050559998,
      0.6005265712738037,
      0.5622568130493164,
      0.5483324527740479,
      0.5750868320465088,
      0.5683169364929199,
      0.5382036566734314,
      0.5177415609359741,
      0.5383849143981934,
      0.5121764540672302,
      0.46301937103271484,
      0.4581283628940582,
      0.47687822580337524,
      0.4461139738559723,
      0.4085969924926758,
      0.4217815697193146,
      0.42680126428604126,
      0.4102960228919983,
      0.4228537678718567,
      0.4776766896247864,
      0.4600776731967926,
      0.4489955008029938,
      0.5372128486633301,
      0.578762948513031,
      0.5387617945671082,
      0.5623236298561096,
      0.6301485896110535,
      0.6077797412872314,
      0.5748662948608398,
      0.6251609325408936,
      0.6637247800827026,
      0.606918454170227,
      0.6008685827255249,
      0.6578386425971985,
      0.6488300561904907,
      0.5793542861938477,
      0.615841269493103,
      0.666437029838562,
      0.6065232753753662,
      0.5734809637069702,
      0.64039146900177,
      0.6440039873123169,
      0.5979310274124146,
      0.6133273839950562,
      0.9993345737457275,
      0.9988809823989868,
      0.9988035559654236,
      0.9985721707344055,
      0.9987804293632507,
      0.9981020092964172,
      0.9945407509803772,
      0.9797704815864563,
      0.9336134195327759,
      0.9305897951126099,
      0.8731456398963928,
      0.8738401532173157,
      0.890691876411438,
      0.9413678646087646,
      0.9538402557373047,
      0.9891314506530762,
      0.9954578876495361,
      0.9991037249565125,
      0.9995597004890442,
      0.9998070001602173,
      0.9997844696044922,
      0.9998091459274292,
      0.9997599720954895,
      0.999094545841217,
      0.9978732466697693,
      0.9902839064598083,
      0.969291627407074,
      0.9175921082496643,
      0.8925000429153442,
      0.9000002145767212,
      0.8926573991775513,
      0.9246468544006348,
      0.9336550235748291,
      0.9744608402252197,
      0.967704176902771,
      0.9930109977722168,
      0.9902676939964294,
      0.9979845881462097,
      0.998888373374939,
      0.9996953010559082,
      0.9998173117637634,
      0.9999123215675354,
      0.9998574256896973,
      0.9998763203620911,
      0.9995896220207214,
      0.99844890832901,
      0.999498724937439,
      0.9999179840087891,
      0.9999654293060303,
      0.9999513030052185,
      0.9993395805358887,
      0.9999194741249084,
      0.999923825263977,
      0.9999532103538513,
      0.9999337196350098,
      0.9997621774673462,
      0.9998989105224609,
      0.9998946189880371,
      0.9999268651008606,
      0.9995924234390259,
      0.9993746280670166,
      0.9998336434364319,
      0.9999303817749023,
      0.9998816847801208,
      0.9998296499252319,
      0.9999248385429382,
      0.9999473690986633,
      0.9999412894248962,
      0.9999613165855408,
      0.9999216198921204,
      0.9999597668647766,
      0.9998685717582703,
      0.9998950958251953,
      0.9998849034309387,
      0.9999238848686218,
      0.999846339225769,
      0.9996707439422607,
      0.9996062517166138,
      0.9988877773284912,
      0.9951484203338623,
      0.9821273684501648,
      0.9920193552970886,
      0.9992936849594116,
      0.9996777176856995,
      0.9999387264251709,
      0.9999100565910339,
      0.9996545910835266,
      0.9985883831977844,
      0.9871992468833923,
      0.9534478187561035,
      0.9140278100967407,
      0.8741269111633301,
      0.906818151473999,
      0.9309984445571899,
      0.9768916368484497,
      0.9937211871147156,
      0.9990981221199036,
      0.9994716644287109,
      0.9998382925987244,
      0.9999141693115234,
      0.9999523758888245,
      0.9997112154960632,
      0.9995463490486145,
      0.9954288005828857,
      0.9728311896324158,
      0.9770084619522095,
      0.9649261236190796,
      0.9893275499343872,
      0.999072253704071,
      0.9996577501296997,
      0.9997828006744385,
      0.9995623230934143,
      0.9994127154350281,
      0.997136116027832,
      0.9913904666900635,
      0.970647394657135,
      0.9562757015228271,
      0.9479023814201355,
      0.9108117818832397,
      0.9298603534698486,
      0.9758991599082947,
      0.9942677617073059,
      0.9821071624755859,
      0.9914679527282715,
      0.9573498964309692,
      0.999810516834259,
      0.9998586773872375,
      0.9997680187225342,
      0.999905526638031,
      0.9998397827148438,
      0.9995658993721008,
      0.9997798204421997,
      0.9998303651809692,
      0.9998884201049805,
      0.9997190833091736,
      0.9993957281112671,
      0.9968602061271667,
      0.9840179085731506,
      0.9465529322624207,
      0.8829318881034851,
      0.8477778434753418,
      0.8513963222503662,
      0.7842050790786743,
      0.7570787668228149,
      0.8324799537658691,
      0.9126310348510742,
      0.9633992314338684,
      0.9610264301300049,
      0.976312518119812,
      0.970140278339386,
      0.9807917475700378,
      0.9781166315078735,
      0.9784234762191772,
      0.9668853878974915,
      0.928153395652771,
      0.8956883549690247,
      0.9158812165260315,
      0.881731390953064,
      0.891103208065033,
      0.8904759287834167,
      0.8892024755477905,
      0.9288277626037598,
      0.863097071647644,
      0.8895841240882874,
      0.9288250207901001,
      0.8767532110214233,
      0.8008514046669006,
      0.8563315272331238,
      0.8905805349349976,
      0.8133606910705566,
      0.7853438854217529,
      0.8698034882545471,
      0.8715319037437439,
      0.8005414605140686,
      0.8151566982269287,
      0.8907787799835205,
      0.8685988187789917,
      0.8229721784591675,
      0.879928708076477,
      0.9253711104393005,
      0.8949176073074341,
      0.8740445375442505,
      0.940137505531311,
      0.9560727477073669,
      0.9357691407203674,
      0.9536991119384766,
      0.9837349653244019,
      0.9937728047370911,
      0.9992001056671143,
      0.9998800754547119,
      0.9999598860740662,
      0.9999504685401917,
      0.9998823404312134,
      0.9990956783294678,
      0.9998267292976379,
      0.9998261332511902,
      0.9997561573982239,
      0.9998747110366821,
      0.9999352097511292,
      0.9999094009399414,
      0.9998461008071899,
      0.9999240636825562,
      0.9999455809593201,
      0.999872624874115,
      0.9998912215232849,
      0.9998825192451477,
      0.9999067783355713,
      0.9998602867126465,
      0.9997720718383789,
      0.99910968542099,
      0.9995949864387512,
      0.9997657537460327,
      0.9987617135047913,
      0.997855544090271,
      0.9993312954902649,
      0.9995143413543701,
      0.9969566464424133,
      0.997663676738739,
      0.9994029402732849,
      0.9986127018928528,
      0.9927677512168884,
      0.9980969429016113,
      0.9994640946388245,
      0.9973154067993164,
      0.9948959946632385,
      0.9993842244148254,
      0.9993462562561035,
      0.9966983199119568,
      0.9983493089675903,
      0.9997444748878479,
      0.9995951056480408,
      0.998885452747345,
      0.9998154640197754,
      0.9999049305915833,
      0.9998776912689209,
      0.9998701810836792,
      0.9999302625656128,
      0.9999066591262817,
      0.9999158382415771,
      0.9999215006828308,
      0.9998905062675476,
      0.9998512864112854,
      0.9999580383300781,
      0.9999337196350098,
      0.9999093413352966,
      0.9998891949653625,
      0.9998207688331604,
      0.9998221397399902,
      0.9998800158500671,
      0.9998323321342468,
      0.9997755885124207,
      0.999830424785614,
      0.9998296499252319,
      0.9998570084571838,
      0.999954104423523,
      0.999924898147583,
      0.9994310736656189,
      0.9985985159873962,
      0.9886566400527954,
      0.9678523540496826,
      0.9793322086334229,
      0.9959709048271179,
      0.9893693327903748,
      0.9790909290313721,
      0.9943557977676392,
      0.9978324770927429,
      0.9874684810638428,
      0.9853598475456238,
      0.9974028468132019,
      0.9982296824455261,
      0.9995216131210327,
      0.999840497970581,
      0.9999321699142456,
      0.9999086260795593,
      0.9998871088027954,
      0.9999253749847412,
      0.9999383091926575,
      0.9998543858528137,
      0.9999439716339111,
      0.9999526739120483,
      0.9999209642410278,
      0.9999163150787354,
      0.9999446868896484,
      0.9998943209648132
    ],
    [
      0.520783007144928,
      0.5659920573234558,
      0.5732128620147705,
      0.5647316575050354,
      0.5773038864135742,
      0.6218791604042053,
      0.6347346901893616,
      0.6034749746322632,
      0.598770022392273,
      0.6377090215682983,
      0.6335866451263428,
      0.608272910118103,
      0.6125038266181946,
      0.6488689184188843,
      0.6146514415740967,
      0.6016266345977783,
      0.6346079707145691,
      0.6519824266433716,
      0.6136338114738464,
      0.5947837829589844,
      0.6409683227539062,
      0.6056030988693237,
      0.5333947539329529,
      0.545375645160675,
      0.5797973871231079,
      0.491279274225235,
      0.4361419975757599,
      0.45857948064804077,
      0.47904255986213684,
      0.4138374924659729,
      0.40218791365623474,
      0.427644819021225,
      0.4207216203212738,
      0.44503387808799744,
      0.4310665428638458,
      0.41784852743148804,
      0.46655505895614624,
      0.5099265575408936,
      0.49461063742637634,
      0.5134102702140808,
      0.5860112309455872,
      0.5701488256454468,
      0.551681637763977,
      0.5900829434394836,
      0.6262258887290955,
      0.5894945859909058,
      0.5803749561309814,
      0.6103859543800354,
      0.6040189266204834,
      0.5786412954330444,
      0.5769282579421997,
      0.5948246121406555,
      0.5695580840110779,
      0.5297447443008423,
      0.543110728263855,
      0.5349480509757996,
      0.5219312906265259,
      0.49694475531578064,
      0.4801120162010193,
      0.4603973627090454,
      0.4772297143936157,
      0.5016781091690063,
      0.558607816696167,
      0.5431227684020996,
      0.5321892499923706,
      0.6088476181030273,
      0.6466113924980164,
      0.5990628004074097,
      0.6152980327606201,
      0.6758443713188171,
      0.6530993580818176,
      0.6123139262199402,
      0.6574608683586121,
      0.6967206001281738,
      0.6357093453407288,
      0.6263912320137024,
      0.6918373107910156,
      0.6818497776985168,
      0.6121270656585693,
      0.6515945792198181,
      0.7103374004364014,
      0.6426501274108887,
      0.6102708578109741,
      0.6795637607574463,
      0.6848980188369751,
      0.6285717487335205,
      0.6447551250457764,
      0.9992948174476624,
      0.9987226128578186,
      0.9986991286277771,
      0.9983667135238647,
      0.9986637830734253,
      0.997978687286377,
      0.9943640232086182,
      0.980035126209259,
      0.9342919588088989,
      0.9312648773193359,
      0.8713774681091309,
      0.8739888668060303,
      0.8928378224372864,
      0.943436861038208,
      0.9533851146697998,
      0.9899904727935791,
      0.9959632754325867,
      0.999206006526947,
      0.999602735042572,
      0.9998242259025574,
      0.9997992515563965,
      0.9998249411582947,
      0.9997774958610535,
      0.9991642832756042,
      0.9979813694953918,
      0.9909346103668213,
      0.9709752202033997,
      0.9207534790039062,
      0.8966107368469238,
      0.904773473739624,
      0.8984906077384949,
      0.9291132688522339,
      0.9394531846046448,
      0.9776897430419922,
      0.9714281558990479,
      0.9945493340492249,
      0.992797315120697,
      0.9985303282737732,
      0.9991505742073059,
      0.9997460842132568,
      0.9998473525047302,
      0.999923825263977,
      0.9998845458030701,
      0.9999025464057922,
      0.9996799826622009,
      0.9988148212432861,
      0.9995960593223572,
      0.9999312162399292,
      0.9999698400497437,
      0.9999551177024841,
      0.9993830919265747,
      0.9999266862869263,
      0.9999330639839172,
      0.9999578595161438,
      0.9999379515647888,
      0.9997738599777222,
      0.999906063079834,
      0.9998998045921326,
      0.9999336004257202,
      0.9996201395988464,
      0.9994255304336548,
      0.9998540878295898,
      0.9999402761459351,
      0.9998952150344849,
      0.9998589158058167,
      0.9999342560768127,
      0.9999526143074036,
      0.9999437928199768,
      0.9999626874923706,
      0.9999224543571472,
      0.9999616742134094,
      0.9998780488967896,
      0.9999067187309265,
      0.9998945593833923,
      0.9999314546585083,
      0.9998710751533508,
      0.999725341796875,
      0.9997080564498901,
      0.9992004036903381,
      0.9963212609291077,
      0.984411895275116,
      0.993320107460022,
      0.9994069933891296,
      0.9997113347053528,
      0.999943733215332,
      0.9999211430549622,
      0.9997168183326721,
      0.9988593459129333,
      0.9890787601470947,
      0.9563918113708496,
      0.918379008769989,
      0.8773655295372009,
      0.9118145704269409,
      0.9345991611480713,
      0.9790321588516235,
      0.9949678182601929,
      0.9992522597312927,
      0.999584972858429,
      0.9998621344566345,
      0.9999262690544128,
      0.9999588131904602,
      0.9997721910476685,
      0.9996434450149536,
      0.9968580007553101,
      0.9766117334365845,
      0.9796372056007385,
      0.9683278799057007,
      0.9908440113067627,
      0.9992042183876038,
      0.9997065663337708,
      0.9998114705085754,
      0.9996345639228821,
      0.9995131492614746,
      0.9976729154586792,
      0.9921703934669495,
      0.973730206489563,
      0.9603402614593506,
      0.9523669481277466,
      0.9130301475524902,
      0.9314959049224854,
      0.9753423929214478,
      0.9945511817932129,
      0.9826004505157471,
      0.9913125038146973,
      0.9571723937988281,
      0.9998195171356201,
      0.999864935874939,
      0.9997819066047668,
      0.9999106526374817,
      0.9998404383659363,
      0.9995518326759338,
      0.9997738003730774,
      0.9998326897621155,
      0.999890148639679,
      0.9996969103813171,
      0.9993858933448792,
      0.9966360330581665,
      0.9836012721061707,
      0.945054829120636,
      0.8782246112823486,
      0.840126097202301,
      0.849712073802948,
      0.7853084802627563,
      0.7596260905265808,
      0.8367915153503418,
      0.9108666181564331,
      0.9655508995056152,
      0.956279456615448,
      0.9759576916694641,
      0.9671894311904907,
      0.97799152135849,
      0.974586009979248,
      0.9755953550338745,
      0.9628098011016846,
      0.9195140600204468,
      0.8893289566040039,
      0.9058761596679688,
      0.8750786781311035,
      0.8831218481063843,
      0.887549877166748,
      0.8886829614639282,
      0.9311405420303345,
      0.8643546104431152,
      0.8921138048171997,
      0.9314967393875122,
      0.8832226991653442,
      0.8072859048843384,
      0.8622085452079773,
      0.8958870768547058,
      0.8176516890525818,
      0.7917575240135193,
      0.8728091716766357,
      0.8760280609130859,
      0.8064089417457581,
      0.8208075761795044,
      0.8953546285629272,
      0.8729619383811951,
      0.8279385566711426,
      0.8845162987709045,
      0.9279230833053589,
      0.8992165923118591,
      0.8808817863464355,
      0.9451221823692322,
      0.9596061706542969,
      0.939073920249939,
      0.957342803478241,
      0.9856323003768921,
      0.9951605796813965,
      0.9994277358055115,
      0.999899685382843,
      0.9999635219573975,
      0.9999523162841797,
      0.9998874664306641,
      0.9991223216056824,
      0.9998365044593811,
      0.9998315572738647,
      0.9997689127922058,
      0.9998829960823059,
      0.9999398589134216,
      0.9999142289161682,
      0.9998597502708435,
      0.9999316930770874,
      0.9999508857727051,
      0.9998832941055298,
      0.9998952150344849,
      0.9998978972434998,
      0.9999204277992249,
      0.9998720288276672,
      0.9998002648353577,
      0.9992368221282959,
      0.9996635317802429,
      0.9997937679290771,
      0.9989673495292664,
      0.9982088804244995,
      0.9994317293167114,
      0.9995720982551575,
      0.9974326491355896,
      0.9979826807975769,
      0.9994510412216187,
      0.998759388923645,
      0.9934946894645691,
      0.9982126355171204,
      0.999480128288269,
      0.9974606037139893,
      0.9952113628387451,
      0.9993844628334045,
      0.9993557929992676,
      0.996864914894104,
      0.9983970522880554,
      0.9997465014457703,
      0.999621570110321,
      0.9989372491836548,
      0.9998126029968262,
      0.9999111890792847,
      0.9998832941055298,
      0.9998660683631897,
      0.9999346733093262,
      0.999916136264801,
      0.9999211430549622,
      0.9999234676361084,
      0.9998965263366699,
      0.9998613595962524,
      0.9999598860740662,
      0.9999353885650635,
      0.9999154210090637,
      0.9998937249183655,
      0.9998220205307007,
      0.9998222589492798,
      0.9998748302459717,
      0.9998109340667725,
      0.9997588992118835,
      0.9998219609260559,
      0.9998192191123962,
      0.999851405620575,
      0.9999549984931946,
      0.9999254941940308,
      0.9993916749954224,
      0.9984610080718994,
      0.9873709678649902,
      0.9646643996238708,
      0.9770617485046387,
      0.9952624440193176,
      0.9876192808151245,
      0.9762380123138428,
      0.9931979775428772,
      0.9974756240844727,
      0.9860255718231201,
      0.9849076271057129,
      0.9973525404930115,
      0.9982745051383972,
      0.9995206594467163,
      0.9998505115509033,
      0.9999372363090515,
      0.999918520450592,
      0.9998970031738281,
      0.9999297261238098,
      0.9999435544013977,
      0.9998666644096375,
      0.9999479651451111,
      0.999955415725708,
      0.9999263882637024,
      0.9999207854270935,
      0.9999473690986633,
      0.99989914894104
    ],
    [
      0.523457407951355,
      0.5720468759536743,
      0.5826185941696167,
      0.5748745799064636,
      0.582711935043335,
      0.6266887187957764,
      0.6449826955795288,
      0.6168228387832642,
      0.609660267829895,
      0.6494479179382324,
      0.6515057682991028,
      0.6205693483352661,
      0.6253334283828735,
      0.6616162061691284,
      0.6252999305725098,
      0.6113719344139099,
      0.648469090461731,
      0.665486216545105,
      0.6225694417953491,
      0.6082430481910706,
      0.6566724181175232,
      0.6280623078346252,
      0.5554370284080505,
      0.565953254699707,
      0.6038649678230286,
      0.5126937627792358,
      0.4543120861053467,
      0.48773813247680664,
      0.4929499626159668,
      0.4400065243244171,
      0.42287394404411316,
      0.4530577063560486,
      0.44275209307670593,
      0.4719400703907013,
      0.46571195125579834,
      0.4596481919288635,
      0.5087932348251343,
      0.5520748496055603,
      0.532904863357544,
      0.5463981628417969,
      0.6090604066848755,
      0.5981436967849731,
      0.5777414441108704,
      0.609859824180603,
      0.6394671201705933,
      0.6053355932235718,
      0.5982911586761475,
      0.6316040754318237,
      0.6278504133224487,
      0.6007779836654663,
      0.6070219278335571,
      0.6249539852142334,
      0.6074756383895874,
      0.5653355717658997,
      0.5883795022964478,
      0.5770498514175415,
      0.5523663759231567,
      0.5382232069969177,
      0.518393874168396,
      0.4669744372367859,
      0.5150538682937622,
      0.5415176749229431,
      0.5976898670196533,
      0.5737001895904541,
      0.5653729438781738,
      0.6378328800201416,
      0.6764667630195618,
      0.6279489994049072,
      0.6386110186576843,
      0.7002662420272827,
      0.6777167916297913,
      0.6348338723182678,
      0.6756809949874878,
      0.7154263257980347,
      0.654848575592041,
      0.6429637670516968,
      0.7094091176986694,
      0.6990476846694946,
      0.6326040625572205,
      0.6702645421028137,
      0.729853630065918,
      0.6621561050415039,
      0.6324617862701416,
      0.6971543431282043,
      0.7042404413223267,
      0.6430230140686035,
      0.6580718159675598,
      0.9992632865905762,
      0.9985896944999695,
      0.998622477054596,
      0.9982075095176697,
      0.9985699653625488,
      0.997931957244873,
      0.994373083114624,
      0.9812275171279907,
      0.9366575479507446,
      0.933875560760498,
      0.8703463673591614,
      0.8774969577789307,
      0.8949577212333679,
      0.9447852373123169,
      0.9587786793708801,
      0.9906467199325562,
      0.9963636994361877,
      0.9992956519126892,
      0.9996450543403625,
      0.9998390674591064,
      0.9998117685317993,
      0.9998396635055542,
      0.9997957944869995,
      0.9992402195930481,
      0.9981330633163452,
      0.9917755722999573,
      0.9729044437408447,
      0.9210408926010132,
      0.8980607986450195,
      0.9092279076576233,
      0.903653621673584,
      0.9320049285888672,
      0.9436942338943481,
      0.9792062044143677,
      0.9737470149993896,
      0.9951936602592468,
      0.9940202236175537,
      0.9988400936126709,
      0.9993227124214172,
      0.9997756481170654,
      0.9998638033866882,
      0.9999315738677979,
      0.9999021291732788,
      0.9999196529388428,
      0.9997476935386658,
      0.9990918040275574,
      0.9996630549430847,
      0.9999396204948425,
      0.9999724626541138,
      0.9999580383300781,
      0.9994123578071594,
      0.9999313950538635,
      0.9999399781227112,
      0.9999611377716064,
      0.9999395608901978,
      0.9997823238372803,
      0.9999116659164429,
      0.9999029040336609,
      0.9999383687973022,
      0.9996411800384521,
      0.9994658827781677,
      0.9998685121536255,
      0.9999472498893738,
      0.9999076724052429,
      0.9998873472213745,
      0.9999422430992126,
      0.9999576210975647,
      0.9999465346336365,
      0.9999648928642273,
      0.9999240636825562,
      0.9999629259109497,
      0.9998834729194641,
      0.9999159574508667,
      0.999899685382843,
      0.999935507774353,
      0.9998857378959656,
      0.999754011631012,
      0.9997624754905701,
      0.9993902444839478,
      0.9972301721572876,
      0.9872757792472839,
      0.9951908588409424,
      0.9995154738426208,
      0.9997413158416748,
      0.9999477863311768,
      0.9999279379844666,
      0.9997567534446716,
      0.9991090893745422,
      0.991118848323822,
      0.9595885872840881,
      0.9234714508056641,
      0.882305383682251,
      0.916793704032898,
      0.9401285648345947,
      0.9813712239265442,
      0.9958714246749878,
      0.9993523359298706,
      0.9996511936187744,
      0.9998781681060791,
      0.9999356269836426,
      0.9999639987945557,
      0.9998210668563843,
      0.9997246861457825,
      0.9976715445518494,
      0.9804383516311646,
      0.9838714003562927,
      0.9724271297454834,
      0.9923148155212402,
      0.9993280172348022,
      0.9997560381889343,
      0.9998353719711304,
      0.9996852278709412,
      0.9995831847190857,
      0.99821537733078,
      0.9936731457710266,
      0.9750818610191345,
      0.962896466255188,
      0.9569000005722046,
      0.9153090715408325,
      0.9329653978347778,
      0.9768698811531067,
      0.9949647188186646,
      0.9820919036865234,
      0.9918683767318726,
      0.9567840695381165,
      0.9998283386230469,
      0.9998711347579956,
      0.9997947216033936,
      0.9999159574508667,
      0.9998467564582825,
      0.9995728731155396,
      0.9997855424880981,
      0.9998395442962646,
      0.9998947978019714,
      0.9997033476829529,
      0.9994112253189087,
      0.9968463778495789,
      0.9844039678573608,
      0.94566810131073,
      0.8765820264816284,
      0.836179256439209,
      0.8489697575569153,
      0.7870697975158691,
      0.7617049217224121,
      0.8415138721466064,
      0.9135478138923645,
      0.9677780866622925,
      0.9574908018112183,
      0.9747514724731445,
      0.9654051065444946,
      0.9765382409095764,
      0.972058892250061,
      0.9740074872970581,
      0.9589481949806213,
      0.909492015838623,
      0.8760033845901489,
      0.8986643552780151,
      0.8685201406478882,
      0.8801787495613098,
      0.8830934762954712,
      0.8879785537719727,
      0.9325549602508545,
      0.867719829082489,
      0.8976663947105408,
      0.9344812631607056,
      0.8907575607299805,
      0.8141734600067139,
      0.8698316812515259,
      0.901231586933136,
      0.8222883939743042,
      0.7982920408248901,
      0.8762226104736328,
      0.8807739019393921,
      0.8123984336853027,
      0.8286285400390625,
      0.8994203805923462,
      0.8779367208480835,
      0.834709644317627,
      0.890516996383667,
      0.9306803941726685,
      0.905307412147522,
      0.8914741277694702,
      0.9497945308685303,
      0.9632433652877808,
      0.9432167410850525,
      0.9634661674499512,
      0.9881131052970886,
      0.9965372085571289,
      0.9996190667152405,
      0.9999175667762756,
      0.9999669194221497,
      0.9999537467956543,
      0.999891459941864,
      0.9991466999053955,
      0.9998425245285034,
      0.9998335838317871,
      0.9997782111167908,
      0.9998888969421387,
      0.9999425411224365,
      0.9999180436134338,
      0.9998870491981506,
      0.9999379515647888,
      0.9999544620513916,
      0.9998905658721924,
      0.9999012351036072,
      0.9999127984046936,
      0.9999299049377441,
      0.9998844265937805,
      0.999823272228241,
      0.9993423819541931,
      0.9997200965881348,
      0.999818742275238,
      0.9991382956504822,
      0.998501718044281,
      0.9995211958885193,
      0.999629020690918,
      0.9978222846984863,
      0.9982646703720093,
      0.9995135068893433,
      0.9989181756973267,
      0.9943767189979553,
      0.9983888268470764,
      0.9995185136795044,
      0.9976736307144165,
      0.9957411885261536,
      0.9994154572486877,
      0.9993947744369507,
      0.9971156716346741,
      0.9984827637672424,
      0.9997564554214478,
      0.9996394515037537,
      0.9989942908287048,
      0.9998171329498291,
      0.9999158382415771,
      0.9998878240585327,
      0.9998613595962524,
      0.999937117099762,
      0.9999223947525024,
      0.9999245405197144,
      0.9999248385429382,
      0.9999010562896729,
      0.9998637437820435,
      0.9999615550041199,
      0.9999368786811829,
      0.999919056892395,
      0.9998972415924072,
      0.9998269081115723,
      0.9998264312744141,
      0.9998770356178284,
      0.9998090863227844,
      0.9997513890266418,
      0.9998192191123962,
      0.9998125433921814,
      0.9998481869697571,
      0.9999560713768005,
      0.9999259114265442,
      0.9993475675582886,
      0.9983221292495728,
      0.9860007762908936,
      0.9608744382858276,
      0.9748392105102539,
      0.9946123361587524,
      0.9865750670433044,
      0.9745380878448486,
      0.9925274848937988,
      0.9972172975540161,
      0.9853474497795105,
      0.9848865270614624,
      0.997351884841919,
      0.9982959032058716,
      0.9995175004005432,
      0.9998564124107361,
      0.9999405145645142,
      0.9999246001243591,
      0.9999033212661743,
      0.9999333620071411,
      0.9999473690986633,
      0.9998753070831299,
      0.9999510049819946,
      0.9999580979347229,
      0.9999310970306396,
      0.9999254941940308,
      0.9999486207962036,
      0.9999054074287415
    ],
    [
      0.534285306930542,
      0.5889734625816345,
      0.6048469543457031,
      0.5938249230384827,
      0.5950412750244141,
      0.6328378319740295,
      0.654685914516449,
      0.6340588927268982,
      0.6269909143447876,
      0.6647326350212097,
      0.6645011901855469,
      0.6373238563537598,
      0.6416559219360352,
      0.6802582740783691,
      0.6405935287475586,
      0.6291525363922119,
      0.6608135104179382,
      0.6838347911834717,
      0.6372524499893188,
      0.6237951517105103,
      0.6746418476104736,
      0.653387725353241,
      0.5844578742980957,
      0.5912668704986572,
      0.6374549269676208,
      0.5525434613227844,
      0.48980385065078735,
      0.5305995941162109,
      0.5247723460197449,
      0.47583696246147156,
      0.4661020338535309,
      0.4750894606113434,
      0.488081157207489,
      0.5314038991928101,
      0.5298318862915039,
      0.5125987529754639,
      0.5560933947563171,
      0.6030555367469788,
      0.5755298733711243,
      0.585858166217804,
      0.6332255601882935,
      0.6279817223548889,
      0.6054072380065918,
      0.6315813660621643,
      0.6575400829315186,
      0.6206201314926147,
      0.6155681610107422,
      0.6496033072471619,
      0.650413990020752,
      0.6211525201797485,
      0.6277992129325867,
      0.6479387283325195,
      0.6315506100654602,
      0.5927759408950806,
      0.6178480982780457,
      0.6065502762794495,
      0.5768612027168274,
      0.5642315745353699,
      0.5488668084144592,
      0.47643977403640747,
      0.5338493585586548,
      0.5734907388687134,
      0.6324362754821777,
      0.6021447777748108,
      0.5970510244369507,
      0.662141740322113,
      0.6939510703086853,
      0.6480087637901306,
      0.6571313142776489,
      0.7183442711830139,
      0.6933087110519409,
      0.652806282043457,
      0.69300377368927,
      0.7304893732070923,
      0.6694947481155396,
      0.658732533454895,
      0.7249284982681274,
      0.7118029594421387,
      0.6476513743400574,
      0.6869198083877563,
      0.7423305511474609,
      0.6736341714859009,
      0.6494941711425781,
      0.7134461402893066,
      0.713421106338501,
      0.6527020931243896,
      0.6662812232971191,
      0.9993127584457397,
      0.9987311363220215,
      0.9987557530403137,
      0.9983097314834595,
      0.9987086653709412,
      0.9981408715248108,
      0.9951568245887756,
      0.9840440154075623,
      0.9344591498374939,
      0.9388763904571533,
      0.8756324648857117,
      0.8774657249450684,
      0.8964183926582336,
      0.9439681172370911,
      0.9608786106109619,
      0.9917268753051758,
      0.9968730807304382,
      0.999406635761261,
      0.9996906518936157,
      0.9998568892478943,
      0.9998263716697693,
      0.9998569488525391,
      0.9998181462287903,
      0.9993316531181335,
      0.9983286261558533,
      0.9928661584854126,
      0.9756547808647156,
      0.9263288974761963,
      0.9033603668212891,
      0.9127370715141296,
      0.908583402633667,
      0.9355013370513916,
      0.9482511281967163,
      0.9809333682060242,
      0.9762004613876343,
      0.9961195588111877,
      0.9956041574478149,
      0.9991086721420288,
      0.9994346499443054,
      0.9997997283935547,
      0.9998790621757507,
      0.9999383687973022,
      0.9999191761016846,
      0.9999370574951172,
      0.9998171329498291,
      0.9994529485702515,
      0.9997460246086121,
      0.9999522566795349,
      0.9999758005142212,
      0.9999605417251587,
      0.9994454979896545,
      0.9999366402626038,
      0.9999480247497559,
      0.9999650120735168,
      0.9999416470527649,
      0.9997925758361816,
      0.9999169707298279,
      0.999906599521637,
      0.9999435544013977,
      0.9996625781059265,
      0.9995006918907166,
      0.9998812675476074,
      0.9999540448188782,
      0.999920666217804,
      0.9999120235443115,
      0.9999508857727051,
      0.9999626874923706,
      0.999949038028717,
      0.9999678134918213,
      0.9999237656593323,
      0.9999638795852661,
      0.9998877048492432,
      0.9999226331710815,
      0.9999032020568848,
      0.9999384880065918,
      0.9998993873596191,
      0.9997803568840027,
      0.9998112916946411,
      0.9995841383934021,
      0.9982591867446899,
      0.9907988905906677,
      0.997378945350647,
      0.9996296167373657,
      0.999775767326355,
      0.999951958656311,
      0.9999340772628784,
      0.9997922778129578,
      0.9993395209312439,
      0.9927030205726624,
      0.9639290571212769,
      0.9300961494445801,
      0.8909374475479126,
      0.9229835271835327,
      0.9479149580001831,
      0.9847666621208191,
      0.9969311356544495,
      0.9994686245918274,
      0.9997220635414124,
      0.9998971223831177,
      0.9999468922615051,
      0.999970018863678,
      0.9998683333396912,
      0.9998088479042053,
      0.9985621571540833,
      0.984821081161499,
      0.9875029921531677,
      0.9775533676147461,
      0.9945399165153503,
      0.9994904398918152,
      0.9998118281364441,
      0.9998586177825928,
      0.9997353553771973,
      0.9996383190155029,
      0.9984382390975952,
      0.9928783774375916,
      0.9766051173210144,
      0.9646674394607544,
      0.9601987600326538,
      0.918494462966919,
      0.9322168827056885,
      0.9777289032936096,
      0.995564877986908,
      0.9836007356643677,
      0.9926782250404358,
      0.9617827534675598,
      0.9998422265052795,
      0.9998798966407776,
      0.9998137354850769,
      0.9999236464500427,
      0.9998603463172913,
      0.9996233582496643,
      0.9998073577880859,
      0.9998512864112854,
      0.999903678894043,
      0.9997325539588928,
      0.9994547367095947,
      0.9972833395004272,
      0.9864338636398315,
      0.9491113424301147,
      0.879123330116272,
      0.8370750546455383,
      0.8520447015762329,
      0.7894927263259888,
      0.7657135725021362,
      0.846246600151062,
      0.9173921942710876,
      0.9712234735488892,
      0.9610992670059204,
      0.9761813282966614,
      0.9652677178382874,
      0.9765138030052185,
      0.9730415940284729,
      0.974661111831665,
      0.9592401385307312,
      0.908586323261261,
      0.8769094944000244,
      0.8984919786453247,
      0.8695076704025269,
      0.8832949995994568,
      0.886287271976471,
      0.892204225063324,
      0.9368081092834473,
      0.8741374015808105,
      0.9038311243057251,
      0.9412956833839417,
      0.8974229097366333,
      0.8199833631515503,
      0.8779095411300659,
      0.9059057235717773,
      0.8305608630180359,
      0.8076128959655762,
      0.881738007068634,
      0.8863001465797424,
      0.820396363735199,
      0.8356224894523621,
      0.9044798612594604,
      0.8857607245445251,
      0.8448470830917358,
      0.8986724615097046,
      0.935483992099762,
      0.9114744663238525,
      0.9004400968551636,
      0.9583684206008911,
      0.969251275062561,
      0.9492957592010498,
      0.9690622687339783,
      0.9928606748580933,
      0.9980984330177307,
      0.9997752904891968,
      0.9999383091926575,
      0.9999725222587585,
      0.9999561309814453,
      0.9998964667320251,
      0.9991618394851685,
      0.9998480677604675,
      0.9998352527618408,
      0.9997846484184265,
      0.9998942017555237,
      0.9999459385871887,
      0.9999215006828308,
      0.9998961687088013,
      0.9999451637268066,
      0.999961793422699,
      0.9999002814292908,
      0.9999082088470459,
      0.9999287128448486,
      0.9999420642852783,
      0.9998984336853027,
      0.9998553395271301,
      0.9994529485702515,
      0.9997768402099609,
      0.9998488426208496,
      0.9993261098861694,
      0.9987573027610779,
      0.9996188282966614,
      0.9996975064277649,
      0.9982030987739563,
      0.9985476136207581,
      0.9995965957641602,
      0.9991185069084167,
      0.9953774213790894,
      0.9986132383346558,
      0.9995865821838379,
      0.9979913830757141,
      0.9964123368263245,
      0.9994902610778809,
      0.9994730353355408,
      0.9974861741065979,
      0.9986585974693298,
      0.9997811913490295,
      0.9996854662895203,
      0.9990994930267334,
      0.9998331665992737,
      0.9999226331710815,
      0.9998992085456848,
      0.9998725652694702,
      0.9999402165412903,
      0.9999251961708069,
      0.9999281764030457,
      0.9999278783798218,
      0.999903678894043,
      0.9998694062232971,
      0.9999632239341736,
      0.9999409914016724,
      0.9999246001243591,
      0.999904453754425,
      0.9998390078544617,
      0.9998393058776855,
      0.9998893737792969,
      0.9998329877853394,
      0.9997782111167908,
      0.9998355507850647,
      0.9998315572738647,
      0.9998584389686584,
      0.9999581575393677,
      0.9999304413795471,
      0.999384343624115,
      0.9984169602394104,
      0.9862780570983887,
      0.9612062573432922,
      0.9758173227310181,
      0.9950012564659119,
      0.9872010350227356,
      0.9763242602348328,
      0.9932877421379089,
      0.9974597096443176,
      0.9864925742149353,
      0.9861812591552734,
      0.9976588487625122,
      0.9985206723213196,
      0.9995714426040649,
      0.9998708367347717,
      0.9999457597732544,
      0.999930739402771,
      0.9999120831489563,
      0.9999388456344604,
      0.9999514222145081,
      0.9998843669891357,
      0.9999544024467468,
      0.9999614357948303,
      0.9999347925186157,
      0.9999276399612427,
      0.9999523162841797,
      0.9999067187309265
    ],
    [
      0.5525988340377808,
      0.6095014810562134,
      0.6275730133056641,
      0.6171960234642029,
      0.6165108680725098,
      0.6489577293395996,
      0.6712958812713623,
      0.6523873209953308,
      0.6486126780509949,
      0.682086706161499,
      0.6796762943267822,
      0.6547826528549194,
      0.6604931354522705,
      0.6971563696861267,
      0.6623408198356628,
      0.6473566293716431,
      0.6770213842391968,
      0.7002639770507812,
      0.6536938548088074,
      0.6371555328369141,
      0.6915538311004639,
      0.6723300218582153,
      0.6061497330665588,
      0.6111964583396912,
      0.6628420352935791,
      0.5846753120422363,
      0.523881733417511,
      0.5663880109786987,
      0.5607060790061951,
      0.4921432137489319,
      0.5008013844490051,
      0.5043643116950989,
      0.5128915309906006,
      0.5625028610229492,
      0.5789874792098999,
      0.5530349612236023,
      0.5914479494094849,
      0.6407411098480225,
      0.6119785904884338,
      0.61662358045578,
      0.654529333114624,
      0.6536552906036377,
      0.6298142671585083,
      0.65254145860672,
      0.6753326654434204,
      0.6411527991294861,
      0.6325153112411499,
      0.6716450452804565,
      0.6704001426696777,
      0.64190673828125,
      0.6498985886573792,
      0.6709240078926086,
      0.652901291847229,
      0.6207927465438843,
      0.6500866413116455,
      0.6384792923927307,
      0.6031204462051392,
      0.5964765548706055,
      0.5813308954238892,
      0.49594825506210327,
      0.5535992383956909,
      0.5994475483894348,
      0.6621775031089783,
      0.631089985370636,
      0.6287808418273926,
      0.6841174364089966,
      0.7123215794563293,
      0.6675397157669067,
      0.6746311187744141,
      0.7364711761474609,
      0.7093839049339294,
      0.6679365634918213,
      0.7097364068031311,
      0.7455633878707886,
      0.6840909123420715,
      0.6743552088737488,
      0.7390705347061157,
      0.7229663729667664,
      0.6638193130493164,
      0.6995018124580383,
      0.752753734588623,
      0.6882312297821045,
      0.6654032468795776,
      0.7284663319587708,
      0.7315597534179688,
      0.668150782585144,
      0.6776877641677856,
      0.9994186758995056,
      0.9990206956863403,
      0.9989482164382935,
      0.9985837340354919,
      0.9988954067230225,
      0.9984201788902283,
      0.9958900213241577,
      0.9865025281906128,
      0.9364266991615295,
      0.9380433559417725,
      0.8772596120834351,
      0.8744237422943115,
      0.8990939855575562,
      0.9454478025436401,
      0.9564347863197327,
      0.9926777482032776,
      0.9972313642501831,
      0.9994611144065857,
      0.9997225403785706,
      0.9998670220375061,
      0.9998353123664856,
      0.999866783618927,
      0.9998275637626648,
      0.9993710517883301,
      0.9984355568885803,
      0.9936678409576416,
      0.9757438898086548,
      0.9277419447898865,
      0.9086491465568542,
      0.9178102016448975,
      0.9135043621063232,
      0.9420276284217834,
      0.9517991542816162,
      0.9828667640686035,
      0.978087306022644,
      0.9969155192375183,
      0.9967135787010193,
      0.9993000030517578,
      0.999529242515564,
      0.999821126461029,
      0.9998919367790222,
      0.9999435544013977,
      0.9999316334724426,
      0.9999494552612305,
      0.9998668432235718,
      0.9996930956840515,
      0.9998085498809814,
      0.9999591708183289,
      0.9999778866767883,
      0.9999619722366333,
      0.999467670917511,
      0.9999397397041321,
      0.999953031539917,
      0.9999672174453735,
      0.9999417662620544,
      0.9997977018356323,
      0.9999201893806458,
      0.9999076128005981,
      0.9999464750289917,
      0.999678373336792,
      0.9995264410972595,
      0.9998897314071655,
      0.9999584555625916,
      0.9999282360076904,
      0.9999272227287292,
      0.9999558925628662,
      0.9999656081199646,
      0.9999499320983887,
      0.9999685287475586,
      0.9999237060546875,
      0.9999644756317139,
      0.999891459941864,
      0.9999281167984009,
      0.9999068379402161,
      0.9999412894248962,
      0.9999105930328369,
      0.9998014569282532,
      0.999847412109375,
      0.999711811542511,
      0.9989347457885742,
      0.9936091303825378,
      0.9981198906898499,
      0.9997005462646484,
      0.9998053312301636,
      0.9999547004699707,
      0.9999385476112366,
      0.9998208284378052,
      0.9995067119598389,
      0.9940561652183533,
      0.9690490365028381,
      0.9344865083694458,
      0.8979977965354919,
      0.9310242533683777,
      0.9525803327560425,
      0.9864855408668518,
      0.9974898099899292,
      0.9995640516281128,
      0.9997653961181641,
      0.9999079704284668,
      0.99995356798172,
      0.9999734163284302,
      0.999896764755249,
      0.9998600482940674,
      0.9991056323051453,
      0.9880803823471069,
      0.9900798797607422,
      0.9801497459411621,
      0.9957485198974609,
      0.9995883703231812,
      0.9998478889465332,
      0.9998738169670105,
      0.9997709393501282,
      0.9996867179870605,
      0.998740017414093,
      0.9945244789123535,
      0.978329598903656,
      0.9662652015686035,
      0.962469220161438,
      0.9221373796463013,
      0.9354352951049805,
      0.9799363613128662,
      0.9960902333259583,
      0.9839991331100464,
      0.9932032227516174,
      0.9618034362792969,
      0.9998542666435242,
      0.9998872876167297,
      0.9998311996459961,
      0.9999381303787231,
      0.999873697757721,
      0.9996590614318848,
      0.9998205900192261,
      0.9998589158058167,
      0.9999104142189026,
      0.9997546672821045,
      0.999488890171051,
      0.9974905848503113,
      0.987778902053833,
      0.9508203268051147,
      0.8793633580207825,
      0.8375518918037415,
      0.854793906211853,
      0.7937749028205872,
      0.7717756032943726,
      0.8516309857368469,
      0.9217662215232849,
      0.9744540452957153,
      0.9651780724525452,
      0.9790078997612,
      0.9675601124763489,
      0.9790632724761963,
      0.9758648872375488,
      0.977449893951416,
      0.9641861915588379,
      0.9150336384773254,
      0.8794267177581787,
      0.9009610414505005,
      0.8720190525054932,
      0.8873467445373535,
      0.8919155597686768,
      0.898431122303009,
      0.9434974193572998,
      0.8826005458831787,
      0.9120389819145203,
      0.9467514753341675,
      0.9056857228279114,
      0.8307399153709412,
      0.8872735500335693,
      0.9114273190498352,
      0.8379068374633789,
      0.8169482946395874,
      0.8871593475341797,
      0.8911654353141785,
      0.8281543254852295,
      0.8438572883605957,
      0.9085919260978699,
      0.8909986019134521,
      0.8541930317878723,
      0.9062154293060303,
      0.9437136650085449,
      0.9177557826042175,
      0.9104695320129395,
      0.9638257026672363,
      0.9732092618942261,
      0.9573307037353516,
      0.9746990203857422,
      0.9948955178260803,
      0.9989306926727295,
      0.9998579621315002,
      0.9999515414237976,
      0.9999752640724182,
      0.9999570250511169,
      0.9998995065689087,
      0.9991809129714966,
      0.9998545050621033,
      0.9998382329940796,
      0.9997930526733398,
      0.9998998641967773,
      0.9999492764472961,
      0.9999253749847412,
      0.9999039769172668,
      0.9999514818191528,
      0.9999657869338989,
      0.9999088048934937,
      0.9999185800552368,
      0.9999439716339111,
      0.9999517798423767,
      0.9999108910560608,
      0.9998844861984253,
      0.9995799660682678,
      0.999823808670044,
      0.9998723864555359,
      0.99947589635849,
      0.9989655017852783,
      0.9996738433837891,
      0.9997458457946777,
      0.998469889163971,
      0.9987432360649109,
      0.99964439868927,
      0.9992648959159851,
      0.996044933795929,
      0.9987837076187134,
      0.9996336102485657,
      0.9982206225395203,
      0.996974527835846,
      0.9995836615562439,
      0.9995515942573547,
      0.9978482127189636,
      0.9988605976104736,
      0.9998074173927307,
      0.9997384548187256,
      0.9992443919181824,
      0.999862015247345,
      0.9999311566352844,
      0.999916136264801,
      0.999897301197052,
      0.9999410510063171,
      0.9999287128448486,
      0.9999362230300903,
      0.9999334812164307,
      0.9999061822891235,
      0.9998744130134583,
      0.9999653697013855,
      0.999946117401123,
      0.9999289512634277,
      0.9999102354049683,
      0.9998519420623779,
      0.9998473525047302,
      0.9998945593833923,
      0.9998480081558228,
      0.9998060464859009,
      0.9998557567596436,
      0.9998526573181152,
      0.9998770952224731,
      0.9999625086784363,
      0.9999401569366455,
      0.9995059967041016,
      0.9987543821334839,
      0.9889732003211975,
      0.9672134518623352,
      0.9807981848716736,
      0.9967302680015564,
      0.990054190158844,
      0.9816276431083679,
      0.99537193775177,
      0.998181939125061,
      0.9895121455192566,
      0.9889457821846008,
      0.9983147382736206,
      0.9989454746246338,
      0.9996810555458069,
      0.9998914003372192,
      0.999953031539917,
      0.9999364018440247,
      0.9999235272407532,
      0.9999474287033081,
      0.9999555945396423,
      0.9998924732208252,
      0.9999585151672363,
      0.9999657273292542,
      0.9999393224716187,
      0.9999319314956665,
      0.999956488609314,
      0.9999108910560608
    ],
    [
      0.5721975564956665,
      0.6292082071304321,
      0.6468789577484131,
      0.6334232687950134,
      0.6319159269332886,
      0.6617452502250671,
      0.6846383213996887,
      0.6654556393623352,
      0.6657787561416626,
      0.6964239478111267,
      0.6888419389724731,
      0.6665035486221313,
      0.6732277274131775,
      0.712007462978363,
      0.6785640120506287,
      0.6600654125213623,
      0.6932187080383301,
      0.7173783183097839,
      0.67254638671875,
      0.6558133959770203,
      0.7111233472824097,
      0.6928669810295105,
      0.6338247060775757,
      0.6449215412139893,
      0.6967476606369019,
      0.6326749324798584,
      0.5860339403152466,
      0.5966094732284546,
      0.5981454253196716,
      0.5449904203414917,
      0.5101954936981201,
      0.5409131050109863,
      0.5553520917892456,
      0.5897122025489807,
      0.6149643659591675,
      0.6038929224014282,
      0.6158292889595032,
      0.6674168109893799,
      0.6414088606834412,
      0.6391383409500122,
      0.6700679063796997,
      0.6720608472824097,
      0.648147702217102,
      0.6642634272575378,
      0.6923084259033203,
      0.6541790962219238,
      0.6481409072875977,
      0.6865442395210266,
      0.6840299963951111,
      0.6575677394866943,
      0.668222188949585,
      0.6900246739387512,
      0.6722679138183594,
      0.6439151763916016,
      0.6738705635070801,
      0.6663118600845337,
      0.6280979514122009,
      0.6237480044364929,
      0.6079961061477661,
      0.5272625684738159,
      0.5894911885261536,
      0.6375731229782104,
      0.6967644095420837,
      0.6657897233963013,
      0.6601002812385559,
      0.7089571356773376,
      0.7321423292160034,
      0.6863501071929932,
      0.6962308287620544,
      0.7545214295387268,
      0.7271573543548584,
      0.6845516562461853,
      0.7276567816734314,
      0.7593592405319214,
      0.7005767822265625,
      0.6906068921089172,
      0.7544089555740356,
      0.7377803325653076,
      0.6806048154830933,
      0.7150189876556396,
      0.76350998878479,
      0.703180193901062,
      0.6799870133399963,
      0.7409919500350952,
      0.744100034236908,
      0.6819311380386353,
      0.6893340945243835,
      0.9995066523551941,
      0.9992503523826599,
      0.9991171956062317,
      0.9987884163856506,
      0.9990389943122864,
      0.9986353516578674,
      0.9965214729309082,
      0.9883176684379578,
      0.9399561285972595,
      0.943706750869751,
      0.8854852914810181,
      0.8820533156394958,
      0.9045401811599731,
      0.9491586685180664,
      0.9613355398178101,
      0.9933642148971558,
      0.9974099397659302,
      0.9994949102401733,
      0.9997349381446838,
      0.9998719096183777,
      0.9998409152030945,
      0.9998741745948792,
      0.9998368620872498,
      0.9994185566902161,
      0.9985657930374146,
      0.9944627285003662,
      0.9802720546722412,
      0.9324766397476196,
      0.9105204343795776,
      0.9184435606002808,
      0.9156116247177124,
      0.9444214105606079,
      0.9538356065750122,
      0.9833810925483704,
      0.9790802001953125,
      0.9973967671394348,
      0.9973021149635315,
      0.9994106888771057,
      0.999588131904602,
      0.9998373985290527,
      0.9999017715454102,
      0.9999483823776245,
      0.9999410510063171,
      0.9999580979347229,
      0.9998983144760132,
      0.9997873902320862,
      0.999842643737793,
      0.9999639391899109,
      0.9999793171882629,
      0.9999633431434631,
      0.9994866251945496,
      0.9999426007270813,
      0.9999571442604065,
      0.9999690651893616,
      0.9999418258666992,
      0.9998018741607666,
      0.999922513961792,
      0.9999088048934937,
      0.9999487400054932,
      0.9996885061264038,
      0.9995461702346802,
      0.9998953938484192,
      0.9999616146087646,
      0.9999340176582336,
      0.999937117099762,
      0.9999596476554871,
      0.999967634677887,
      0.999950647354126,
      0.9999687671661377,
      0.9999236464500427,
      0.9999648332595825,
      0.9998940825462341,
      0.999932050704956,
      0.9999096989631653,
      0.9999436140060425,
      0.9999181032180786,
      0.9998165965080261,
      0.9998704195022583,
      0.9997796416282654,
      0.9993140697479248,
      0.9974234700202942,
      0.9986413717269897,
      0.9997537732124329,
      0.9998289346694946,
      0.9999570846557617,
      0.9999427795410156,
      0.9998430013656616,
      0.999603271484375,
      0.9948254227638245,
      0.9720409512519836,
      0.9392290115356445,
      0.9037232398986816,
      0.9343329668045044,
      0.9556947946548462,
      0.9891052842140198,
      0.9978358745574951,
      0.9996281266212463,
      0.999795138835907,
      0.9999159574508667,
      0.9999575018882751,
      0.9999756813049316,
      0.9999166131019592,
      0.9998877048492432,
      0.999418318271637,
      0.9907552599906921,
      0.9919761419296265,
      0.9819474220275879,
      0.9965868592262268,
      0.9996350407600403,
      0.9998698234558105,
      0.9998845458030701,
      0.9997947216033936,
      0.999718427658081,
      0.9989192485809326,
      0.9948787689208984,
      0.9787595868110657,
      0.9659990072250366,
      0.9624342918395996,
      0.9243859648704529,
      0.9377005100250244,
      0.982138991355896,
      0.9964808225631714,
      0.9860331416130066,
      0.994193434715271,
      0.966132402420044,
      0.9998613595962524,
      0.999890923500061,
      0.9998401999473572,
      0.9999415874481201,
      0.9998807907104492,
      0.9996962547302246,
      0.9998368620872498,
      0.9998663663864136,
      0.9999157190322876,
      0.9997808337211609,
      0.9995526671409607,
      0.9979749321937561,
      0.9900328516960144,
      0.9549150466918945,
      0.8848916888237,
      0.8423436284065247,
      0.8578099012374878,
      0.7982078790664673,
      0.7795259952545166,
      0.8570929765701294,
      0.9217164516448975,
      0.9733243584632874,
      0.9670848250389099,
      0.9811610579490662,
      0.9697802662849426,
      0.9810320138931274,
      0.9788689017295837,
      0.9802379608154297,
      0.9688045978546143,
      0.9207724332809448,
      0.8857367634773254,
      0.906379759311676,
      0.8771907687187195,
      0.8929061889648438,
      0.8958193063735962,
      0.9021032452583313,
      0.946454644203186,
      0.8877971172332764,
      0.9169679880142212,
      0.9497100114822388,
      0.9084056615829468,
      0.8392576575279236,
      0.8912171125411987,
      0.9179373979568481,
      0.844365119934082,
      0.826079249382019,
      0.8924250602722168,
      0.8951253294944763,
      0.8353186845779419,
      0.8518514633178711,
      0.9123193025588989,
      0.8949743509292603,
      0.8613725900650024,
      0.9126288890838623,
      0.9469796419143677,
      0.9220077991485596,
      0.915783166885376,
      0.9677965641021729,
      0.9762295484542847,
      0.9621918797492981,
      0.9780454635620117,
      0.9962007999420166,
      0.9993502497673035,
      0.9998937249183655,
      0.999958872795105,
      0.9999764561653137,
      0.9999575018882751,
      0.9999005198478699,
      0.9991868734359741,
      0.9998570680618286,
      0.9998385906219482,
      0.9997960329055786,
      0.9999024271965027,
      0.9999508261680603,
      0.9999270439147949,
      0.9999081492424011,
      0.9999547004699707,
      0.9999679923057556,
      0.9999136924743652,
      0.9999247193336487,
      0.9999513030052185,
      0.9999570250511169,
      0.9999218583106995,
      0.9999005794525146,
      0.9996495842933655,
      0.9998454451560974,
      0.9998819828033447,
      0.9995311498641968,
      0.9986447095870972,
      0.9996874332427979,
      0.9997620582580566,
      0.9986204504966736,
      0.9988151788711548,
      0.9996649622917175,
      0.9993367791175842,
      0.9964127540588379,
      0.9988520741462708,
      0.9996564984321594,
      0.9983675479888916,
      0.9972628355026245,
      0.9996185302734375,
      0.9995868802070618,
      0.998055100440979,
      0.9989854097366333,
      0.9998296499252319,
      0.9997697472572327,
      0.9993247985839844,
      0.9998748898506165,
      0.9999356269836426,
      0.9999237656593323,
      0.9999099969863892,
      0.9999436736106873,
      0.9999310970306396,
      0.9999390244483948,
      0.9999370574951172,
      0.9999075531959534,
      0.9998764395713806,
      0.9999667406082153,
      0.9999494552612305,
      0.9999318718910217,
      0.9999114871025085,
      0.9998573660850525,
      0.9998519420623779,
      0.9999023675918579,
      0.9998697638511658,
      0.9998290538787842,
      0.9998707175254822,
      0.9998693466186523,
      0.999891459941864,
      0.9999653100967407,
      0.9999474287033081,
      0.9996005892753601,
      0.9990311861038208,
      0.9913829565048218,
      0.9721880555152893,
      0.9843772649765015,
      0.9976640939712524,
      0.9921619892120361,
      0.9850445985794067,
      0.9963779449462891,
      0.998531699180603,
      0.9910777807235718,
      0.9903206825256348,
      0.9985754489898682,
      0.9991069436073303,
      0.999733030796051,
      0.9999037981033325,
      0.9999579191207886,
      0.999940812587738,
      0.999931812286377,
      0.99995356798172,
      0.9999586343765259,
      0.9998982548713684,
      0.9999611377716064,
      0.9999687075614929,
      0.9999422430992126,
      0.9999343752861023,
      0.9999589323997498,
      0.9999130368232727
    ],
    [
      0.5928301811218262,
      0.6494006514549255,
      0.6650760173797607,
      0.6504631042480469,
      0.6496416926383972,
      0.6770016551017761,
      0.6972524523735046,
      0.6772899627685547,
      0.680806040763855,
      0.7110246419906616,
      0.6952476501464844,
      0.6771184802055359,
      0.689083456993103,
      0.7281374931335449,
      0.6929205060005188,
      0.6743078231811523,
      0.7090318202972412,
      0.7320758700370789,
      0.6856070756912231,
      0.6747691035270691,
      0.728880763053894,
      0.7117030620574951,
      0.6621209383010864,
      0.6742550134658813,
      0.721338152885437,
      0.6775934100151062,
      0.6374691128730774,
      0.6334027051925659,
      0.6475846171379089,
      0.5904637575149536,
      0.5399608016014099,
      0.579852283000946,
      0.5945415496826172,
      0.6377261877059937,
      0.6565566658973694,
      0.6425908803939819,
      0.6481261253356934,
      0.6915308237075806,
      0.6657592058181763,
      0.6604257822036743,
      0.6924481391906738,
      0.6919280290603638,
      0.6674147844314575,
      0.6836087703704834,
      0.7085253000259399,
      0.6702706813812256,
      0.6666392087936401,
      0.7049838304519653,
      0.6997055411338806,
      0.6743225455284119,
      0.6890937089920044,
      0.7117056846618652,
      0.6904181241989136,
      0.664408266544342,
      0.6993122100830078,
      0.6927966475486755,
      0.654288649559021,
      0.6548272371292114,
      0.6472840309143066,
      0.5736309885978699,
      0.6420527100563049,
      0.6773311495780945,
      0.724445641040802,
      0.6939236521720886,
      0.6889007091522217,
      0.7298047542572021,
      0.750449001789093,
      0.7062328457832336,
      0.7178822755813599,
      0.771208643913269,
      0.7444508075714111,
      0.7014572024345398,
      0.7452859878540039,
      0.774445652961731,
      0.7162787318229675,
      0.7060307860374451,
      0.7704702615737915,
      0.7525807023048401,
      0.6979215145111084,
      0.7305980324745178,
      0.7752586007118225,
      0.7201405763626099,
      0.6936200261116028,
      0.7547635436058044,
      0.7575254440307617,
      0.6946038603782654,
      0.6990962624549866,
      0.9996047019958496,
      0.999472975730896,
      0.9993209838867188,
      0.9990724325180054,
      0.9992946982383728,
      0.9989228248596191,
      0.9972601532936096,
      0.9904539585113525,
      0.9449849724769592,
      0.9495032429695129,
      0.8911412358283997,
      0.8882710337638855,
      0.9070776700973511,
      0.9532297849655151,
      0.9636815786361694,
      0.9940856099128723,
      0.9976470470428467,
      0.99953693151474,
      0.9997542500495911,
      0.999878466129303,
      0.9998465776443481,
      0.9998815655708313,
      0.9998480677604675,
      0.9994752407073975,
      0.9987022876739502,
      0.9952392578125,
      0.9813774824142456,
      0.937389612197876,
      0.9103618860244751,
      0.9228200912475586,
      0.9192739725112915,
      0.9468773603439331,
      0.9582481384277344,
      0.9845418334007263,
      0.9810776710510254,
      0.9980624914169312,
      0.9980459809303284,
      0.9995478987693787,
      0.9996550679206848,
      0.9998524188995361,
      0.9999098181724548,
      0.9999514222145081,
      0.9999476075172424,
      0.9999631643295288,
      0.9999150633811951,
      0.9998281598091125,
      0.9998598694801331,
      0.9999663829803467,
      0.9999802112579346,
      0.9999647736549377,
      0.9995003938674927,
      0.999944269657135,
      0.9999595284461975,
      0.9999701380729675,
      0.9999417066574097,
      0.9998061060905457,
      0.9999246001243591,
      0.9999099969863892,
      0.9999504089355469,
      0.9996988773345947,
      0.9995661973953247,
      0.9999011754989624,
      0.9999640583992004,
      0.9999387264251709,
      0.9999449253082275,
      0.999962329864502,
      0.9999691843986511,
      0.9999513030052185,
      0.9999690651893616,
      0.9999235272407532,
      0.9999653100967407,
      0.999896228313446,
      0.9999353885650635,
      0.9999119639396667,
      0.9999448657035828,
      0.9999239444732666,
      0.9998267292976379,
      0.9998879432678223,
      0.9998281002044678,
      0.999535083770752,
      0.9982663989067078,
      0.9989858269691467,
      0.9998020529747009,
      0.9998475313186646,
      0.9999588131904602,
      0.9999460577964783,
      0.9998618960380554,
      0.9996963143348694,
      0.9961462020874023,
      0.9786126017570496,
      0.9431797862052917,
      0.9117319583892822,
      0.9381440877914429,
      0.9590891003608704,
      0.9903810024261475,
      0.9982431530952454,
      0.9996969103813171,
      0.9998286366462708,
      0.9999247789382935,
      0.9999622106552124,
      0.9999778866767883,
      0.9999315142631531,
      0.9999100565910339,
      0.9996317028999329,
      0.9942634701728821,
      0.9937413334846497,
      0.9844615459442139,
      0.9979005455970764,
      0.9997117519378662,
      0.9998903870582581,
      0.9998946785926819,
      0.999812662601471,
      0.9997423887252808,
      0.9989974498748779,
      0.994045615196228,
      0.978111207485199,
      0.9677004814147949,
      0.9660246968269348,
      0.9279240369796753,
      0.9408181309700012,
      0.9827176928520203,
      0.9969379305839539,
      0.9877763390541077,
      0.9951082468032837,
      0.9725065231323242,
      0.9998690485954285,
      0.9998950362205505,
      0.9998507499694824,
      0.9999452829360962,
      0.9998944997787476,
      0.999742865562439,
      0.9998598694801331,
      0.9998765587806702,
      0.999923586845398,
      0.9998195767402649,
      0.9996315836906433,
      0.9985144138336182,
      0.9922329187393188,
      0.9596922397613525,
      0.8906177878379822,
      0.8481390476226807,
      0.865353524684906,
      0.8048232197761536,
      0.7867486476898193,
      0.8633934259414673,
      0.927112340927124,
      0.9756859540939331,
      0.9705720543861389,
      0.9841097593307495,
      0.9732869863510132,
      0.9840913414955139,
      0.98232102394104,
      0.9838731288909912,
      0.9755114316940308,
      0.9310653209686279,
      0.8954121470451355,
      0.9145098924636841,
      0.8854649066925049,
      0.8997913002967834,
      0.9007444381713867,
      0.9073280096054077,
      0.9498089551925659,
      0.8943473100662231,
      0.9219285249710083,
      0.9527149796485901,
      0.911595344543457,
      0.8479236364364624,
      0.8970237374305725,
      0.9199134707450867,
      0.8517441749572754,
      0.8351365923881531,
      0.8953304290771484,
      0.899334192276001,
      0.8421025276184082,
      0.8592273592948914,
      0.9156404733657837,
      0.899736762046814,
      0.8685249090194702,
      0.916466236114502,
      0.9514526128768921,
      0.9284549951553345,
      0.9224220514297485,
      0.9709401726722717,
      0.9791894555091858,
      0.9671445488929749,
      0.9838102459907532,
      0.9980992078781128,
      0.9996351599693298,
      0.9999209046363831,
      0.9999656081199646,
      0.9999780058860779,
      0.9999582767486572,
      0.9999021887779236,
      0.9992007613182068,
      0.9998611211776733,
      0.999840497970581,
      0.9998006820678711,
      0.9999057650566101,
      0.9999527931213379,
      0.9999293088912964,
      0.9999123215675354,
      0.9999573826789856,
      0.9999703168869019,
      0.9999189376831055,
      0.9999306201934814,
      0.9999580383300781,
      0.9999621510505676,
      0.9999286532402039,
      0.9999148845672607,
      0.9997022747993469,
      0.9998643398284912,
      0.9998945593833923,
      0.9996037483215332,
      0.9987747669219971,
      0.99972003698349,
      0.9997854828834534,
      0.9987859129905701,
      0.9989286065101624,
      0.9997043609619141,
      0.999413788318634,
      0.9968613386154175,
      0.9989805221557617,
      0.9996844530105591,
      0.9985319375991821,
      0.9976103901863098,
      0.9996713399887085,
      0.9996293783187866,
      0.9983015060424805,
      0.999119222164154,
      0.9998455047607422,
      0.999799907207489,
      0.9994566440582275,
      0.9998953938484192,
      0.9999411702156067,
      0.9999338388442993,
      0.9999274611473083,
      0.999947190284729,
      0.9999332427978516,
      0.9999436140060425,
      0.9999405145645142,
      0.9999080300331116,
      0.9998770952224731,
      0.9999679923057556,
      0.9999536275863647,
      0.999936044216156,
      0.9999163150787354,
      0.9998692870140076,
      0.9998626112937927,
      0.999915361404419,
      0.999893307685852,
      0.9998630285263062,
      0.9998926520347595,
      0.9998911619186401,
      0.9999088048934937,
      0.9999688863754272,
      0.999955415725708,
      0.9997071027755737,
      0.9993732571601868,
      0.9945453405380249,
      0.9788511991500854,
      0.9883545637130737,
      0.9984917044639587,
      0.9944203495979309,
      0.9887905120849609,
      0.9974423050880432,
      0.9989214539527893,
      0.9931982159614563,
      0.9922715425491333,
      0.998936116695404,
      0.9993009567260742,
      0.9997885227203369,
      0.9999157786369324,
      0.999962568283081,
      0.999944269657135,
      0.9999390840530396,
      0.9999597668647766,
      0.9999606609344482,
      0.9999023675918579,
      0.9999637007713318,
      0.9999715089797974,
      0.9999439120292664,
      0.9999361634254456,
      0.9999616742134094,
      0.9999160170555115
    ],
    [
      0.6084728240966797,
      0.6641876101493835,
      0.6797534227371216,
      0.6620465517044067,
      0.6650611162185669,
      0.6900303959846497,
      0.7088565826416016,
      0.6879097819328308,
      0.6935008764266968,
      0.7244932055473328,
      0.7050966024398804,
      0.68901127576828,
      0.7038465738296509,
      0.7408721446990967,
      0.7043420672416687,
      0.6893801689147949,
      0.7224676609039307,
      0.744642436504364,
      0.6998448371887207,
      0.6948196887969971,
      0.7467379570007324,
      0.7284885048866272,
      0.6861019730567932,
      0.7002072334289551,
      0.7459158301353455,
      0.7103952169418335,
      0.6763936877250671,
      0.6823388338088989,
      0.6885820031166077,
      0.6259772777557373,
      0.580246090888977,
      0.6256400346755981,
      0.6399251222610474,
      0.672761082649231,
      0.6900120973587036,
      0.6682676672935486,
      0.675942063331604,
      0.7122390866279602,
      0.6860973834991455,
      0.6789840459823608,
      0.712807297706604,
      0.7103264331817627,
      0.6851158142089844,
      0.6995140314102173,
      0.7232620716094971,
      0.6844985485076904,
      0.6810325384140015,
      0.72102952003479,
      0.7131235003471375,
      0.6891176700592041,
      0.704473078250885,
      0.7286072969436646,
      0.7052969336509705,
      0.6825454235076904,
      0.7190158367156982,
      0.7144225835800171,
      0.6768761873245239,
      0.6744477152824402,
      0.6754782795906067,
      0.6079485416412354,
      0.6733872294425964,
      0.7035733461380005,
      0.7403367161750793,
      0.7094239592552185,
      0.7062469124794006,
      0.744652271270752,
      0.7620826959609985,
      0.7190860509872437,
      0.7314786911010742,
      0.781940221786499,
      0.755415141582489,
      0.7144334316253662,
      0.7573570013046265,
      0.7855874300003052,
      0.7275955677032471,
      0.7186852693557739,
      0.7815456986427307,
      0.7639102339744568,
      0.709776759147644,
      0.7422860860824585,
      0.7848913073539734,
      0.7316901087760925,
      0.7045353055000305,
      0.7646058797836304,
      0.7692880630493164,
      0.7027479410171509,
      0.7082231044769287,
      0.9996964931488037,
      0.9996561408042908,
      0.999550998210907,
      0.9993123412132263,
      0.9995326995849609,
      0.9991430044174194,
      0.9977704882621765,
      0.9919061064720154,
      0.9490270614624023,
      0.9532886147499084,
      0.8968852758407593,
      0.8913518786430359,
      0.9071393013000488,
      0.956339955329895,
      0.9653915166854858,
      0.9947605133056641,
      0.9979058504104614,
      0.999579131603241,
      0.9997729063034058,
      0.9998846054077148,
      0.999851644039154,
      0.9998883605003357,
      0.9998588562011719,
      0.9995272159576416,
      0.9988139867782593,
      0.9957436919212341,
      0.982826828956604,
      0.9408317804336548,
      0.9141848683357239,
      0.9261290431022644,
      0.92081218957901,
      0.9485929012298584,
      0.9605370759963989,
      0.9856728315353394,
      0.9831136465072632,
      0.9985776543617249,
      0.9985878467559814,
      0.9996383190155029,
      0.9996976256370544,
      0.9998618364334106,
      0.9999152421951294,
      0.9999544620513916,
      0.9999520182609558,
      0.9999666810035706,
      0.9999263286590576,
      0.9998570084571838,
      0.999872624874115,
      0.9999679923057556,
      0.9999808669090271,
      0.9999648332595825,
      0.9995108842849731,
      0.999945342540741,
      0.9999607801437378,
      0.9999707341194153,
      0.9999411702156067,
      0.9998079538345337,
      0.9999253153800964,
      0.9999102354049683,
      0.9999513030052185,
      0.9997043609619141,
      0.9995748400688171,
      0.9999037384986877,
      0.9999651908874512,
      0.9999406337738037,
      0.9999494552612305,
      0.9999635219573975,
      0.9999696612358093,
      0.9999512434005737,
      0.9999687075614929,
      0.999922513961792,
      0.9999648928642273,
      0.9998970627784729,
      0.9999372959136963,
      0.9999130368232727,
      0.9999455809593201,
      0.9999281764030457,
      0.9998340606689453,
      0.9998995661735535,
      0.9998577237129211,
      0.9996533989906311,
      0.9987710118293762,
      0.9992119073867798,
      0.9998317956924438,
      0.9998595118522644,
      0.9999595284461975,
      0.999948263168335,
      0.9998745918273926,
      0.9997501969337463,
      0.9968534708023071,
      0.9811077117919922,
      0.9465247392654419,
      0.9189555644989014,
      0.9417920112609863,
      0.9621428847312927,
      0.9913880825042725,
      0.9985394477844238,
      0.9997441172599792,
      0.9998530745506287,
      0.999932050704956,
      0.9999658465385437,
      0.9999790191650391,
      0.9999414682388306,
      0.9999234080314636,
      0.9997379183769226,
      0.9956120252609253,
      0.9950162172317505,
      0.9881443977355957,
      0.9982019662857056,
      0.9997673630714417,
      0.9999040961265564,
      0.9999023079872131,
      0.9998272657394409,
      0.999763548374176,
      0.9990860819816589,
      0.9942823648452759,
      0.9787089824676514,
      0.9691487550735474,
      0.9670286774635315,
      0.9303210973739624,
      0.9428696632385254,
      0.9851542711257935,
      0.9972089529037476,
      0.9888295531272888,
      0.995749831199646,
      0.9757940769195557,
      0.9998745322227478,
      0.9998990893363953,
      0.999860942363739,
      0.9999498128890991,
      0.9999054074287415,
      0.9997784495353699,
      0.9998765587806702,
      0.9998844265937805,
      0.9999295473098755,
      0.9998444318771362,
      0.9996843338012695,
      0.9988083243370056,
      0.9936370849609375,
      0.9627886414527893,
      0.8933454155921936,
      0.8557591438293457,
      0.8720968961715698,
      0.8114908933639526,
      0.7947876453399658,
      0.8685762286186218,
      0.9290235042572021,
      0.9761320352554321,
      0.9736825227737427,
      0.9876804947853088,
      0.9788997769355774,
      0.9871594309806824,
      0.9858523011207581,
      0.9882760047912598,
      0.9828712940216064,
      0.9426392316818237,
      0.9051836729049683,
      0.9232456088066101,
      0.8940896987915039,
      0.9086716175079346,
      0.9092209339141846,
      0.9123467206954956,
      0.9530311226844788,
      0.8997451066970825,
      0.9261606931686401,
      0.9551528096199036,
      0.9130377769470215,
      0.8558340072631836,
      0.9025774002075195,
      0.923407793045044,
      0.8589882850646973,
      0.8442181348800659,
      0.8997577428817749,
      0.9047855734825134,
      0.8481333255767822,
      0.8646946549415588,
      0.9189064502716064,
      0.9049685001373291,
      0.874854564666748,
      0.9199288487434387,
      0.9540554881095886,
      0.9316921234130859,
      0.9264827370643616,
      0.9730882048606873,
      0.9813257455825806,
      0.9698731303215027,
      0.9864090085029602,
      0.9988264441490173,
      0.9997780919075012,
      0.9999372959136963,
      0.9999698996543884,
      0.99997878074646,
      0.9999584555625916,
      0.9999029040336609,
      0.9992028474807739,
      0.9998620748519897,
      0.9998397827148438,
      0.9998018741607666,
      0.9999068975448608,
      0.9999534487724304,
      0.999930202960968,
      0.9999147057533264,
      0.9999591708183289,
      0.9999716281890869,
      0.9999216794967651,
      0.9999340176582336,
      0.9999623894691467,
      0.9999657869338989,
      0.9999333620071411,
      0.9999266862869263,
      0.9997488856315613,
      0.9998798966407776,
      0.9999054670333862,
      0.9996635913848877,
      0.9989221692085266,
      0.9997447729110718,
      0.9998089075088501,
      0.998942494392395,
      0.9990496635437012,
      0.9997367262840271,
      0.9994993805885315,
      0.9972812533378601,
      0.999070942401886,
      0.999718189239502,
      0.9987128973007202,
      0.9979234337806702,
      0.9997177720069885,
      0.9996756315231323,
      0.9985090494155884,
      0.9992327094078064,
      0.9998617768287659,
      0.9998236298561096,
      0.9995467066764832,
      0.9999099969863892,
      0.9999452233314514,
      0.9999419450759888,
      0.9999406337738037,
      0.9999496340751648,
      0.9999345541000366,
      0.9999497532844543,
      0.9999439716339111,
      0.9999076128005981,
      0.9998759627342224,
      0.9999687671661377,
      0.9999573230743408,
      0.9999401569366455,
      0.9999240040779114,
      0.9998819828033447,
      0.9998729825019836,
      0.9999258518218994,
      0.9999130368232727,
      0.999890923500061,
      0.9999107122421265,
      0.9999107718467712,
      0.9999247193336487,
      0.9999719262123108,
      0.9999624490737915,
      0.9997881054878235,
      0.9996113181114197,
      0.9967581629753113,
      0.984529972076416,
      0.9920229911804199,
      0.9990434050559998,
      0.9961090087890625,
      0.9918333292007446,
      0.9983993768692017,
      0.9992260336875916,
      0.9949766397476196,
      0.9942664504051208,
      0.9992344975471497,
      0.9994683861732483,
      0.9998334646224976,
      0.9999256730079651,
      0.9999659657478333,
      0.9999463558197021,
      0.9999445080757141,
      0.9999645948410034,
      0.999961793422699,
      0.9999049305915833,
      0.9999653100967407,
      0.999973475933075,
      0.9999452233314514,
      0.9999376535415649,
      0.9999630451202393,
      0.9999174475669861
    ],
    [
      0.6173989772796631,
      0.6708858013153076,
      0.6883510947227478,
      0.672394871711731,
      0.6763650178909302,
      0.7001671195030212,
      0.7196707725524902,
      0.6981081962585449,
      0.7050977945327759,
      0.7355594038963318,
      0.7179207801818848,
      0.7009401321411133,
      0.7148953080177307,
      0.7522613406181335,
      0.7200034260749817,
      0.7021569013595581,
      0.7331578731536865,
      0.7576574683189392,
      0.7132766246795654,
      0.7087327241897583,
      0.7571970224380493,
      0.7441226243972778,
      0.7034058570861816,
      0.7137305736541748,
      0.7642290592193604,
      0.7291930913925171,
      0.7027744054794312,
      0.7076675295829773,
      0.7157436013221741,
      0.6453897953033447,
      0.6168569922447205,
      0.6695098876953125,
      0.6724367141723633,
      0.7008348107337952,
      0.7096258401870728,
      0.684731125831604,
      0.6931464672088623,
      0.7272573113441467,
      0.6997719407081604,
      0.6917924284934998,
      0.7283557057380676,
      0.7242422103881836,
      0.6975805759429932,
      0.7119328379631042,
      0.735684335231781,
      0.6975723505020142,
      0.6935153007507324,
      0.7327737212181091,
      0.7233271598815918,
      0.7007988691329956,
      0.7154663801193237,
      0.740033745765686,
      0.7152844667434692,
      0.6941113471984863,
      0.7310795783996582,
      0.7273565530776978,
      0.6930168271064758,
      0.6898152828216553,
      0.6994356513023376,
      0.6358127593994141,
      0.689895510673523,
      0.7157579660415649,
      0.7492483854293823,
      0.7206465005874634,
      0.7154527306556702,
      0.7538963556289673,
      0.7712900042533875,
      0.7285581231117249,
      0.7382800579071045,
      0.7881995439529419,
      0.7630106210708618,
      0.7229688763618469,
      0.7647250294685364,
      0.7934861779212952,
      0.7383943796157837,
      0.7278987169265747,
      0.7882129549980164,
      0.7734955549240112,
      0.7196769118309021,
      0.7503013610839844,
      0.7926841974258423,
      0.7423385381698608,
      0.7156721353530884,
      0.7711902856826782,
      0.7778248190879822,
      0.7138000726699829,
      0.7157965898513794,
      0.9997563362121582,
      0.9997622966766357,
      0.9996899962425232,
      0.9994773864746094,
      0.9996724724769592,
      0.9993129968643188,
      0.998185932636261,
      0.9932298064231873,
      0.9546546936035156,
      0.9562726616859436,
      0.9022613167762756,
      0.895550012588501,
      0.9105043411254883,
      0.9589455127716064,
      0.9680289626121521,
      0.9947948455810547,
      0.998134195804596,
      0.9996151924133301,
      0.9997886419296265,
      0.9998878836631775,
      0.9998535513877869,
      0.9998928904533386,
      0.999866783618927,
      0.9995715022087097,
      0.9989681839942932,
      0.9963116645812988,
      0.9824140071868896,
      0.9448903203010559,
      0.9177190661430359,
      0.930341362953186,
      0.924064040184021,
      0.9501650929450989,
      0.9621288776397705,
      0.9863124489784241,
      0.9843859076499939,
      0.9988231658935547,
      0.9988600611686707,
      0.9996927976608276,
      0.9997292757034302,
      0.9998700618743896,
      0.9999195337295532,
      0.9999561905860901,
      0.9999551773071289,
      0.9999688863754272,
      0.9999329447746277,
      0.9998724460601807,
      0.9998801946640015,
      0.9999691843986511,
      0.9999812841415405,
      0.9999651908874512,
      0.9995231032371521,
      0.9999467134475708,
      0.9999619722366333,
      0.9999712705612183,
      0.9999415278434753,
      0.9998106956481934,
      0.9999266266822815,
      0.9999110102653503,
      0.9999524354934692,
      0.9997109770774841,
      0.9995847940444946,
      0.9999066591262817,
      0.9999663233757019,
      0.9999423027038574,
      0.9999518990516663,
      0.9999645352363586,
      0.9999703764915466,
      0.9999517798423767,
      0.9999688267707825,
      0.999922513961792,
      0.9999650120735168,
      0.9998983144760132,
      0.99993896484375,
      0.9999145865440369,
      0.9999464154243469,
      0.9999312162399292,
      0.9998396039009094,
      0.9999067187309265,
      0.9998739361763,
      0.9997122883796692,
      0.9990180134773254,
      0.9993597865104675,
      0.9998489022254944,
      0.9998669028282166,
      0.9999603033065796,
      0.9999499917030334,
      0.9998829960823059,
      0.999777615070343,
      0.9972311854362488,
      0.982952356338501,
      0.9487829208374023,
      0.9223500490188599,
      0.9455261826515198,
      0.9643060564994812,
      0.99198317527771,
      0.9987030029296875,
      0.9997695684432983,
      0.9998664855957031,
      0.9999351501464844,
      0.9999671578407288,
      0.999979555606842,
      0.9999461770057678,
      0.9999299049377441,
      0.9997837543487549,
      0.9969461560249329,
      0.9957454800605774,
      0.9892844557762146,
      0.9983868598937988,
      0.9997905492782593,
      0.999911367893219,
      0.9999064207077026,
      0.9998362064361572,
      0.9997772574424744,
      0.9991369247436523,
      0.9945395588874817,
      0.9793441295623779,
      0.9701749086380005,
      0.9684997797012329,
      0.9313178062438965,
      0.9457968473434448,
      0.9866930246353149,
      0.9975510239601135,
      0.989678680896759,
      0.9961182475090027,
      0.9761495590209961,
      0.9998773336410522,
      0.9999009966850281,
      0.9998672008514404,
      0.9999513626098633,
      0.9999133348464966,
      0.9998058080673218,
      0.9998883008956909,
      0.9998893737792969,
      0.9999335408210754,
      0.9998652935028076,
      0.9997228384017944,
      0.9990205764770508,
      0.9946041107177734,
      0.9670345783233643,
      0.8985366821289062,
      0.8621358871459961,
      0.8784132599830627,
      0.8191342353820801,
      0.8026894330978394,
      0.8743167519569397,
      0.9329015016555786,
      0.9807771444320679,
      0.9768418073654175,
      0.9899386167526245,
      0.9830458164215088,
      0.9896837472915649,
      0.9888185858726501,
      0.9918566346168518,
      0.9894346594810486,
      0.9536705017089844,
      0.9137852787971497,
      0.9314347505569458,
      0.9002676010131836,
      0.9163051247596741,
      0.9155420064926147,
      0.919418454170227,
      0.9560595154762268,
      0.9045290946960449,
      0.9298496246337891,
      0.9576640129089355,
      0.9169195890426636,
      0.862372875213623,
      0.9070743322372437,
      0.9263522028923035,
      0.8653548955917358,
      0.8498663902282715,
      0.9034181833267212,
      0.9080595374107361,
      0.8532966375350952,
      0.8692620992660522,
      0.9218144416809082,
      0.9083650708198547,
      0.8796542882919312,
      0.9235470294952393,
      0.9588010907173157,
      0.9344642162322998,
      0.9298381209373474,
      0.9746618270874023,
      0.9825693368911743,
      0.9718143939971924,
      0.9881399273872375,
      0.9990974068641663,
      0.9998263120651245,
      0.9999442100524902,
      0.9999718070030212,
      0.9999791979789734,
      0.9999587535858154,
      0.9999039173126221,
      0.9992033839225769,
      0.999862790107727,
      0.9998392462730408,
      0.9998025298118591,
      0.9999081492424011,
      0.9999540448188782,
      0.9999309182167053,
      0.9999164342880249,
      0.9999603629112244,
      0.9999725222587585,
      0.9999234676361084,
      0.9999361634254456,
      0.9999648928642273,
      0.9999679327011108,
      0.9999364018440247,
      0.9999325275421143,
      0.9997804164886475,
      0.9998904466629028,
      0.9999122619628906,
      0.9997063279151917,
      0.9990087747573853,
      0.9997738599777222,
      0.999824583530426,
      0.9990488290786743,
      0.9991437792778015,
      0.9997624158859253,
      0.9995684623718262,
      0.9976564645767212,
      0.9991634488105774,
      0.9997469186782837,
      0.9989416599273682,
      0.9982161521911621,
      0.9997572302818298,
      0.9997193813323975,
      0.9986996650695801,
      0.9993368983268738,
      0.9998747110366821,
      0.9998435378074646,
      0.999638557434082,
      0.999922513961792,
      0.999948263168335,
      0.9999486804008484,
      0.9999527335166931,
      0.9999513626098633,
      0.999935507774353,
      0.9999535083770752,
      0.9999464154243469,
      0.9999069571495056,
      0.9998754858970642,
      0.9999691843986511,
      0.9999601244926453,
      0.9999458193778992,
      0.9999277591705322,
      0.9998910427093506,
      0.999880850315094,
      0.9999336004257202,
      0.9999256134033203,
      0.9999097585678101,
      0.9999238848686218,
      0.9999245405197144,
      0.9999353289604187,
      0.9999741315841675,
      0.999966561794281,
      0.9998323917388916,
      0.9997362494468689,
      0.9979485273361206,
      0.988645076751709,
      0.9951521158218384,
      0.9994005560874939,
      0.9973192811012268,
      0.9940785765647888,
      0.9990087747573853,
      0.9994894862174988,
      0.9964327812194824,
      0.9959782361984253,
      0.9994597434997559,
      0.9995947480201721,
      0.9998676180839539,
      0.9999330043792725,
      0.9999681711196899,
      0.9999475479125977,
      0.9999477863311768,
      0.999967634677887,
      0.9999621510505676,
      0.9999060034751892,
      0.9999660849571228,
      0.9999746680259705,
      0.9999456405639648,
      0.9999380707740784,
      0.9999639987945557,
      0.9999186396598816
    ],
    [
      0.625933051109314,
      0.6792917251586914,
      0.696682870388031,
      0.6834034323692322,
      0.6880125403404236,
      0.7106316685676575,
      0.7326688766479492,
      0.708864688873291,
      0.7185417413711548,
      0.7464079856872559,
      0.7339383363723755,
      0.7142305970191956,
      0.7262476682662964,
      0.7654409408569336,
      0.7347833514213562,
      0.7145339250564575,
      0.7438266277313232,
      0.7703977227210999,
      0.7289532423019409,
      0.7240001559257507,
      0.7684845328330994,
      0.7586707472801208,
      0.7224113345146179,
      0.7291932106018066,
      0.7784522771835327,
      0.7517510056495667,
      0.7261673212051392,
      0.729308009147644,
      0.7454946041107178,
      0.6764650344848633,
      0.6525317430496216,
      0.6987597942352295,
      0.6933637261390686,
      0.7176851034164429,
      0.7263981103897095,
      0.7021567821502686,
      0.7066328525543213,
      0.7399559617042542,
      0.7143787741661072,
      0.7057502269744873,
      0.7418460249900818,
      0.7410184144973755,
      0.7126129269599915,
      0.7237932682037354,
      0.7485743761062622,
      0.712844967842102,
      0.7073261737823486,
      0.7453864812850952,
      0.7363013029098511,
      0.7147054076194763,
      0.7293791770935059,
      0.752710223197937,
      0.7282042503356934,
      0.7088345289230347,
      0.7468173503875732,
      0.7434278726577759,
      0.7117881178855896,
      0.7074606418609619,
      0.7280876040458679,
      0.6629055738449097,
      0.7111854553222656,
      0.7336775660514832,
      0.7625322341918945,
      0.7355737686157227,
      0.7281749844551086,
      0.766637921333313,
      0.7818019986152649,
      0.7403481006622314,
      0.7481890320777893,
      0.7960677146911621,
      0.7707421779632568,
      0.7316210269927979,
      0.7720991969108582,
      0.7998919486999512,
      0.7480578422546387,
      0.7365604639053345,
      0.7952209711074829,
      0.7814372777938843,
      0.729733943939209,
      0.7590793967247009,
      0.7999714016914368,
      0.7525144219398499,
      0.7267049551010132,
      0.7793259024620056,
      0.7874190211296082,
      0.7245524525642395,
      0.7251031398773193,
      0.9998025894165039,
      0.9998348951339722,
      0.9997811913490295,
      0.9996002912521362,
      0.9997702836990356,
      0.9994442462921143,
      0.9985098838806152,
      0.9942732453346252,
      0.9550331830978394,
      0.9593046307563782,
      0.9052338004112244,
      0.8988707065582275,
      0.9129266738891602,
      0.9601479768753052,
      0.9695956707000732,
      0.9951802492141724,
      0.9982847571372986,
      0.9996398091316223,
      0.9998084306716919,
      0.9998908042907715,
      0.9998551607131958,
      0.9998960494995117,
      0.9998717308044434,
      0.9996001124382019,
      0.9990680813789368,
      0.9966259598731995,
      0.9818975925445557,
      0.9481067061424255,
      0.9212154746055603,
      0.934065580368042,
      0.9270572662353516,
      0.9518019556999207,
      0.9635376930236816,
      0.9867190718650818,
      0.9850589036941528,
      0.9989201426506042,
      0.9990044832229614,
      0.9997249841690063,
      0.9997513890266418,
      0.9998766779899597,
      0.9999241232872009,
      0.9999576210975647,
      0.9999576807022095,
      0.9999706149101257,
      0.9999371767044067,
      0.9998828768730164,
      0.9998859763145447,
      0.9999698996543884,
      0.9999815821647644,
      0.999965488910675,
      0.9995312690734863,
      0.9999476671218872,
      0.9999629855155945,
      0.999971866607666,
      0.9999420642852783,
      0.9998130202293396,
      0.999927282333374,
      0.9999111890792847,
      0.9999531507492065,
      0.9997146129608154,
      0.9995895624160767,
      0.9999081492424011,
      0.9999668002128601,
      0.9999427795410156,
      0.9999530911445618,
      0.9999651908874512,
      0.9999708533287048,
      0.9999521970748901,
      0.999968945980072,
      0.9999224543571472,
      0.9999651908874512,
      0.9998994469642639,
      0.9999401569366455,
      0.9999157786369324,
      0.9999472498893738,
      0.9999338388442993,
      0.9998440742492676,
      0.9999123811721802,
      0.9998852014541626,
      0.9997496008872986,
      0.9991818070411682,
      0.9994571208953857,
      0.9998623728752136,
      0.999873161315918,
      0.9999609589576721,
      0.9999515414237976,
      0.9998903870582581,
      0.9998018145561218,
      0.9975123405456543,
      0.9846116304397583,
      0.9518923163414001,
      0.9257497787475586,
      0.9489514231681824,
      0.9658722877502441,
      0.992414653301239,
      0.9988178014755249,
      0.9997881650924683,
      0.9998763203620911,
      0.9999377131462097,
      0.9999682307243347,
      0.9999799728393555,
      0.9999497532844543,
      0.9999344348907471,
      0.9998112320899963,
      0.9973723292350769,
      0.9962288737297058,
      0.9901952743530273,
      0.9985347390174866,
      0.9998098015785217,
      0.9999176263809204,
      0.9999094605445862,
      0.9998435378074646,
      0.9997856020927429,
      0.9991973638534546,
      0.994744062423706,
      0.9798948764801025,
      0.9711456894874573,
      0.9700595736503601,
      0.9339455366134644,
      0.948821485042572,
      0.9871074557304382,
      0.9977573156356812,
      0.9904501438140869,
      0.9964717626571655,
      0.9775577187538147,
      0.9998811483383179,
      0.9999028444290161,
      0.9998726844787598,
      0.9999530911445618,
      0.9999193549156189,
      0.9998271465301514,
      0.9998977184295654,
      0.9998931884765625,
      0.9999361038208008,
      0.999875545501709,
      0.9997519254684448,
      0.9991896748542786,
      0.9954526424407959,
      0.9715955257415771,
      0.9035195708274841,
      0.8687624335289001,
      0.8859702348709106,
      0.8284439444541931,
      0.8124454021453857,
      0.8812950849533081,
      0.9364098310470581,
      0.9811478853225708,
      0.9799227118492126,
      0.9923546314239502,
      0.9861935973167419,
      0.9920294880867004,
      0.9922534823417664,
      0.9952453970909119,
      0.9943102598190308,
      0.9664407968521118,
      0.925701379776001,
      0.9398491978645325,
      0.9127334356307983,
      0.9243730902671814,
      0.9232519268989563,
      0.9253385066986084,
      0.9604328870773315,
      0.9110159277915955,
      0.9356546998023987,
      0.9605178236961365,
      0.9218049049377441,
      0.8704795837402344,
      0.9125211834907532,
      0.9283881187438965,
      0.8718323111534119,
      0.8558027744293213,
      0.9077418446540833,
      0.9117927551269531,
      0.8587091565132141,
      0.8742517232894897,
      0.9246482849121094,
      0.9114445447921753,
      0.8840773105621338,
      0.9262180328369141,
      0.9604884386062622,
      0.9364618062973022,
      0.9324958324432373,
      0.9756220579147339,
      0.9833568930625916,
      0.9734485149383545,
      0.9893938899040222,
      0.99927818775177,
      0.9998525381088257,
      0.9999484419822693,
      0.9999729990959167,
      0.9999793767929077,
      0.9999589323997498,
      0.9999046921730042,
      0.9992016553878784,
      0.9998621344566345,
      0.9998372197151184,
      0.9998016357421875,
      0.999908447265625,
      0.999954104423523,
      0.9999310970306396,
      0.9999173879623413,
      0.9999611377716064,
      0.999972939491272,
      0.9999246597290039,
      0.9999375343322754,
      0.9999669194221497,
      0.9999697208404541,
      0.9999387264251709,
      0.9999376535415649,
      0.999808669090271,
      0.9999001622200012,
      0.9999184012413025,
      0.999744176864624,
      0.9990965723991394,
      0.9997994899749756,
      0.9998394250869751,
      0.9991632103919983,
      0.9992333054542542,
      0.9997854232788086,
      0.9996289014816284,
      0.997967541217804,
      0.999254047870636,
      0.9997761845588684,
      0.9991411566734314,
      0.9984731674194336,
      0.999789834022522,
      0.9997550845146179,
      0.9988537430763245,
      0.9994254112243652,
      0.9998859763145447,
      0.9998626708984375,
      0.9997135400772095,
      0.9999321103096008,
      0.9999502897262573,
      0.9999544620513916,
      0.9999611377716064,
      0.9999520182609558,
      0.999935507774353,
      0.9999571442604065,
      0.9999485015869141,
      0.9999052286148071,
      0.9998739957809448,
      0.9999691843986511,
      0.9999615550041199,
      0.999947190284729,
      0.9999297261238098,
      0.999900758266449,
      0.9998856782913208,
      0.999938428401947,
      0.9999352097511292,
      0.9999222159385681,
      0.9999321103096008,
      0.9999333024024963,
      0.9999427795410156,
      0.9999749660491943,
      0.9999698400497437,
      0.9998710751533508,
      0.9998339414596558,
      0.9988546371459961,
      0.993030309677124,
      0.9978687167167664,
      0.9996830224990845,
      0.998397946357727,
      0.9962130188941956,
      0.9994903802871704,
      0.9997066259384155,
      0.9978994727134705,
      0.9979282021522522,
      0.9996657967567444,
      0.9997225403785706,
      0.9999016523361206,
      0.9999402165412903,
      0.9999697804450989,
      0.9999476075172424,
      0.9999507069587708,
      0.9999699592590332,
      0.9999620318412781,
      0.9999068379402161,
      0.9999668002128601,
      0.9999754428863525,
      0.9999462962150574,
      0.9999388456344604,
      0.9999645352363586,
      0.9999191761016846
    ],
    [
      0.6336501836776733,
      0.6876754760742188,
      0.7031435370445251,
      0.6917185187339783,
      0.6988598108291626,
      0.7204219698905945,
      0.7442991733551025,
      0.7193467617034912,
      0.7296229600906372,
      0.754255473613739,
      0.7466872930526733,
      0.7262675762176514,
      0.7367908954620361,
      0.7753410935401917,
      0.7466668486595154,
      0.7239050269126892,
      0.7530436515808105,
      0.780426025390625,
      0.740304172039032,
      0.7344810962677002,
      0.7770594358444214,
      0.7687138915061951,
      0.7338175773620605,
      0.7390804290771484,
      0.7883747220039368,
      0.7651711702346802,
      0.7361682057380676,
      0.7415316700935364,
      0.7612974643707275,
      0.6958025693893433,
      0.6770446300506592,
      0.7093648910522461,
      0.7054612636566162,
      0.7263559699058533,
      0.7323639988899231,
      0.7126593589782715,
      0.7165398597717285,
      0.7516497373580933,
      0.7273374795913696,
      0.7179042100906372,
      0.7538534998893738,
      0.757948100566864,
      0.7261536717414856,
      0.735741138458252,
      0.7604446411132812,
      0.7281711101531982,
      0.7193266749382019,
      0.75625079870224,
      0.7483988404273987,
      0.7269322872161865,
      0.7410369515419006,
      0.7638373374938965,
      0.7398262023925781,
      0.7211920022964478,
      0.7586368918418884,
      0.7571708559989929,
      0.7273885011672974,
      0.7238457798957825,
      0.7516008615493774,
      0.6907882690429688,
      0.732455849647522,
      0.747177004814148,
      0.7756046652793884,
      0.7506383061408997,
      0.7404643893241882,
      0.7771039009094238,
      0.7917225360870361,
      0.7508494853973389,
      0.7569891810417175,
      0.8034260272979736,
      0.7779442667961121,
      0.739064633846283,
      0.7785252332687378,
      0.8060656785964966,
      0.7560381889343262,
      0.7431769371032715,
      0.8010563850402832,
      0.7886564135551453,
      0.7386879920959473,
      0.7658752202987671,
      0.8055375814437866,
      0.7612724304199219,
      0.7349556088447571,
      0.7846753597259521,
      0.7937951683998108,
      0.7327382564544678,
      0.7303938865661621,
      0.9998327493667603,
      0.9998753666877747,
      0.9998360276222229,
      0.9996829628944397,
      0.999825119972229,
      0.9995397329330444,
      0.9987305402755737,
      0.9950979351997375,
      0.9577293395996094,
      0.9597922563552856,
      0.9052593111991882,
      0.9014112949371338,
      0.9153718948364258,
      0.9619289636611938,
      0.9664831161499023,
      0.9955348372459412,
      0.9983845949172974,
      0.9996549487113953,
      0.9998168349266052,
      0.99989253282547,
      0.9998559355735779,
      0.9998978972434998,
      0.9998738169670105,
      0.9996159076690674,
      0.9991294741630554,
      0.9968520998954773,
      0.9826206564903259,
      0.9505329132080078,
      0.9235457181930542,
      0.937019944190979,
      0.9294534921646118,
      0.9532419443130493,
      0.964664101600647,
      0.9870221614837646,
      0.9856479167938232,
      0.9989861845970154,
      0.999092161655426,
      0.9997478127479553,
      0.9997676610946655,
      0.9998814463615417,
      0.9999269247055054,
      0.9999575018882751,
      0.999959409236908,
      0.9999716281890869,
      0.9999398589134216,
      0.9998877048492432,
      0.999889075756073,
      0.999970555305481,
      0.9999818205833435,
      0.9999658465385437,
      0.9995384812355042,
      0.9999486804008484,
      0.999963641166687,
      0.9999722838401794,
      0.9999423623085022,
      0.9998154044151306,
      0.9999279379844666,
      0.9999116063117981,
      0.9999536275863647,
      0.9997174143791199,
      0.9995933175086975,
      0.9999094605445862,
      0.999967098236084,
      0.9999430179595947,
      0.9999536871910095,
      0.9999656677246094,
      0.9999713897705078,
      0.9999526143074036,
      0.9999690651893616,
      0.999922513961792,
      0.9999649524688721,
      0.9998997449874878,
      0.9999410510063171,
      0.9999167323112488,
      0.9999479055404663,
      0.9999356269836426,
      0.9998471140861511,
      0.9999162554740906,
      0.9998928308486938,
      0.9997752904891968,
      0.9992911219596863,
      0.9995238184928894,
      0.9998717308044434,
      0.9998776912689209,
      0.9999614357948303,
      0.9999526143074036,
      0.999896228313446,
      0.999823808670044,
      0.9977251291275024,
      0.9858798980712891,
      0.9546499252319336,
      0.9265475869178772,
      0.9519357681274414,
      0.9671558141708374,
      0.9927377700805664,
      0.9989020228385925,
      0.9998016953468323,
      0.999883234500885,
      0.999939501285553,
      0.9999690055847168,
      0.999980092048645,
      0.999951958656311,
      0.9999368786811829,
      0.9998252391815186,
      0.9976521134376526,
      0.9964852333068848,
      0.9888929128646851,
      0.9986276626586914,
      0.9998238682746887,
      0.9999220371246338,
      0.9999110102653503,
      0.9998478889465332,
      0.9997954368591309,
      0.9992585778236389,
      0.994890570640564,
      0.9803921580314636,
      0.972000241279602,
      0.971095085144043,
      0.9354666471481323,
      0.9514555931091309,
      0.9880462884902954,
      0.9978628754615784,
      0.9905792474746704,
      0.9967195391654968,
      0.9784618020057678,
      0.9998815059661865,
      0.9999042749404907,
      0.9998779296875,
      0.9999547600746155,
      0.9999255537986755,
      0.9998471736907959,
      0.9999061226844788,
      0.9998968243598938,
      0.9999388456344604,
      0.9998887181282043,
      0.9997762441635132,
      0.9992984533309937,
      0.99607914686203,
      0.974794328212738,
      0.9079610109329224,
      0.8747371435165405,
      0.8935092687606812,
      0.8380608558654785,
      0.8230158686637878,
      0.88800048828125,
      0.9412082433700562,
      0.9828031063079834,
      0.9830056428909302,
      0.9939793944358826,
      0.9884463548660278,
      0.9940228462219238,
      0.9944881200790405,
      0.9969246983528137,
      0.9963175654411316,
      0.9744249582290649,
      0.935339093208313,
      0.9465655088424683,
      0.9216130971908569,
      0.9313349723815918,
      0.9299951791763306,
      0.9306490421295166,
      0.9641619920730591,
      0.9171361327171326,
      0.9401499629020691,
      0.9623812437057495,
      0.9283101558685303,
      0.8775172829627991,
      0.9172428250312805,
      0.9327858686447144,
      0.8758025169372559,
      0.8604518175125122,
      0.9110299944877625,
      0.9137198328971863,
      0.8629144430160522,
      0.8781567811965942,
      0.926696240901947,
      0.9136585593223572,
      0.8874826431274414,
      0.9284096956253052,
      0.9596306681632996,
      0.9380240440368652,
      0.9345929026603699,
      0.9763656854629517,
      0.9838039875030518,
      0.9744216203689575,
      0.9900011420249939,
      0.9993569850921631,
      0.9998624324798584,
      0.9999500513076782,
      0.999973475933075,
      0.9999794363975525,
      0.9999592304229736,
      0.9999052882194519,
      0.9992019534111023,
      0.9998621940612793,
      0.9998358488082886,
      0.9998007416725159,
      0.9999088644981384,
      0.999954104423523,
      0.9999310374259949,
      0.9999178051948547,
      0.9999616146087646,
      0.9999731183052063,
      0.9999253153800964,
      0.9999386072158813,
      0.9999682903289795,
      0.9999708533287048,
      0.9999404549598694,
      0.9999396800994873,
      0.9998286962509155,
      0.9999069571495056,
      0.9999225735664368,
      0.9997726678848267,
      0.999098002910614,
      0.9998105764389038,
      0.9998505115509033,
      0.9992751479148865,
      0.9992928504943848,
      0.9997996687889099,
      0.999670147895813,
      0.9981995224952698,
      0.9993190765380859,
      0.9997948408126831,
      0.9992797374725342,
      0.9986686706542969,
      0.9998164772987366,
      0.9997814893722534,
      0.9989770650863647,
      0.9994947910308838,
      0.9998966455459595,
      0.9998775124549866,
      0.999765932559967,
      0.999939501285553,
      0.9999521374702454,
      0.9999586939811707,
      0.9999670386314392,
      0.9999533891677856,
      0.9999358654022217,
      0.9999597072601318,
      0.9999496340751648,
      0.9999041557312012,
      0.9998730421066284,
      0.9999691247940063,
      0.9999627470970154,
      0.9999485015869141,
      0.9999309778213501,
      0.9999049305915833,
      0.9998892545700073,
      0.999942421913147,
      0.9999423623085022,
      0.999932050704956,
      0.999938428401947,
      0.9999392032623291,
      0.9999480247497559,
      0.9999759793281555,
      0.9999717473983765,
      0.9998921155929565,
      0.999882698059082,
      0.9992790818214417,
      0.9959924817085266,
      0.9989477396011353,
      0.9998138546943665,
      0.9991182684898376,
      0.997856080532074,
      0.9997221231460571,
      0.9998145699501038,
      0.9987542629241943,
      0.9989303946495056,
      0.9997749328613281,
      0.9997930526733398,
      0.9999204277992249,
      0.9999441504478455,
      0.9999707937240601,
      0.9999471306800842,
      0.9999521374702454,
      0.9999713897705078,
      0.9999619126319885,
      0.9999075531959534,
      0.9999672770500183,
      0.999975860118866,
      0.9999467134475708,
      0.9999392032623291,
      0.9999650716781616,
      0.9999199509620667
    ],
    [
      0.6403760313987732,
      0.6962088346481323,
      0.7094886898994446,
      0.6984921097755432,
      0.7097717523574829,
      0.7305129170417786,
      0.7581101655960083,
      0.7330564856529236,
      0.7410874366760254,
      0.7636552453041077,
      0.7620648145675659,
      0.7399805188179016,
      0.7483797073364258,
      0.7855049967765808,
      0.7595611810684204,
      0.7347943782806396,
      0.7619585990905762,
      0.7907376289367676,
      0.7538621425628662,
      0.7455242276191711,
      0.7858247756958008,
      0.7798007726669312,
      0.7476673126220703,
      0.7497005462646484,
      0.7979457378387451,
      0.7781900763511658,
      0.7509799003601074,
      0.7517711520195007,
      0.7744258046150208,
      0.7125838994979858,
      0.7021791934967041,
      0.7301327586174011,
      0.7230774164199829,
      0.7413352131843567,
      0.7480887174606323,
      0.7306676506996155,
      0.7307583093643188,
      0.7674292325973511,
      0.7466309666633606,
      0.7328910231590271,
      0.7687751054763794,
      0.7796677947044373,
      0.7423938512802124,
      0.7485358119010925,
      0.7740271091461182,
      0.7494850754737854,
      0.7331151962280273,
      0.767444372177124,
      0.7617347240447998,
      0.7405498027801514,
      0.7531661987304688,
      0.775452733039856,
      0.7514038681983948,
      0.7328091263771057,
      0.7687518000602722,
      0.7686771154403687,
      0.7405688166618347,
      0.7384052276611328,
      0.7683515548706055,
      0.7147457003593445,
      0.74824458360672,
      0.7582863569259644,
      0.7863854169845581,
      0.7634196281433105,
      0.7510539889335632,
      0.78587806224823,
      0.8001424074172974,
      0.7601798176765442,
      0.7645498514175415,
      0.8104527592658997,
      0.7849134802818298,
      0.74531489610672,
      0.785506010055542,
      0.8117418885231018,
      0.7637661099433899,
      0.7504439353942871,
      0.8068175911903381,
      0.7952881455421448,
      0.7475897669792175,
      0.7734244465827942,
      0.8113257884979248,
      0.7697526812553406,
      0.7449065446853638,
      0.7912662625312805,
      0.8005540370941162,
      0.7425670623779297,
      0.7379957437515259,
      0.9998560547828674,
      0.9999006986618042,
      0.9998728632926941,
      0.9997423887252808,
      0.9998659491539001,
      0.9996125102043152,
      0.998954713344574,
      0.9959461092948914,
      0.9620500802993774,
      0.9627594947814941,
      0.910391092300415,
      0.9046382904052734,
      0.9179930686950684,
      0.9631399512290955,
      0.9645317792892456,
      0.9956967830657959,
      0.9984799027442932,
      0.9996784925460815,
      0.9998217225074768,
      0.9998949766159058,
      0.9998576641082764,
      0.9999005794525146,
      0.9998777508735657,
      0.9996361136436462,
      0.9991989135742188,
      0.9970417618751526,
      0.9832296967506409,
      0.9531607627868652,
      0.9249544143676758,
      0.9391064643859863,
      0.9315972328186035,
      0.9543135166168213,
      0.9636635780334473,
      0.9872234463691711,
      0.986042320728302,
      0.999009370803833,
      0.999122679233551,
      0.999762237071991,
      0.9997772574424744,
      0.999885082244873,
      0.999928891658783,
      0.9999583959579468,
      0.9999606609344482,
      0.9999724626541138,
      0.9999415278434753,
      0.9998902678489685,
      0.9998912811279297,
      0.9999707937240601,
      0.9999820590019226,
      0.9999663829803467,
      0.9995456337928772,
      0.9999495148658752,
      0.9999642968177795,
      0.9999728202819824,
      0.9999428987503052,
      0.9998176097869873,
      0.9999285340309143,
      0.9999120235443115,
      0.9999541640281677,
      0.99972003698349,
      0.9995973110198975,
      0.9999107122421265,
      0.9999675154685974,
      0.9999432563781738,
      0.9999539852142334,
      0.9999659657478333,
      0.9999717473983765,
      0.9999532103538513,
      0.9999692440032959,
      0.999922513961792,
      0.9999651312828064,
      0.9999005198478699,
      0.9999417662620544,
      0.9999176859855652,
      0.9999486804008484,
      0.999937117099762,
      0.9998495578765869,
      0.9999189376831055,
      0.9998971223831177,
      0.9997873306274414,
      0.9993416666984558,
      0.9995558261871338,
      0.9998779296875,
      0.9998818039894104,
      0.9999620914459229,
      0.9999536275863647,
      0.9999003410339355,
      0.9998346567153931,
      0.9978139400482178,
      0.9868564605712891,
      0.9558725357055664,
      0.9279152154922485,
      0.9531570672988892,
      0.9676406383514404,
      0.9928125739097595,
      0.9989479780197144,
      0.9998100996017456,
      0.9998884201049805,
      0.9999411702156067,
      0.9999695420265198,
      0.9999805092811584,
      0.9999536275863647,
      0.9999381899833679,
      0.9998271465301514,
      0.9975547790527344,
      0.9965041875839233,
      0.9889244437217712,
      0.9985809922218323,
      0.9998207688331604,
      0.9999241828918457,
      0.9999122619628906,
      0.9998517036437988,
      0.9998007416725159,
      0.9993020296096802,
      0.9950272440910339,
      0.9808259606361389,
      0.9727391004562378,
      0.9707402586936951,
      0.93746018409729,
      0.9544736742973328,
      0.9889571070671082,
      0.9980576038360596,
      0.9913318753242493,
      0.9970788359642029,
      0.9799063205718994,
      0.9998853206634521,
      0.9999040961265564,
      0.999880313873291,
      0.9999549984931946,
      0.999931812286377,
      0.9998679161071777,
      0.9999154210090637,
      0.9999001622200012,
      0.9999414682388306,
      0.9999051690101624,
      0.9998005628585815,
      0.9994271993637085,
      0.996827244758606,
      0.9765929579734802,
      0.9150074124336243,
      0.8831191658973694,
      0.903583824634552,
      0.8512680530548096,
      0.8382272720336914,
      0.8960255980491638,
      0.9450756311416626,
      0.9845970869064331,
      0.9852815866470337,
      0.9949332475662231,
      0.9903037548065186,
      0.9955655932426453,
      0.9964845776557922,
      0.9980407357215881,
      0.9974497556686401,
      0.9803828001022339,
      0.94404536485672,
      0.9527883529663086,
      0.9297571182250977,
      0.9383415579795837,
      0.9364513158798218,
      0.9377433061599731,
      0.9675557613372803,
      0.9238675832748413,
      0.9451323747634888,
      0.965132474899292,
      0.9340805411338806,
      0.8853254318237305,
      0.9224674105644226,
      0.9367293119430542,
      0.8810620307922363,
      0.8666099309921265,
      0.9147675037384033,
      0.9171037077903748,
      0.8659678101539612,
      0.8821365237236023,
      0.9290756583213806,
      0.915797233581543,
      0.8903548121452332,
      0.9301720857620239,
      0.960752010345459,
      0.9392077922821045,
      0.9354325532913208,
      0.9767387509346008,
      0.983788788318634,
      0.9748265743255615,
      0.9900694489479065,
      0.9993709921836853,
      0.9998639225959778,
      0.9999508261680603,
      0.9999738335609436,
      0.9999797344207764,
      0.9999593496322632,
      0.9999059438705444,
      0.9991979598999023,
      0.9998613595962524,
      0.9998345971107483,
      0.9998000264167786,
      0.9999087452888489,
      0.999954342842102,
      0.9999313950538635,
      0.9999185800552368,
      0.9999621510505676,
      0.9999733567237854,
      0.9999260306358337,
      0.9999393820762634,
      0.9999692440032959,
      0.9999716877937317,
      0.999941885471344,
      0.9999425411224365,
      0.9998425841331482,
      0.9999121427536011,
      0.9999249577522278,
      0.9997896552085876,
      0.999051570892334,
      0.9998156428337097,
      0.9998550415039062,
      0.999356210231781,
      0.9993469715118408,
      0.9998151659965515,
      0.9997072815895081,
      0.9984343647956848,
      0.9993857145309448,
      0.9998130798339844,
      0.9993934631347656,
      0.9988539218902588,
      0.9998393058776855,
      0.9998051524162292,
      0.9991303086280823,
      0.9995588660240173,
      0.9999045133590698,
      0.99988853931427,
      0.999805748462677,
      0.9999449253082275,
      0.9999533295631409,
      0.9999611973762512,
      0.9999704360961914,
      0.99995356798172,
      0.9999352097511292,
      0.9999610185623169,
      0.9999497532844543,
      0.999902606010437,
      0.9998728036880493,
      0.999968945980072,
      0.9999632239341736,
      0.999949038028717,
      0.9999310970306396,
      0.999906063079834,
      0.9998911619186401,
      0.9999455809593201,
      0.9999480247497559,
      0.9999389052391052,
      0.9999421834945679,
      0.9999430179595947,
      0.999950647354126,
      0.9999774098396301,
      0.999972939491272,
      0.99990314245224,
      0.9999088644981384,
      0.999539852142334,
      0.9981985688209534,
      0.9994137287139893,
      0.9998751282691956,
      0.9994691014289856,
      0.9988807439804077,
      0.9998294115066528,
      0.9998682141304016,
      0.9992554783821106,
      0.999374508857727,
      0.9998336434364319,
      0.999834418296814,
      0.9999356269836426,
      0.9999465942382812,
      0.9999713897705078,
      0.9999465942382812,
      0.9999529123306274,
      0.9999720454216003,
      0.9999616742134094,
      0.9999078512191772,
      0.9999673366546631,
      0.9999762177467346,
      0.9999470114707947,
      0.999939501285553,
      0.9999653697013855,
      0.9999210238456726
    ],
    [
      0.6501619219779968,
      0.7053427696228027,
      0.7164757251739502,
      0.7060356140136719,
      0.7197003364562988,
      0.740425705909729,
      0.7690934538841248,
      0.743266224861145,
      0.7498051524162292,
      0.7722429037094116,
      0.7721643447875977,
      0.7499603033065796,
      0.7569313049316406,
      0.7929486036300659,
      0.7689566612243652,
      0.7428520917892456,
      0.7689075469970703,
      0.7981512546539307,
      0.763881504535675,
      0.7538086771965027,
      0.7925916910171509,
      0.7888879776000977,
      0.7584455013275146,
      0.7582651972770691,
      0.8058196306228638,
      0.7886511087417603,
      0.7624415755271912,
      0.7592406272888184,
      0.7842099666595459,
      0.7241653203964233,
      0.7247968912124634,
      0.7478094100952148,
      0.735761821269989,
      0.7535868287086487,
      0.7617628574371338,
      0.7464225888252258,
      0.7422374486923218,
      0.7788605690002441,
      0.7603139877319336,
      0.7443302273750305,
      0.7803862690925598,
      0.7952756881713867,
      0.7559954524040222,
      0.7587973475456238,
      0.7850350737571716,
      0.7651168704032898,
      0.7444295883178711,
      0.7768828868865967,
      0.7725702524185181,
      0.7527179718017578,
      0.7631834149360657,
      0.7850675582885742,
      0.7617611885070801,
      0.7437283992767334,
      0.7769336104393005,
      0.7786070704460144,
      0.7518856525421143,
      0.7510205507278442,
      0.7834190726280212,
      0.7344315648078918,
      0.761057436466217,
      0.7678679823875427,
      0.7956274747848511,
      0.7737798690795898,
      0.7588530778884888,
      0.7933940887451172,
      0.8076027631759644,
      0.7681658864021301,
      0.7706549167633057,
      0.816045880317688,
      0.791216254234314,
      0.7513242959976196,
      0.791111946105957,
      0.8167206048965454,
      0.7703239321708679,
      0.757527768611908,
      0.811622679233551,
      0.8010820746421814,
      0.7551392316818237,
      0.7798163890838623,
      0.8157899975776672,
      0.777147650718689,
      0.7532186508178711,
      0.7964184880256653,
      0.8059757947921753,
      0.7508262395858765,
      0.7444475293159485,
      0.9998699426651001,
      0.9999176859855652,
      0.9998953938484192,
      0.9997926354408264,
      0.9998860359191895,
      0.9996737837791443,
      0.9990866184234619,
      0.9964717626571655,
      0.9620187878608704,
      0.9625971913337708,
      0.9140300750732422,
      0.907547116279602,
      0.9205238819122314,
      0.9642545580863953,
      0.9648059606552124,
      0.9958182573318481,
      0.998556911945343,
      0.999691903591156,
      0.9998283982276917,
      0.9998968243598938,
      0.9998598098754883,
      0.9999029636383057,
      0.9998809099197388,
      0.9996518492698669,
      0.9992504119873047,
      0.9972650408744812,
      0.9837659597396851,
      0.9551082849502563,
      0.9273135662078857,
      0.9413632154464722,
      0.9335681796073914,
      0.9553656578063965,
      0.964573323726654,
      0.9874279499053955,
      0.9863014221191406,
      0.999038815498352,
      0.9991519451141357,
      0.9997721314430237,
      0.9997848272323608,
      0.9998871684074402,
      0.9999301433563232,
      0.9999586939811707,
      0.9999611377716064,
      0.9999728202819824,
      0.9999425411224365,
      0.9998918175697327,
      0.9998917579650879,
      0.9999708533287048,
      0.9999820590019226,
      0.9999663233757019,
      0.9995493292808533,
      0.9999498128890991,
      0.9999644160270691,
      0.9999728798866272,
      0.9999428987503052,
      0.9998197555541992,
      0.9999299049377441,
      0.9999122023582458,
      0.9999542236328125,
      0.9997208714485168,
      0.9995997548103333,
      0.999911367893219,
      0.9999677538871765,
      0.9999428987503052,
      0.9999539852142334,
      0.9999658465385437,
      0.9999718070030212,
      0.9999532103538513,
      0.999968945980072,
      0.999921977519989,
      0.9999650120735168,
      0.9999006986618042,
      0.9999421834945679,
      0.9999182820320129,
      0.9999489784240723,
      0.9999380111694336,
      0.9998506307601929,
      0.999920666217804,
      0.9999009370803833,
      0.9998018741607666,
      0.9994094967842102,
      0.9995940327644348,
      0.9998829364776611,
      0.999883234500885,
      0.9999620318412781,
      0.9999539256095886,
      0.9999018311500549,
      0.9998397827148438,
      0.9978825449943542,
      0.9861148595809937,
      0.9575052261352539,
      0.9301342964172363,
      0.9547978639602661,
      0.9683325886726379,
      0.9916221499443054,
      0.9989757537841797,
      0.999817967414856,
      0.9998921751976013,
      0.9999420046806335,
      0.9999697804450989,
      0.9999804496765137,
      0.9999545216560364,
      0.9999390244483948,
      0.9998340010643005,
      0.9971415400505066,
      0.9966342449188232,
      0.9891850352287292,
      0.9983116984367371,
      0.999828577041626,
      0.9999269843101501,
      0.9999135732650757,
      0.999855101108551,
      0.9998052716255188,
      0.9993319511413574,
      0.9951411485671997,
      0.9812060594558716,
      0.9729021787643433,
      0.9717029333114624,
      0.9395548105239868,
      0.9566929340362549,
      0.9896696209907532,
      0.9982128143310547,
      0.9918950200080872,
      0.9973184466362,
      0.9809738397598267,
      0.9998873472213745,
      0.9999048709869385,
      0.9998830556869507,
      0.9999560117721558,
      0.9999359846115112,
      0.999881386756897,
      0.999921441078186,
      0.9999024868011475,
      0.999943196773529,
      0.9999136328697205,
      0.9998167753219604,
      0.9995075464248657,
      0.9972363710403442,
      0.9785743355751038,
      0.9192888736724854,
      0.8914387226104736,
      0.9112298488616943,
      0.8629173636436462,
      0.8504820466041565,
      0.9029319286346436,
      0.9481678009033203,
      0.9860180020332336,
      0.9869711995124817,
      0.9958194494247437,
      0.9915006756782532,
      0.9965608716011047,
      0.997805118560791,
      0.9987247586250305,
      0.9981638789176941,
      0.9847100973129272,
      0.9539798498153687,
      0.9577295780181885,
      0.9356361031532288,
      0.943466067314148,
      0.9432001709938049,
      0.9420111179351807,
      0.9707356691360474,
      0.9290462732315063,
      0.9490423202514648,
      0.9673489332199097,
      0.9376564025878906,
      0.8921672701835632,
      0.9266086220741272,
      0.9401383399963379,
      0.8865020275115967,
      0.8717813491821289,
      0.9182039499282837,
      0.9203240871429443,
      0.8702062964439392,
      0.8863613605499268,
      0.9317582249641418,
      0.9181822538375854,
      0.8937832117080688,
      0.9323629140853882,
      0.9620860815048218,
      0.9412139654159546,
      0.9371883869171143,
      0.9771811366081238,
      0.9840144515037537,
      0.9754300117492676,
      0.9902888536453247,
      0.9994170069694519,
      0.9998683929443359,
      0.9999514818191528,
      0.9999737739562988,
      0.9999796152114868,
      0.9999592900276184,
      0.9999058246612549,
      0.999197781085968,
      0.9998611211776733,
      0.999832808971405,
      0.9997988343238831,
      0.9999085068702698,
      0.9999536871910095,
      0.9999306201934814,
      0.9999179244041443,
      0.9999619722366333,
      0.9999731183052063,
      0.9999258518218994,
      0.9999393224716187,
      0.9999699592590332,
      0.9999722838401794,
      0.9999426603317261,
      0.9999446868896484,
      0.9998553395271301,
      0.9999173283576965,
      0.9999281764030457,
      0.9998056292533875,
      0.9990901947021484,
      0.9998192191123962,
      0.9998701214790344,
      0.9994312524795532,
      0.9993962645530701,
      0.9998276233673096,
      0.9997361898422241,
      0.9986045360565186,
      0.9994326233863831,
      0.9998260736465454,
      0.9994800686836243,
      0.9989870190620422,
      0.9998552799224854,
      0.9998228549957275,
      0.9992570877075195,
      0.9996047616004944,
      0.9999117851257324,
      0.999896228313446,
      0.99983149766922,
      0.9999489188194275,
      0.999954104423523,
      0.999962568283081,
      0.9999727010726929,
      0.9999547004699707,
      0.9999351501464844,
      0.9999616742134094,
      0.9999498724937439,
      0.9999018907546997,
      0.9998723864555359,
      0.9999685287475586,
      0.9999630451202393,
      0.9999492168426514,
      0.9999316334724426,
      0.9999078512191772,
      0.9998929500579834,
      0.9999476075172424,
      0.999951958656311,
      0.9999439716339111,
      0.9999447464942932,
      0.9999454021453857,
      0.9999520778656006,
      0.9999775886535645,
      0.9999732375144958,
      0.9999104738235474,
      0.9999246597290039,
      0.9996718168258667,
      0.9990125894546509,
      0.9996302723884583,
      0.9999064803123474,
      0.9996422529220581,
      0.9993457794189453,
      0.9998724460601807,
      0.9998950362205505,
      0.9994912147521973,
      0.9995768070220947,
      0.9998623728752136,
      0.9998538494110107,
      0.9999411106109619,
      0.9999472498893738,
      0.999971330165863,
      0.9999458193778992,
      0.9999525547027588,
      0.9999716281890869,
      0.9999610781669617,
      0.999907910823822,
      0.9999672770500183,
      0.9999762177467346,
      0.999947190284729,
      0.9999398589134216,
      0.999965488910675,
      0.9999213814735413
    ],
    [
      0.6585273742675781,
      0.7127152681350708,
      0.7233225107192993,
      0.7105923295021057,
      0.7267574667930603,
      0.7472215890884399,
      0.773410439491272,
      0.7482132315635681,
      0.7540996074676514,
      0.7776956558227539,
      0.7754982709884644,
      0.7525357007980347,
      0.7610461115837097,
      0.796428918838501,
      0.7718508243560791,
      0.7455199956893921,
      0.772811233997345,
      0.7999067306518555,
      0.7653676867485046,
      0.7561290860176086,
      0.7958542704582214,
      0.7892694473266602,
      0.7571910619735718,
      0.7600831985473633,
      0.8082643747329712,
      0.7872584462165833,
      0.7642685174942017,
      0.7612749338150024,
      0.7821386456489563,
      0.7304781675338745,
      0.7153351902961731,
      0.7546378374099731,
      0.7377209663391113,
      0.7578736543655396,
      0.765876293182373,
      0.7496534585952759,
      0.7460241317749023,
      0.7841650247573853,
      0.7646738886833191,
      0.7495126724243164,
      0.7874389290809631,
      0.8039284944534302,
      0.7639824748039246,
      0.7653470039367676,
      0.7925182580947876,
      0.7748153805732727,
      0.752095639705658,
      0.7832593321800232,
      0.7799825668334961,
      0.7608546614646912,
      0.7696183919906616,
      0.7919762134552002,
      0.7704383134841919,
      0.7525433301925659,
      0.7824797034263611,
      0.7863190770149231,
      0.7609397172927856,
      0.7602415084838867,
      0.7933228611946106,
      0.7468312978744507,
      0.7686268091201782,
      0.7739810943603516,
      0.801633358001709,
      0.7809629440307617,
      0.7636969089508057,
      0.7983741164207458,
      0.8125858902931213,
      0.7742249965667725,
      0.7755024433135986,
      0.8203555941581726,
      0.79603511095047,
      0.755820631980896,
      0.7952641844749451,
      0.8208010792732239,
      0.7748268842697144,
      0.7618389129638672,
      0.8159253597259521,
      0.805754542350769,
      0.7599570751190186,
      0.7849193215370178,
      0.8203394412994385,
      0.7807244062423706,
      0.7574525475502014,
      0.7996149063110352,
      0.8089085817337036,
      0.7551319003105164,
      0.7475782632827759,
      0.9998781681060791,
      0.9999276399612427,
      0.9999082684516907,
      0.9998235106468201,
      0.9998992085456848,
      0.9997129440307617,
      0.9991552233695984,
      0.996733546257019,
      0.9634739756584167,
      0.9634386301040649,
      0.91504967212677,
      0.9086467027664185,
      0.9213012456893921,
      0.9647094011306763,
      0.965156614780426,
      0.9958968758583069,
      0.9986038208007812,
      0.9996967911720276,
      0.9998350739479065,
      0.9998966455459595,
      0.9998592138290405,
      0.999903678894043,
      0.9998825192451477,
      0.9996584057807922,
      0.9992721676826477,
      0.9974031448364258,
      0.9841173887252808,
      0.9558718204498291,
      0.928496241569519,
      0.9424281120300293,
      0.9350292086601257,
      0.9561184644699097,
      0.9657480716705322,
      0.9878956079483032,
      0.9869882464408875,
      0.9991446137428284,
      0.9992481470108032,
      0.9997947812080383,
      0.9997994899749756,
      0.9998952150344849,
      0.9999323487281799,
      0.9999590516090393,
      0.9999618530273438,
      0.9999732971191406,
      0.9999439120292664,
      0.9998939037322998,
      0.9998929500579834,
      0.9999709129333496,
      0.9999821782112122,
      0.9999662637710571,
      0.9995514750480652,
      0.999950110912323,
      0.999964714050293,
      0.9999731183052063,
      0.9999427795410156,
      0.9998200535774231,
      0.9999299645423889,
      0.9999119639396667,
      0.9999542832374573,
      0.9997203946113586,
      0.9996019601821899,
      0.9999120235443115,
      0.9999678730964661,
      0.9999428987503052,
      0.9999544024467468,
      0.9999660849571228,
      0.9999718070030212,
      0.9999532103538513,
      0.9999687075614929,
      0.9999213814735413,
      0.999964714050293,
      0.9999004006385803,
      0.9999426603317261,
      0.999918520450592,
      0.9999489784240723,
      0.9999387860298157,
      0.9998514652252197,
      0.9999224543571472,
      0.9999045133590698,
      0.9998160600662231,
      0.9994699954986572,
      0.9996306896209717,
      0.9998882412910461,
      0.9998854994773865,
      0.9999620318412781,
      0.9999545812606812,
      0.9999060034751892,
      0.9998514652252197,
      0.9980337023735046,
      0.9868437051773071,
      0.956352710723877,
      0.932445228099823,
      0.956723690032959,
      0.9696322679519653,
      0.9921193718910217,
      0.9990283250808716,
      0.9998288154602051,
      0.9998979568481445,
      0.999943733215332,
      0.9999703764915466,
      0.9999803900718689,
      0.9999554753303528,
      0.9999403953552246,
      0.9998444318771362,
      0.9973613619804382,
      0.996880829334259,
      0.9898324012756348,
      0.998426616191864,
      0.9998403787612915,
      0.9999302625656128,
      0.9999154806137085,
      0.9998599886894226,
      0.9998119473457336,
      0.9993398785591125,
      0.9953202605247498,
      0.9816232323646545,
      0.97364741563797,
      0.9725579023361206,
      0.9408735036849976,
      0.9578836560249329,
      0.9901490211486816,
      0.998246967792511,
      0.9921295642852783,
      0.997427225112915,
      0.9817333817481995,
      0.9998873472213745,
      0.9999051094055176,
      0.9998845458030701,
      0.9999563694000244,
      0.9999374747276306,
      0.999888002872467,
      0.9999229907989502,
      0.999903678894043,
      0.9999445080757141,
      0.9999176263809204,
      0.9998244643211365,
      0.9995415806770325,
      0.997421145439148,
      0.9796513915061951,
      0.9213477969169617,
      0.8953832387924194,
      0.9154859781265259,
      0.8698796033859253,
      0.85773766040802,
      0.907623291015625,
      0.9502665996551514,
      0.9869792461395264,
      0.9879894852638245,
      0.9964219927787781,
      0.9924846887588501,
      0.9972165822982788,
      0.9984995722770691,
      0.9990229606628418,
      0.9985657334327698,
      0.9875666499137878,
      0.9593013525009155,
      0.9614660739898682,
      0.941217303276062,
      0.9466068148612976,
      0.946953535079956,
      0.946776270866394,
      0.9733822345733643,
      0.9325856566429138,
      0.9518703818321228,
      0.9690986275672913,
      0.9392402172088623,
      0.8971326351165771,
      0.9295505285263062,
      0.9424618482589722,
      0.8895752429962158,
      0.8749071359634399,
      0.9203079342842102,
      0.9222280979156494,
      0.8727924227714539,
      0.8877493739128113,
      0.9335193634033203,
      0.9202640056610107,
      0.8963911533355713,
      0.9341230392456055,
      0.9635248184204102,
      0.9433056712150574,
      0.939191997051239,
      0.9780644178390503,
      0.9847554564476013,
      0.9764195680618286,
      0.9909144043922424,
      0.999495267868042,
      0.9998818635940552,
      0.9999532699584961,
      0.999974250793457,
      0.9999796152114868,
      0.9999591708183289,
      0.9999056458473206,
      0.9991952776908875,
      0.9998608827590942,
      0.9998324513435364,
      0.9997984766960144,
      0.9999087452888489,
      0.9999536871910095,
      0.9999306201934814,
      0.9999182820320129,
      0.9999622106552124,
      0.9999733567237854,
      0.9999262690544128,
      0.9999398589134216,
      0.9999708533287048,
      0.9999731183052063,
      0.9999434351921082,
      0.9999467134475708,
      0.9998652338981628,
      0.9999212026596069,
      0.9999303817749023,
      0.9998181462287903,
      0.9991440773010254,
      0.9998264908790588,
      0.9998756647109985,
      0.9994839429855347,
      0.9994389414787292,
      0.9998343586921692,
      0.9997549057006836,
      0.9987234473228455,
      0.9994649291038513,
      0.9998351335525513,
      0.9995372891426086,
      0.99906986951828,
      0.9998626708984375,
      0.999832808971405,
      0.9993346929550171,
      0.9996315836906433,
      0.9999151229858398,
      0.9999008774757385,
      0.9998469352722168,
      0.9999507665634155,
      0.9999544024467468,
      0.9999631643295288,
      0.999973714351654,
      0.999955952167511,
      0.9999339580535889,
      0.9999617338180542,
      0.9999492168426514,
      0.9999009370803833,
      0.9998718500137329,
      0.9999684691429138,
      0.9999630451202393,
      0.9999490976333618,
      0.9999313950538635,
      0.9999085068702698,
      0.9998936653137207,
      0.9999488592147827,
      0.9999539256095886,
      0.9999465942382812,
      0.999945878982544,
      0.9999467730522156,
      0.9999529719352722,
      0.9999775886535645,
      0.9999735355377197,
      0.9999150037765503,
      0.9999337792396545,
      0.9997410774230957,
      0.9993575215339661,
      0.999726414680481,
      0.9999223351478577,
      0.999727725982666,
      0.9995551705360413,
      0.9998964071273804,
      0.9999094605445862,
      0.9996104836463928,
      0.9996803402900696,
      0.9998798370361328,
      0.9998651742935181,
      0.9999436140060425,
      0.9999472498893738,
      0.9999713897705078,
      0.9999456405639648,
      0.9999532699584961,
      0.9999735355377197,
      0.9999614953994751,
      0.999908447265625,
      0.9999675750732422,
      0.9999764561653137,
      0.9999473094940186,
      0.9999396204948425,
      0.999965488910675,
      0.9999213814735413
    ],
    [
      0.666731059551239,
      0.7194907665252686,
      0.7308777570724487,
      0.7166926860809326,
      0.7338522672653198,
      0.7538886070251465,
      0.7786607146263123,
      0.7534635066986084,
      0.7579650282859802,
      0.7827805280685425,
      0.7789490818977356,
      0.7547593712806702,
      0.7649537920951843,
      0.800078809261322,
      0.7755794525146484,
      0.7491428852081299,
      0.7774414420127869,
      0.8028860092163086,
      0.7673221826553345,
      0.758935809135437,
      0.7997820377349854,
      0.7897300720214844,
      0.7565417289733887,
      0.7615645527839661,
      0.8086020946502686,
      0.7843234539031982,
      0.7634248733520508,
      0.763735830783844,
      0.7782384157180786,
      0.7286367416381836,
      0.7001864314079285,
      0.7584118247032166,
      0.7369491457939148,
      0.7582499980926514,
      0.7691810727119446,
      0.7529996633529663,
      0.7484745979309082,
      0.7880403399467468,
      0.7690646648406982,
      0.7542989253997803,
      0.7925491333007812,
      0.8098930716514587,
      0.7703947424888611,
      0.7706260681152344,
      0.7985058426856995,
      0.7824668288230896,
      0.7589665055274963,
      0.7886162996292114,
      0.7865151166915894,
      0.7682880759239197,
      0.7756096720695496,
      0.7989985942840576,
      0.7776594161987305,
      0.7600611448287964,
      0.7876430749893188,
      0.7928143739700317,
      0.7690190076828003,
      0.7685726881027222,
      0.8019130229949951,
      0.7588446140289307,
      0.7750449180603027,
      0.7806340456008911,
      0.8074867129325867,
      0.78609699010849,
      0.7685673236846924,
      0.8033268451690674,
      0.8164815902709961,
      0.7792391777038574,
      0.779882550239563,
      0.8241323232650757,
      0.7997962236404419,
      0.760301947593689,
      0.7991065382957458,
      0.8245967030525208,
      0.7782740592956543,
      0.7657684683799744,
      0.8198243379592896,
      0.8093374371528625,
      0.764594316482544,
      0.7895228266716003,
      0.8232617974281311,
      0.7842836976051331,
      0.7617720365524292,
      0.8028706312179565,
      0.8114856481552124,
      0.7587802410125732,
      0.750560998916626,
      0.9998825788497925,
      0.9999329447746277,
      0.999916672706604,
      0.9998455047607422,
      0.9999110102653503,
      0.9997469186782837,
      0.9992159008979797,
      0.9969518780708313,
      0.964779257774353,
      0.9628064036369324,
      0.9167330861091614,
      0.9106649160385132,
      0.9229130744934082,
      0.9654788970947266,
      0.9661084413528442,
      0.9960619807243347,
      0.9986892938613892,
      0.9997087121009827,
      0.9998341798782349,
      0.9998980760574341,
      0.9998599290847778,
      0.9999050498008728,
      0.9998852014541626,
      0.9996695518493652,
      0.9993053078651428,
      0.9975469708442688,
      0.9847169518470764,
      0.9567723274230957,
      0.9297833442687988,
      0.943824291229248,
      0.9367716908454895,
      0.9571424722671509,
      0.966874361038208,
      0.9877645373344421,
      0.9877506494522095,
      0.9992678165435791,
      0.999366044998169,
      0.9998162984848022,
      0.999811589717865,
      0.9998984932899475,
      0.9999337196350098,
      0.9999595880508423,
      0.9999627470970154,
      0.999973714351654,
      0.999945878982544,
      0.9998921155929565,
      0.9998947381973267,
      0.9999711513519287,
      0.9999822378158569,
      0.9999662041664124,
      0.9995537996292114,
      0.9999502301216125,
      0.9999649524688721,
      0.9999730587005615,
      0.999942421913147,
      0.9998176097869873,
      0.9999330639839172,
      0.9999107718467712,
      0.9999541640281677,
      0.9997201561927795,
      0.9996009469032288,
      0.9999119639396667,
      0.9999678134918213,
      0.9999427795410156,
      0.9999549388885498,
      0.9999660849571228,
      0.9999718070030212,
      0.9999532103538513,
      0.9999686479568481,
      0.9999209046363831,
      0.9999645948410034,
      0.9999002814292908,
      0.9999428987503052,
      0.9999186396598816,
      0.9999492168426514,
      0.9999396800994873,
      0.9998534321784973,
      0.9999247789382935,
      0.999908983707428,
      0.9998311400413513,
      0.9995280504226685,
      0.9996663928031921,
      0.9998942613601685,
      0.9998883008956909,
      0.9999622702598572,
      0.9999553561210632,
      0.9999099373817444,
      0.9998626112937927,
      0.9981884956359863,
      0.9874833226203918,
      0.9583075046539307,
      0.9350097179412842,
      0.9586292505264282,
      0.9710302352905273,
      0.9925988912582397,
      0.9990848898887634,
      0.9998403191566467,
      0.9999036192893982,
      0.9999451637268066,
      0.9999708533287048,
      0.999980628490448,
      0.9999570846557617,
      0.9999423623085022,
      0.9998568892478943,
      0.9976561069488525,
      0.9971438050270081,
      0.9905058145523071,
      0.9985391497612,
      0.9998519420623779,
      0.9999333620071411,
      0.9999173879623413,
      0.9998642802238464,
      0.9998185038566589,
      0.9993701577186584,
      0.9954879879951477,
      0.9820669293403625,
      0.9743950963020325,
      0.9735035300254822,
      0.9421970844268799,
      0.9589430093765259,
      0.9906893372535706,
      0.998275637626648,
      0.9927773475646973,
      0.9975510239601135,
      0.9828003644943237,
      0.9998873472213745,
      0.9999050498008728,
      0.9998857378959656,
      0.9999566674232483,
      0.9999392628669739,
      0.9998931884765625,
      0.9999254941940308,
      0.999904215335846,
      0.9999450445175171,
      0.9999213814735413,
      0.9998313784599304,
      0.9995747208595276,
      0.9975975751876831,
      0.980622410774231,
      0.9241751432418823,
      0.8992832899093628,
      0.9188672304153442,
      0.8757665753364563,
      0.8636977076530457,
      0.9113858938217163,
      0.9522117972373962,
      0.9878091216087341,
      0.9889463782310486,
      0.9969998598098755,
      0.9933832287788391,
      0.9977247714996338,
      0.9987946152687073,
      0.9991600513458252,
      0.9987438321113586,
      0.9892279505729675,
      0.9629673957824707,
      0.9658548831939697,
      0.9449650049209595,
      0.9507801532745361,
      0.9511928558349609,
      0.9499234557151794,
      0.9750441312789917,
      0.9359080791473389,
      0.9543061852455139,
      0.9712376594543457,
      0.941939651966095,
      0.9032140970230103,
      0.9338903427124023,
      0.9447203278541565,
      0.8925135135650635,
      0.8784757852554321,
      0.9226173162460327,
      0.9242276549339294,
      0.8757520318031311,
      0.890831708908081,
      0.9365537166595459,
      0.9228590726852417,
      0.8993320465087891,
      0.9363555908203125,
      0.9652074575424194,
      0.9458439350128174,
      0.9416385293006897,
      0.9792139530181885,
      0.9856796264648438,
      0.9774078130722046,
      0.9916011095046997,
      0.9995655417442322,
      0.9998952150344849,
      0.9999555945396423,
      0.9999750852584839,
      0.9999794960021973,
      0.9999589920043945,
      0.9999054074287415,
      0.99919193983078,
      0.9998602867126465,
      0.9998316168785095,
      0.9997978806495667,
      0.9999088644981384,
      0.9999536275863647,
      0.9999306797981262,
      0.9999184608459473,
      0.999962568283081,
      0.9999736547470093,
      0.9999268054962158,
      0.9999405145645142,
      0.9999719262123108,
      0.9999738335609436,
      0.9999446272850037,
      0.9999488592147827,
      0.9998749494552612,
      0.9999247789382935,
      0.9999329447746277,
      0.9998311400413513,
      0.999188244342804,
      0.9998391270637512,
      0.9998822212219238,
      0.9995482563972473,
      0.9994841814041138,
      0.9998428225517273,
      0.9997723698616028,
      0.9988126754760742,
      0.9995035529136658,
      0.9998444318771362,
      0.9995760917663574,
      0.9991334676742554,
      0.999869167804718,
      0.9998403787612915,
      0.9993952512741089,
      0.9996545910835266,
      0.9999201893806458,
      0.9999048113822937,
      0.9998596906661987,
      0.9999526143074036,
      0.9999545216560364,
      0.9999639391899109,
      0.9999746084213257,
      0.9999558925628662,
      0.9999334812164307,
      0.9999619722366333,
      0.9999490976333618,
      0.999900221824646,
      0.999870777130127,
      0.9999682903289795,
      0.9999630451202393,
      0.9999489784240723,
      0.9999313950538635,
      0.999908983707428,
      0.9998940825462341,
      0.9999497532844543,
      0.9999557733535767,
      0.999949038028717,
      0.9999469518661499,
      0.9999476075172424,
      0.9999534487724304,
      0.9999776482582092,
      0.9999734163284302,
      0.9999170303344727,
      0.9999384880065918,
      0.9997731447219849,
      0.9994957447052002,
      0.9997667670249939,
      0.9999303817749023,
      0.9997744560241699,
      0.999657154083252,
      0.9999104142189026,
      0.9999196529388428,
      0.9996876120567322,
      0.9997421503067017,
      0.9998920559883118,
      0.9998741149902344,
      0.9999459981918335,
      0.999947726726532,
      0.9999715685844421,
      0.9999455809593201,
      0.9999531507492065,
      0.9999736547470093,
      0.9999616146087646,
      0.9999087452888489,
      0.9999675750732422,
      0.9999764561653137,
      0.999947190284729,
      0.9999397397041321,
      0.999965488910675,
      0.9999215006828308
    ],
    [
      0.6724693775177002,
      0.7257453799247742,
      0.7375474572181702,
      0.7225825786590576,
      0.741254448890686,
      0.7601301074028015,
      0.7833200097084045,
      0.7584387063980103,
      0.7620533108711243,
      0.7876871228218079,
      0.7827031016349792,
      0.7584258317947388,
      0.7693976759910583,
      0.804682195186615,
      0.781410276889801,
      0.7545563578605652,
      0.7824082374572754,
      0.806756854057312,
      0.7716588973999023,
      0.7629343867301941,
      0.8035165071487427,
      0.7923787832260132,
      0.7597028017044067,
      0.7645612359046936,
      0.8069849014282227,
      0.7803573608398438,
      0.7667191028594971,
      0.7690812349319458,
      0.7782472968101501,
      0.7331847548484802,
      0.6976089477539062,
      0.7682507038116455,
      0.7421516180038452,
      0.7616409659385681,
      0.7739946842193604,
      0.7605754733085632,
      0.7555018663406372,
      0.793655514717102,
      0.7752453684806824,
      0.7606558799743652,
      0.7982799410820007,
      0.8163014650344849,
      0.7775256633758545,
      0.7769842743873596,
      0.8051649332046509,
      0.7921812534332275,
      0.7662174701690674,
      0.7950387001037598,
      0.7937260866165161,
      0.7761444449424744,
      0.7826446294784546,
      0.8052272796630859,
      0.7849904298782349,
      0.766802191734314,
      0.7933802008628845,
      0.7992565631866455,
      0.7769017219543457,
      0.7776843309402466,
      0.8108546137809753,
      0.7702882289886475,
      0.7818872332572937,
      0.7890243530273438,
      0.8134158253669739,
      0.7914535403251648,
      0.7751384973526001,
      0.8093355894088745,
      0.8205047249794006,
      0.783900260925293,
      0.7855238318443298,
      0.82834792137146,
      0.8033673763275146,
      0.7644952535629272,
      0.8032951951026917,
      0.8281366229057312,
      0.7813037633895874,
      0.7697612643241882,
      0.823967456817627,
      0.8124235272407532,
      0.7692771553993225,
      0.7946710586547852,
      0.827256441116333,
      0.7881919741630554,
      0.7683517932891846,
      0.8074278235435486,
      0.8152516484260559,
      0.7645871639251709,
      0.7567236423492432,
      0.9998878836631775,
      0.9999387264251709,
      0.9999248385429382,
      0.9998667240142822,
      0.9999222159385681,
      0.9997802376747131,
      0.9992889165878296,
      0.9971905946731567,
      0.9649535417556763,
      0.9644882082939148,
      0.9187638759613037,
      0.9124864339828491,
      0.924530029296875,
      0.9661964774131775,
      0.9669928550720215,
      0.9962247610092163,
      0.9987828135490417,
      0.9997255802154541,
      0.9998436570167542,
      0.9999011754989624,
      0.9998616576194763,
      0.9999067783355713,
      0.9998882412910461,
      0.9996815919876099,
      0.9993453025817871,
      0.9977049827575684,
      0.9853463172912598,
      0.9579582810401917,
      0.9311846494674683,
      0.9451612234115601,
      0.9383321404457092,
      0.9581490159034729,
      0.9679660797119141,
      0.988213300704956,
      0.9884999394416809,
      0.9993865489959717,
      0.9994796514511108,
      0.9998368620872498,
      0.9998229146003723,
      0.9999017119407654,
      0.9999350309371948,
      0.9999600648880005,
      0.9999635219573975,
      0.9999741315841675,
      0.9999472498893738,
      0.9998948574066162,
      0.9998961091041565,
      0.9999712705612183,
      0.9999821782112122,
      0.9999662041664124,
      0.999557375907898,
      0.9999502897262573,
      0.9999650120735168,
      0.9999730587005615,
      0.9999421238899231,
      0.9998184442520142,
      0.9999334812164307,
      0.9999109506607056,
      0.9999544620513916,
      0.9997214078903198,
      0.999604344367981,
      0.9999129176139832,
      0.9999682903289795,
      0.9999430179595947,
      0.9999551773071289,
      0.9999661445617676,
      0.999971866607666,
      0.999953031539917,
      0.9999685287475586,
      0.9999203681945801,
      0.9999643564224243,
      0.9999000430107117,
      0.99994295835495,
      0.9999188780784607,
      0.9999492168426514,
      0.999940037727356,
      0.999854564666748,
      0.9999266862869263,
      0.9999125003814697,
      0.9998428821563721,
      0.9995712041854858,
      0.9996912479400635,
      0.9998988509178162,
      0.9998904466629028,
      0.9999624490737915,
      0.9999560117721558,
      0.9999135136604309,
      0.9998725652694702,
      0.9983301162719727,
      0.9878298044204712,
      0.959886908531189,
      0.9371699690818787,
      0.9602198600769043,
      0.9721428155899048,
      0.9930160045623779,
      0.9991377592086792,
      0.999850332736969,
      0.9999091029167175,
      0.9999464154243469,
      0.9999713897705078,
      0.9999806880950928,
      0.9999579191207886,
      0.9999434947967529,
      0.9998650550842285,
      0.9978275299072266,
      0.9973224401473999,
      0.9910442233085632,
      0.9986228942871094,
      0.9998603463172913,
      0.9999361038208008,
      0.9999188184738159,
      0.9998680949211121,
      0.9998251795768738,
      0.9994031190872192,
      0.9956809878349304,
      0.9825496673583984,
      0.9751787185668945,
      0.9746960401535034,
      0.9436964988708496,
      0.9601835012435913,
      0.9921383857727051,
      0.9983627200126648,
      0.9931333661079407,
      0.9976910948753357,
      0.983936607837677,
      0.9998970627784729,
      0.9999058246612549,
      0.999888002872467,
      0.9999580383300781,
      0.9999415278434753,
      0.9998992681503296,
      0.9999284744262695,
      0.9999054670333862,
      0.9999459385871887,
      0.9999250769615173,
      0.9998389482498169,
      0.9996088147163391,
      0.9977849125862122,
      0.9819973707199097,
      0.9273024797439575,
      0.9039576053619385,
      0.9231757521629333,
      0.8823421597480774,
      0.8706915378570557,
      0.9155771732330322,
      0.9544217586517334,
      0.988706648349762,
      0.9900143146514893,
      0.9974817037582397,
      0.994380533695221,
      0.998126208782196,
      0.9990588426589966,
      0.9992942810058594,
      0.9989219903945923,
      0.9914080500602722,
      0.9671319127082825,
      0.9704281091690063,
      0.9468775987625122,
      0.9552278518676758,
      0.9558707475662231,
      0.9537910223007202,
      0.9769433736801147,
      0.9395192861557007,
      0.9568427801132202,
      0.9729597568511963,
      0.9448575973510742,
      0.9078072905540466,
      0.9370182752609253,
      0.9469771981239319,
      0.8958837389945984,
      0.881896436214447,
      0.9245511293411255,
      0.9261133670806885,
      0.8797963857650757,
      0.8934853076934814,
      0.938244104385376,
      0.9250891208648682,
      0.9022483825683594,
      0.9383677244186401,
      0.9665955901145935,
      0.9481132626533508,
      0.9438440203666687,
      0.9799911379814148,
      0.9862961769104004,
      0.9782761335372925,
      0.9920940399169922,
      0.999612033367157,
      0.9999012351036072,
      0.9999567270278931,
      0.999975323677063,
      0.9999796152114868,
      0.9999591708183289,
      0.9999057054519653,
      0.9991896152496338,
      0.9998600482940674,
      0.999830424785614,
      0.9997967481613159,
      0.9999086260795593,
      0.99995356798172,
      0.9999306201934814,
      0.9999188780784607,
      0.999963104724884,
      0.9999739527702332,
      0.9999276995658875,
      0.9999421238899231,
      0.9999730587005615,
      0.9999747276306152,
      0.9999459981918335,
      0.9999514818191528,
      0.9998846054077148,
      0.9999289512634277,
      0.9999362230300903,
      0.9998449087142944,
      0.9992421269416809,
      0.9998499751091003,
      0.9998906254768372,
      0.9996017217636108,
      0.999537467956543,
      0.9998583197593689,
      0.9997912645339966,
      0.9989203214645386,
      0.999547004699707,
      0.9998503923416138,
      0.9996146559715271,
      0.9991993308067322,
      0.9998765587806702,
      0.9998483657836914,
      0.9994487762451172,
      0.999676525592804,
      0.9999233484268188,
      0.9999086260795593,
      0.9998713135719299,
      0.9999544620513916,
      0.9999545812606812,
      0.9999643564224243,
      0.9999753832817078,
      0.9999556541442871,
      0.9999329447746277,
      0.9999620318412781,
      0.9999489188194275,
      0.9999001622200012,
      0.9998711347579956,
      0.9999682903289795,
      0.999963104724884,
      0.9999492168426514,
      0.9999310970306396,
      0.9999092817306519,
      0.999894380569458,
      0.9999508857727051,
      0.9999579787254333,
      0.9999518990516663,
      0.9999480247497559,
      0.9999485611915588,
      0.9999540448188782,
      0.9999778270721436,
      0.9999735355377197,
      0.9999194741249084,
      0.999943196773529,
      0.9998055100440979,
      0.9996104836463928,
      0.9998019337654114,
      0.9999393224716187,
      0.9998134970664978,
      0.9997333288192749,
      0.9999215006828308,
      0.9999279379844666,
      0.9997468590736389,
      0.9997871518135071,
      0.9999017715454102,
      0.9998812079429626,
      0.9999477863311768,
      0.9999481439590454,
      0.9999717473983765,
      0.9999455809593201,
      0.999953031539917,
      0.9999738931655884,
      0.9999616742134094,
      0.9999090433120728,
      0.9999675154685974,
      0.999976396560669,
      0.9999473094940186,
      0.9999396800994873,
      0.9999655485153198,
      0.9999217987060547
    ],
    [
      0.6778833866119385,
      0.7320739030838013,
      0.7436405420303345,
      0.729046642780304,
      0.7489450573921204,
      0.7673354148864746,
      0.7900162935256958,
      0.7647577524185181,
      0.7681002616882324,
      0.7931436896324158,
      0.7888883948326111,
      0.7644327282905579,
      0.7753083109855652,
      0.809842050075531,
      0.7875285148620605,
      0.7613986730575562,
      0.7877417802810669,
      0.8115133047103882,
      0.7776389122009277,
      0.7683522701263428,
      0.8090922236442566,
      0.7980981469154358,
      0.7663604617118835,
      0.7704328298568726,
      0.8100390434265137,
      0.7835745811462402,
      0.7714393734931946,
      0.7768023610115051,
      0.7806770205497742,
      0.7471306324005127,
      0.7094992399215698,
      0.7819246053695679,
      0.7523804306983948,
      0.7699533700942993,
      0.780972421169281,
      0.7698640823364258,
      0.7635765075683594,
      0.8007883429527283,
      0.7835012674331665,
      0.7689324021339417,
      0.8048213720321655,
      0.8246446847915649,
      0.7861689329147339,
      0.784415602684021,
      0.8124761581420898,
      0.802354633808136,
      0.7756972908973694,
      0.8025713562965393,
      0.8019748330116272,
      0.7871493101119995,
      0.7917647361755371,
      0.8121792078018188,
      0.7932670712471008,
      0.7749931812286377,
      0.8001994490623474,
      0.8060474395751953,
      0.7848390340805054,
      0.7874853610992432,
      0.8187609910964966,
      0.781952977180481,
      0.7894871234893799,
      0.798253059387207,
      0.8199782371520996,
      0.7973649501800537,
      0.7835015654563904,
      0.8165642023086548,
      0.8254417777061462,
      0.7902613878250122,
      0.7916264533996582,
      0.8333917260169983,
      0.8078038692474365,
      0.7700755596160889,
      0.8078866004943848,
      0.8323254585266113,
      0.7861651182174683,
      0.774904191493988,
      0.8284785151481628,
      0.8169411420822144,
      0.7750347852706909,
      0.8002284169197083,
      0.8317393660545349,
      0.7949628829956055,
      0.7754710912704468,
      0.8123922348022461,
      0.8199384212493896,
      0.7703883647918701,
      0.7611212730407715,
      0.9998939037322998,
      0.9999441504478455,
      0.9999329447746277,
      0.9998862743377686,
      0.9999327659606934,
      0.9998056292533875,
      0.9993565678596497,
      0.9975064992904663,
      0.966856062412262,
      0.9663339853286743,
      0.9212056994438171,
      0.9145078063011169,
      0.9263021945953369,
      0.9671053290367126,
      0.9678770303726196,
      0.9964120984077454,
      0.9988733530044556,
      0.9997366070747375,
      0.9998469948768616,
      0.9999014735221863,
      0.9998623132705688,
      0.9999086856842041,
      0.9998915791511536,
      0.9996965527534485,
      0.999392569065094,
      0.9979036450386047,
      0.9860832691192627,
      0.9591948986053467,
      0.9309042096138,
      0.9464531540870667,
      0.939450204372406,
      0.9575932025909424,
      0.9687501192092896,
      0.9885504245758057,
      0.9890754222869873,
      0.9994663000106812,
      0.99954754114151,
      0.9998506903648376,
      0.9998311400413513,
      0.9999037384986877,
      0.9999355673789978,
      0.9999603033065796,
      0.9999642968177795,
      0.99997478723526,
      0.9999487400054932,
      0.9998971819877625,
      0.9998977780342102,
      0.9999714493751526,
      0.9999822974205017,
      0.9999661445617676,
      0.9995607733726501,
      0.999950647354126,
      0.9999653100967407,
      0.9999733567237854,
      0.9999421238899231,
      0.9998193979263306,
      0.9999335408210754,
      0.9999109506607056,
      0.9999545812606812,
      0.9997220635414124,
      0.9996066093444824,
      0.9999133944511414,
      0.999968409538269,
      0.9999428987503052,
      0.9999555349349976,
      0.9999662637710571,
      0.9999719262123108,
      0.9999532699584961,
      0.9999682903289795,
      0.9999200105667114,
      0.9999643564224243,
      0.9998999238014221,
      0.9999433159828186,
      0.9999189972877502,
      0.99994957447052,
      0.9999410510063171,
      0.9998570680618286,
      0.9999287724494934,
      0.9999163746833801,
      0.999853789806366,
      0.9996157884597778,
      0.9997165203094482,
      0.9999032616615295,
      0.9998925924301147,
      0.9999623894691467,
      0.9999566078186035,
      0.9999163150787354,
      0.9998803734779358,
      0.9984369874000549,
      0.9883356094360352,
      0.9610553979873657,
      0.9380053281784058,
      0.9615206122398376,
      0.972929835319519,
      0.9932914972305298,
      0.9991816878318787,
      0.999858021736145,
      0.9999129772186279,
      0.9999473690986633,
      0.9999716877937317,
      0.9999807476997375,
      0.9999590516090393,
      0.9999448657035828,
      0.9998738169670105,
      0.9980062246322632,
      0.9974992871284485,
      0.9915315508842468,
      0.9987069964408875,
      0.9998677372932434,
      0.9999383091926575,
      0.9999202489852905,
      0.9998713135719299,
      0.9998307824134827,
      0.9994285702705383,
      0.9957982301712036,
      0.9829416275024414,
      0.9758180975914001,
      0.9754061102867126,
      0.9454333782196045,
      0.9618973731994629,
      0.9935317039489746,
      0.9985232353210449,
      0.99373459815979,
      0.9979574084281921,
      0.9850701093673706,
      0.9998984336853027,
      0.999906599521637,
      0.9998898506164551,
      0.999958336353302,
      0.9999437928199768,
      0.9999071955680847,
      0.9999321699142456,
      0.9999069571495056,
      0.9999467730522156,
      0.9999291896820068,
      0.9998482465744019,
      0.9996509552001953,
      0.9980356097221375,
      0.9834488034248352,
      0.9306007623672485,
      0.9093782901763916,
      0.9290127754211426,
      0.8900848627090454,
      0.8791623711585999,
      0.9206225872039795,
      0.9569662809371948,
      0.989711582660675,
      0.9911257028579712,
      0.9979257583618164,
      0.9953519105911255,
      0.998609185218811,
      0.9992764592170715,
      0.9994228482246399,
      0.999108076095581,
      0.9932391047477722,
      0.9723358154296875,
      0.9748704433441162,
      0.9514118432998657,
      0.9598870277404785,
      0.9608602523803711,
      0.9580854177474976,
      0.979048490524292,
      0.9435318112373352,
      0.9595354795455933,
      0.9748132228851318,
      0.9488464593887329,
      0.9145314693450928,
      0.9407510757446289,
      0.9497896432876587,
      0.899864912033081,
      0.8860107064247131,
      0.9266655445098877,
      0.9281184077262878,
      0.8828166127204895,
      0.896404504776001,
      0.9396923780441284,
      0.9267981648445129,
      0.9050519466400146,
      0.9400678873062134,
      0.9675246477127075,
      0.9494767189025879,
      0.9453878402709961,
      0.9804962277412415,
      0.9867110848426819,
      0.9789633750915527,
      0.992482602596283,
      0.9996528625488281,
      0.9999068975448608,
      0.999957799911499,
      0.9999758005142212,
      0.9999796748161316,
      0.9999590516090393,
      0.9999056458473206,
      0.9991853833198547,
      0.9998589754104614,
      0.999829113483429,
      0.9997959733009338,
      0.9999085068702698,
      0.99995356798172,
      0.9999306201934814,
      0.9999192357063293,
      0.9999633431434631,
      0.9999741315841675,
      0.9999281167984009,
      0.9999424815177917,
      0.9999744892120361,
      0.9999756217002869,
      0.9999470710754395,
      0.9999534487724304,
      0.9998928308486938,
      0.9999323487281799,
      0.9999386668205261,
      0.999856173992157,
      0.9992814064025879,
      0.9998536705970764,
      0.9998959302902222,
      0.9996412992477417,
      0.9995808005332947,
      0.9998668432235718,
      0.9998093247413635,
      0.9990619421005249,
      0.9995970129966736,
      0.999858558177948,
      0.9996567368507385,
      0.999281644821167,
      0.999885618686676,
      0.9998569488525391,
      0.999514102935791,
      0.9997073411941528,
      0.9999263286590576,
      0.9999125003814697,
      0.9998860955238342,
      0.9999560713768005,
      0.9999544024467468,
      0.9999647736549377,
      0.9999760389328003,
      0.9999573826789856,
      0.999932587146759,
      0.9999622106552124,
      0.9999487996101379,
      0.9999004602432251,
      0.9998732805252075,
      0.999968409538269,
      0.9999630451202393,
      0.9999509453773499,
      0.9999310374259949,
      0.9999096393585205,
      0.9998947381973267,
      0.9999517798423767,
      0.9999595880508423,
      0.999954342842102,
      0.9999492764472961,
      0.9999499320983887,
      0.9999546408653259,
      0.999977707862854,
      0.999973475933075,
      0.9999220967292786,
      0.9999478459358215,
      0.9998344779014587,
      0.9997037649154663,
      0.9998336434364319,
      0.9999462962150574,
      0.9998465776443481,
      0.9997912645339966,
      0.9999310374259949,
      0.999935507774353,
      0.9997953772544861,
      0.999822735786438,
      0.9999105334281921,
      0.999888002872467,
      0.9999495148658752,
      0.9999485015869141,
      0.9999718070030212,
      0.9999456405639648,
      0.9999529719352722,
      0.9999739527702332,
      0.9999616742134094,
      0.9999093413352966,
      0.9999675750732422,
      0.999976396560669,
      0.9999474287033081,
      0.9999397993087769,
      0.9999655485153198,
      0.9999222159385681
    ],
    [
      0.6836572885513306,
      0.7378413081169128,
      0.7505645751953125,
      0.7357756495475769,
      0.7566543817520142,
      0.7746779918670654,
      0.7973289489746094,
      0.7715162038803101,
      0.7747095823287964,
      0.7994077801704407,
      0.7953864336013794,
      0.7709802389144897,
      0.7827883958816528,
      0.8152295351028442,
      0.7941806316375732,
      0.7699235677719116,
      0.7941840887069702,
      0.8165462017059326,
      0.7848595380783081,
      0.7766053080558777,
      0.8143460750579834,
      0.8053398132324219,
      0.7777363657951355,
      0.7801563739776611,
      0.8164461255073547,
      0.793392539024353,
      0.7833303213119507,
      0.7869288325309753,
      0.7889009118080139,
      0.7603193521499634,
      0.7273707389831543,
      0.7975748181343079,
      0.7671207189559937,
      0.7812816500663757,
      0.7912772297859192,
      0.7825076580047607,
      0.7735365033149719,
      0.8101568222045898,
      0.7935658693313599,
      0.7789008617401123,
      0.8131594061851501,
      0.8343003392219543,
      0.7968438863754272,
      0.7928178310394287,
      0.8195459246635437,
      0.8143975734710693,
      0.785035252571106,
      0.8101668953895569,
      0.8100911378860474,
      0.7980626821517944,
      0.8000475168228149,
      0.8184955716133118,
      0.8017950057983398,
      0.7824679017066956,
      0.8058607578277588,
      0.8118760585784912,
      0.7915444374084473,
      0.7952878475189209,
      0.8232241272926331,
      0.7890232801437378,
      0.7952151298522949,
      0.8026857972145081,
      0.8241821527481079,
      0.8028658628463745,
      0.790321946144104,
      0.8223475813865662,
      0.8301847577095032,
      0.7966232299804688,
      0.7975102663040161,
      0.8382916450500488,
      0.8130486011505127,
      0.7770238518714905,
      0.8128790259361267,
      0.8370791077613831,
      0.7923007607460022,
      0.7813401222229004,
      0.8336275815963745,
      0.8223016262054443,
      0.7822917699813843,
      0.8065104484558105,
      0.8368300199508667,
      0.8022173643112183,
      0.7837051749229431,
      0.817720890045166,
      0.8258695602416992,
      0.7770915031433105,
      0.7664695382118225,
      0.9998983144760132,
      0.999948263168335,
      0.99993896484375,
      0.999901294708252,
      0.9999420642852783,
      0.9998387694358826,
      0.9994332194328308,
      0.9978072047233582,
      0.9689344167709351,
      0.968393087387085,
      0.9238122701644897,
      0.9171348810195923,
      0.9284096360206604,
      0.9682253003120422,
      0.969123363494873,
      0.9966240525245667,
      0.9989708065986633,
      0.9997510313987732,
      0.9998529553413391,
      0.9999029040336609,
      0.9998628497123718,
      0.999909520149231,
      0.9998942613601685,
      0.9997102618217468,
      0.999438464641571,
      0.9980953931808472,
      0.9868723750114441,
      0.9607447385787964,
      0.9324262738227844,
      0.9471583366394043,
      0.9407111406326294,
      0.95875483751297,
      0.9696434736251831,
      0.9888814687728882,
      0.989551305770874,
      0.9995207190513611,
      0.9995968341827393,
      0.9998624324798584,
      0.9998389482498169,
      0.9999063611030579,
      0.9999369382858276,
      0.9999608397483826,
      0.9999650120735168,
      0.9999752044677734,
      0.9999500513076782,
      0.9998998045921326,
      0.9998992085456848,
      0.9999716877937317,
      0.9999824166297913,
      0.9999661445617676,
      0.9995630979537964,
      0.9999507069587708,
      0.999965488910675,
      0.9999732375144958,
      0.9999419450759888,
      0.999818742275238,
      0.9999337196350098,
      0.9999108910560608,
      0.9999548196792603,
      0.9997227191925049,
      0.9996089935302734,
      0.9999140501022339,
      0.9999685883522034,
      0.9999427199363708,
      0.999954879283905,
      0.9999662637710571,
      0.9999719858169556,
      0.9999531507492065,
      0.9999683499336243,
      0.9999203681945801,
      0.9999651312828064,
      0.9999004602432251,
      0.9999433755874634,
      0.9999194145202637,
      0.9999497532844543,
      0.9999415874481201,
      0.9998584389686584,
      0.999930739402771,
      0.9999197125434875,
      0.9998635649681091,
      0.9996494054794312,
      0.9997360110282898,
      0.999907374382019,
      0.9998946785926819,
      0.9999626278877258,
      0.9999571442604065,
      0.999919593334198,
      0.9998880624771118,
      0.9985560774803162,
      0.9887368679046631,
      0.9619847536087036,
      0.9395190477371216,
      0.9627211093902588,
      0.9736624360084534,
      0.9935359954833984,
      0.9992204904556274,
      0.999864399433136,
      0.9999164342880249,
      0.9999483823776245,
      0.9999721646308899,
      0.9999808669090271,
      0.9999600648880005,
      0.9999458193778992,
      0.9998777508735657,
      0.9979797601699829,
      0.9976190328598022,
      0.991927981376648,
      0.9987698793411255,
      0.9998740553855896,
      0.9999402761459351,
      0.9999212622642517,
      0.9998740553855896,
      0.9998350143432617,
      0.9994515180587769,
      0.9959337115287781,
      0.9826216697692871,
      0.976549506187439,
      0.9766340255737305,
      0.947676420211792,
      0.9644275903701782,
      0.99479079246521,
      0.9986549615859985,
      0.9943327903747559,
      0.998231828212738,
      0.986336350440979,
      0.9998998641967773,
      0.999907910823822,
      0.9998923540115356,
      0.9999591112136841,
      0.9999460577964783,
      0.9999149441719055,
      0.9999364614486694,
      0.9999085068702698,
      0.999947726726532,
      0.9999338984489441,
      0.9998577833175659,
      0.9996950030326843,
      0.998352587223053,
      0.9849189519882202,
      0.9341021776199341,
      0.9146472811698914,
      0.9353405237197876,
      0.8980129957199097,
      0.888533353805542,
      0.926156759262085,
      0.9603042006492615,
      0.9907846450805664,
      0.9921719431877136,
      0.9982943534851074,
      0.9960351586341858,
      0.998975396156311,
      0.9994020462036133,
      0.9995025992393494,
      0.9992164373397827,
      0.9942570924758911,
      0.9755566120147705,
      0.977493941783905,
      0.9547276496887207,
      0.9635056853294373,
      0.9648879766464233,
      0.9620380401611328,
      0.9810053110122681,
      0.9476065039634705,
      0.9622758626937866,
      0.9768523573875427,
      0.953000545501709,
      0.9202123880386353,
      0.9446946382522583,
      0.9528366327285767,
      0.9041866064071655,
      0.8905946016311646,
      0.9292091131210327,
      0.9303079843521118,
      0.8863396644592285,
      0.8993757963180542,
      0.9405051469802856,
      0.9286071062088013,
      0.907960057258606,
      0.9419500231742859,
      0.9684442281723022,
      0.9507070779800415,
      0.9468569755554199,
      0.9809926748275757,
      0.9870344996452332,
      0.9796297550201416,
      0.992745578289032,
      0.9996862411499023,
      0.9999108910560608,
      0.9999586343765259,
      0.9999762773513794,
      0.9999799132347107,
      0.9999592304229736,
      0.9999057650566101,
      0.9991849064826965,
      0.9998586177825928,
      0.9998281002044678,
      0.9997953176498413,
      0.9999086260795593,
      0.9999534487724304,
      0.9999306797981262,
      0.9999195337295532,
      0.999963641166687,
      0.9999743700027466,
      0.999928891658783,
      0.9999411106109619,
      0.9999738931655884,
      0.9999760985374451,
      0.9999479651451111,
      0.9999551177024841,
      0.999899685382843,
      0.9999354481697083,
      0.9999408721923828,
      0.9998660683631897,
      0.9993249773979187,
      0.9998624324798584,
      0.9999018907546997,
      0.9996820092201233,
      0.9996276497840881,
      0.9998708963394165,
      0.9998266696929932,
      0.9992051124572754,
      0.9996469020843506,
      0.9998692274093628,
      0.999699592590332,
      0.9993599057197571,
      0.9998957514762878,
      0.9998676776885986,
      0.9995753765106201,
      0.9997442960739136,
      0.9999305009841919,
      0.9999170303344727,
      0.9998980164527893,
      0.9999579191207886,
      0.9999549984931946,
      0.999965488910675,
      0.9999769330024719,
      0.9999574422836304,
      0.999932587146759,
      0.9999625086784363,
      0.9999488592147827,
      0.9999005198478699,
      0.9998721480369568,
      0.9999684691429138,
      0.9999628663063049,
      0.9999505877494812,
      0.9999289512634277,
      0.9999095797538757,
      0.9998950362205505,
      0.9999526739120483,
      0.999961793422699,
      0.9999565482139587,
      0.999950110912323,
      0.9999490976333618,
      0.999954879283905,
      0.9999777674674988,
      0.9999734163284302,
      0.9999238848686218,
      0.9999510645866394,
      0.9998520016670227,
      0.9997519254684448,
      0.9998517036437988,
      0.999950647354126,
      0.9998679757118225,
      0.999825119972229,
      0.9999375343322754,
      0.999941349029541,
      0.999828577041626,
      0.999847412109375,
      0.9999170899391174,
      0.999893069267273,
      0.999951183795929,
      0.999949038028717,
      0.9999721050262451,
      0.9999458193778992,
      0.9999532103538513,
      0.9999741315841675,
      0.9999619722366333,
      0.9999098777770996,
      0.9999676942825317,
      0.999976634979248,
      0.9999476075172424,
      0.9999400973320007,
      0.9999656677246094,
      0.9999228119850159
    ],
    [
      0.6898475885391235,
      0.743826687335968,
      0.75782310962677,
      0.744939923286438,
      0.7636388540267944,
      0.7823934555053711,
      0.8028796911239624,
      0.778043270111084,
      0.7814794182777405,
      0.8060210347175598,
      0.8023428320884705,
      0.7784677743911743,
      0.790084958076477,
      0.8205020427703857,
      0.8019200563430786,
      0.7789196968078613,
      0.8007524609565735,
      0.8224754333496094,
      0.7940903306007385,
      0.7860971689224243,
      0.8216923475265503,
      0.8142368197441101,
      0.791823148727417,
      0.7924045324325562,
      0.824115514755249,
      0.8052074909210205,
      0.794877290725708,
      0.7968643307685852,
      0.7994542121887207,
      0.7714064717292786,
      0.7441954612731934,
      0.8130700588226318,
      0.7817886471748352,
      0.7916995882987976,
      0.8020622730255127,
      0.7972402572631836,
      0.7832112908363342,
      0.8188660144805908,
      0.8036370873451233,
      0.7882177829742432,
      0.8209206461906433,
      0.8419874310493469,
      0.8048903942108154,
      0.7999403476715088,
      0.8259761333465576,
      0.8224053382873535,
      0.7926217317581177,
      0.8170342445373535,
      0.8166950941085815,
      0.805371880531311,
      0.8066230416297913,
      0.8240407109260559,
      0.8095614910125732,
      0.7885486483573914,
      0.8109627366065979,
      0.8174936771392822,
      0.7978047132492065,
      0.8027433156967163,
      0.8284187316894531,
      0.7980433106422424,
      0.8023792505264282,
      0.8097735047340393,
      0.8299779295921326,
      0.8094390630722046,
      0.7980151176452637,
      0.8281093239784241,
      0.8350481390953064,
      0.8028503656387329,
      0.8025726079940796,
      0.8431757688522339,
      0.8181339502334595,
      0.7828826308250427,
      0.8184028267860413,
      0.8421010971069336,
      0.7983461618423462,
      0.7878838777542114,
      0.8389099836349487,
      0.8281389474868774,
      0.7905696630477905,
      0.8126912117004395,
      0.8426781892776489,
      0.8113945126533508,
      0.7925258874893188,
      0.8239222764968872,
      0.8326172232627869,
      0.7841516137123108,
      0.7729549407958984,
      0.999901533126831,
      0.9999510049819946,
      0.9999427199363708,
      0.9999107718467712,
      0.9999481439590454,
      0.9998595714569092,
      0.999512791633606,
      0.9980597496032715,
      0.9704618453979492,
      0.9701204299926758,
      0.9266056418418884,
      0.9199846982955933,
      0.9309751987457275,
      0.9695857763290405,
      0.9705488681793213,
      0.9968632459640503,
      0.9990750551223755,
      0.9997676014900208,
      0.9998599886894226,
      0.999904990196228,
      0.9998639822006226,
      0.9999119639396667,
      0.9998986124992371,
      0.9997296333312988,
      0.9994905591011047,
      0.9982984066009521,
      0.9876184463500977,
      0.9625235795974731,
      0.9344882965087891,
      0.9488844275474548,
      0.9419848918914795,
      0.9606437683105469,
      0.9705632925033569,
      0.9892861843109131,
      0.9901721477508545,
      0.9995703101158142,
      0.9996387958526611,
      0.9998721480369568,
      0.9998438954353333,
      0.9999045729637146,
      0.9999373555183411,
      0.9999610185623169,
      0.9999657273292542,
      0.9999756217002869,
      0.9999514818191528,
      0.9999023675918579,
      0.9999006986618042,
      0.9999719858169556,
      0.999982476234436,
      0.9999662041664124,
      0.9995664358139038,
      0.9999510645866394,
      0.9999657273292542,
      0.9999736547470093,
      0.9999418258666992,
      0.9998201727867126,
      0.9999339580535889,
      0.9999108910560608,
      0.9999549984931946,
      0.9997234344482422,
      0.9996101260185242,
      0.9999145865440369,
      0.9999687075614929,
      0.9999428987503052,
      0.9999550580978394,
      0.999966561794281,
      0.9999721646308899,
      0.9999534487724304,
      0.9999682903289795,
      0.9999203085899353,
      0.9999651312828064,
      0.9999004602432251,
      0.999943733215332,
      0.9999193549156189,
      0.999950110912323,
      0.9999426603317261,
      0.9998608231544495,
      0.9999327659606934,
      0.9999233484268188,
      0.9998734593391418,
      0.99968421459198,
      0.9997557401657104,
      0.9999108910560608,
      0.9998965263366699,
      0.9999627470970154,
      0.9999576210975647,
      0.9999213218688965,
      0.9998940825462341,
      0.9986778497695923,
      0.9891555309295654,
      0.9631829261779785,
      0.9410265684127808,
      0.9638210535049438,
      0.9743514657020569,
      0.9938601851463318,
      0.9992628693580627,
      0.9998713731765747,
      0.9999198913574219,
      0.9999494552612305,
      0.9999725222587585,
      0.9999809861183167,
      0.9999608993530273,
      0.9999468922615051,
      0.9998837113380432,
      0.9980977177619934,
      0.9977594017982483,
      0.9924270510673523,
      0.998837411403656,
      0.9998800754547119,
      0.9999421238899231,
      0.9999224543571472,
      0.9998774528503418,
      0.9998406171798706,
      0.9994801878929138,
      0.9961550831794739,
      0.9832417368888855,
      0.977438747882843,
      0.9777510762214661,
      0.9497027397155762,
      0.9655566215515137,
      0.9945868849754333,
      0.9987598061561584,
      0.9948832392692566,
      0.9984944462776184,
      0.9874567985534668,
      0.9999011754989624,
      0.9999085664749146,
      0.9998937845230103,
      0.9999597668647766,
      0.9999485611915588,
      0.9999224543571472,
      0.9999405145645142,
      0.9999099969863892,
      0.9999485611915588,
      0.9999380111694336,
      0.9998669624328613,
      0.9997333884239197,
      0.998611330986023,
      0.9860069751739502,
      0.936904788017273,
      0.9185838103294373,
      0.9396005868911743,
      0.9044872522354126,
      0.8959313035011292,
      0.9300836324691772,
      0.9625163674354553,
      0.9916351437568665,
      0.9928564429283142,
      0.998422384262085,
      0.9963611960411072,
      0.9991454482078552,
      0.9994673728942871,
      0.9995571374893188,
      0.9992974996566772,
      0.9949573278427124,
      0.9780936241149902,
      0.9789546132087708,
      0.957254946231842,
      0.9659278988838196,
      0.9675788879394531,
      0.9646749496459961,
      0.982369065284729,
      0.9506415128707886,
      0.9643782377243042,
      0.9784432649612427,
      0.956106424331665,
      0.9234368801116943,
      0.9476149678230286,
      0.9552677869796753,
      0.9077697992324829,
      0.8943530321121216,
      0.9315967559814453,
      0.9324741363525391,
      0.8895723819732666,
      0.9020462036132812,
      0.941832423210144,
      0.93064284324646,
      0.911317765712738,
      0.9442102313041687,
      0.9696036577224731,
      0.9521603584289551,
      0.9485450983047485,
      0.9814068078994751,
      0.9872905611991882,
      0.980353593826294,
      0.9930236339569092,
      0.9997109770774841,
      0.9999146461486816,
      0.9999594688415527,
      0.999976634979248,
      0.9999800324440002,
      0.999959409236908,
      0.999906063079834,
      0.9991821646690369,
      0.9998579621315002,
      0.9998274445533752,
      0.9997945427894592,
      0.9999083876609802,
      0.9999533891677856,
      0.9999307990074158,
      0.9999193549156189,
      0.9999632835388184,
      0.9999744892120361,
      0.9999290704727173,
      0.9999409914016724,
      0.9999741315841675,
      0.9999767541885376,
      0.9999488592147827,
      0.9999569654464722,
      0.9999076724052429,
      0.9999395608901978,
      0.9999444484710693,
      0.9998816847801208,
      0.9995023012161255,
      0.9998754262924194,
      0.9999081492424011,
      0.9997187256813049,
      0.9996649026870728,
      0.9998785257339478,
      0.9998398423194885,
      0.9993036985397339,
      0.9996858239173889,
      0.9998767971992493,
      0.9997304081916809,
      0.9994174242019653,
      0.9999041557312012,
      0.9998754262924194,
      0.9996199011802673,
      0.9997739791870117,
      0.999934196472168,
      0.9999208450317383,
      0.9999074935913086,
      0.9999596476554871,
      0.9999551773071289,
      0.9999659061431885,
      0.9999775886535645,
      0.9999574422836304,
      0.9999325275421143,
      0.9999627470970154,
      0.999949038028717,
      0.999901294708252,
      0.9998739361763,
      0.9999685287475586,
      0.9999628067016602,
      0.9999507665634155,
      0.9999291300773621,
      0.9999098181724548,
      0.9998951554298401,
      0.9999534487724304,
      0.9999634027481079,
      0.9999580383300781,
      0.9999508261680603,
      0.9999497532844543,
      0.9999552965164185,
      0.9999778866767883,
      0.9999732375144958,
      0.9999250769615173,
      0.9999527931213379,
      0.9998632073402405,
      0.9997729659080505,
      0.9998629689216614,
      0.9999516606330872,
      0.999879002571106,
      0.99984210729599,
      0.9999409317970276,
      0.9999446868896484,
      0.9998464584350586,
      0.999859631061554,
      0.9999206066131592,
      0.9998959898948669,
      0.9999522566795349,
      0.9999493956565857,
      0.9999722838401794,
      0.999945878982544,
      0.9999533295631409,
      0.9999744296073914,
      0.9999621510505676,
      0.9999099969863892,
      0.9999678134918213,
      0.999976634979248,
      0.9999474287033081,
      0.9999399185180664,
      0.9999656081199646,
      0.9999228119850159
    ],
    [
      0.6971275806427002,
      0.7493201494216919,
      0.7645056247711182,
      0.7509132623672485,
      0.7713696956634521,
      0.7901967167854309,
      0.8107244372367859,
      0.7867000699043274,
      0.7893182635307312,
      0.813239336013794,
      0.8103862404823303,
      0.7871509194374084,
      0.7984468936920166,
      0.8270692825317383,
      0.8095003962516785,
      0.7888361811637878,
      0.808427095413208,
      0.8289515376091003,
      0.8050357699394226,
      0.7971701622009277,
      0.8292111158370972,
      0.8238027095794678,
      0.8052703142166138,
      0.8037238717079163,
      0.8315659165382385,
      0.8188884258270264,
      0.8025122284889221,
      0.8063468933105469,
      0.8128938674926758,
      0.7832338213920593,
      0.7666875720024109,
      0.8321202993392944,
      0.7958701848983765,
      0.8023239970207214,
      0.8142220973968506,
      0.8132401704788208,
      0.7942455410957336,
      0.828748881816864,
      0.8172455430030823,
      0.7995436191558838,
      0.8300364017486572,
      0.8514480590820312,
      0.8157982230186462,
      0.8090304136276245,
      0.8344451189041138,
      0.8329408168792725,
      0.8026303052902222,
      0.8257729411125183,
      0.8249608278274536,
      0.8162050247192383,
      0.8163926601409912,
      0.8317287564277649,
      0.8184966444969177,
      0.7975710034370422,
      0.8175346851348877,
      0.8245356678962708,
      0.8056604862213135,
      0.8104063868522644,
      0.8333082795143127,
      0.8056737184524536,
      0.8095305562019348,
      0.8176798224449158,
      0.836052656173706,
      0.8170294165611267,
      0.8071721196174622,
      0.8352019786834717,
      0.8411752581596375,
      0.8105344772338867,
      0.809499204158783,
      0.8494954705238342,
      0.8245532512664795,
      0.7905409336090088,
      0.8254679441452026,
      0.8478761315345764,
      0.8051507472991943,
      0.7954857349395752,
      0.8452062606811523,
      0.8351449370384216,
      0.7995848059654236,
      0.8198524713516235,
      0.8487611413002014,
      0.8201488256454468,
      0.8013901710510254,
      0.8296079635620117,
      0.8388124704360962,
      0.7911279201507568,
      0.7791450023651123,
      0.999906599521637,
      0.9999547004699707,
      0.9999480843544006,
      0.9999211430549622,
      0.9999547004699707,
      0.9998797178268433,
      0.9995875954627991,
      0.9983026385307312,
      0.9737458229064941,
      0.9720196723937988,
      0.9297844171524048,
      0.9231244325637817,
      0.9335899353027344,
      0.9709857702255249,
      0.9718473553657532,
      0.9970645308494568,
      0.999161422252655,
      0.9997804760932922,
      0.9998659491539001,
      0.9999064803123474,
      0.9998651742935181,
      0.9999135732650757,
      0.9999016523361206,
      0.9997460246086121,
      0.9995383024215698,
      0.9984849691390991,
      0.988305389881134,
      0.9642633199691772,
      0.9357714653015137,
      0.9509025812149048,
      0.9435696005821228,
      0.9616745114326477,
      0.9712450504302979,
      0.9895526170730591,
      0.9905385971069336,
      0.9996034502983093,
      0.9996567368507385,
      0.9998783469200134,
      0.9998493194580078,
      0.9999067187309265,
      0.9999381899833679,
      0.9999611377716064,
      0.9999660849571228,
      0.9999759197235107,
      0.9999521374702454,
      0.9999032616615295,
      0.9999009370803833,
      0.999971866607666,
      0.9999825358390808,
      0.9999661445617676,
      0.9995701909065247,
      0.9999514222145081,
      0.9999657869338989,
      0.9999736547470093,
      0.9999419450759888,
      0.99982088804245,
      0.9999340176582336,
      0.9999110102653503,
      0.9999552965164185,
      0.9997251629829407,
      0.9996125102043152,
      0.9999150633811951,
      0.9999685287475586,
      0.9999421834945679,
      0.9999549388885498,
      0.9999664425849915,
      0.9999721646308899,
      0.9999534487724304,
      0.9999682903289795,
      0.9999201893806458,
      0.999965250492096,
      0.999900758266449,
      0.9999440908432007,
      0.9999197721481323,
      0.9999502897262573,
      0.9999430775642395,
      0.9998616576194763,
      0.9999337792396545,
      0.9999250769615173,
      0.9998783469200134,
      0.9997045397758484,
      0.9997681975364685,
      0.9999133348464966,
      0.9998974800109863,
      0.9999627470970154,
      0.9999578595161438,
      0.9999226331710815,
      0.9998977184295654,
      0.9987335801124573,
      0.9892755746841431,
      0.9638698101043701,
      0.942159116268158,
      0.9647769927978516,
      0.9748833775520325,
      0.9939869046211243,
      0.9992828369140625,
      0.9998757243156433,
      0.9999221563339233,
      0.9999499917030334,
      0.9999725818634033,
      0.9999809265136719,
      0.9999613761901855,
      0.9999472498893738,
      0.9998860955238342,
      0.9974896311759949,
      0.9978488087654114,
      0.9926124215126038,
      0.9988731741905212,
      0.9998830556869507,
      0.9999432563781738,
      0.9999234080314636,
      0.9998809695243835,
      0.9998483061790466,
      0.9995059370994568,
      0.9962611794471741,
      0.9840134978294373,
      0.9783172607421875,
      0.9789326786994934,
      0.952041745185852,
      0.9646957516670227,
      0.9937213063240051,
      0.9988390207290649,
      0.9953754544258118,
      0.9987432360649109,
      0.9885836243629456,
      0.9999027252197266,
      0.9999097585678101,
      0.9998969435691833,
      0.9999613165855408,
      0.9999515414237976,
      0.9999293684959412,
      0.9999448657035828,
      0.9999120831489563,
      0.9999495148658752,
      0.9999423027038574,
      0.999876081943512,
      0.9997703433036804,
      0.998851478099823,
      0.9871895909309387,
      0.9402769804000854,
      0.9232779741287231,
      0.9445245265960693,
      0.9112362861633301,
      0.9040310382843018,
      0.9347898364067078,
      0.96529620885849,
      0.9926480650901794,
      0.9937963485717773,
      0.9986352324485779,
      0.9968829154968262,
      0.9993611574172974,
      0.9995511174201965,
      0.999619722366333,
      0.9993935823440552,
      0.9958707094192505,
      0.9809908866882324,
      0.9812120795249939,
      0.9633539915084839,
      0.9690507650375366,
      0.9705905318260193,
      0.9677709341049194,
      0.9840371608734131,
      0.9542505741119385,
      0.9669942855834961,
      0.9803105592727661,
      0.95915687084198,
      0.9294303059577942,
      0.9512791633605957,
      0.9582757949829102,
      0.9126454591751099,
      0.8995131850242615,
      0.9350113868713379,
      0.9355660676956177,
      0.893991231918335,
      0.9056700468063354,
      0.9436405301094055,
      0.9310457706451416,
      0.9136338233947754,
      0.945937991142273,
      0.9704941511154175,
      0.9531853199005127,
      0.9495619535446167,
      0.9814329743385315,
      0.9874849915504456,
      0.9807881712913513,
      0.9931273460388184,
      0.9997252821922302,
      0.9999175071716309,
      0.9999601244926453,
      0.9999768733978271,
      0.9999801516532898,
      0.9999595284461975,
      0.999906599521637,
      0.9991796612739563,
      0.999857485294342,
      0.9998263716697693,
      0.9997936487197876,
      0.9999080300331116,
      0.9999533295631409,
      0.9999308586120605,
      0.9999197125434875,
      0.9999635815620422,
      0.99997478723526,
      0.9999300241470337,
      0.9999423027038574,
      0.9999752640724182,
      0.9999775290489197,
      0.9999499917030334,
      0.9999585151672363,
      0.9999116063117981,
      0.9999425411224365,
      0.9999462962150574,
      0.9998893737792969,
      0.9995328187942505,
      0.9998821020126343,
      0.9999123811721802,
      0.9997457265853882,
      0.9996962547302246,
      0.9998859763145447,
      0.9998530745506287,
      0.9993922710418701,
      0.9997218251228333,
      0.9998864531517029,
      0.9997631311416626,
      0.9994774460792542,
      0.999912679195404,
      0.9998846650123596,
      0.9996687173843384,
      0.9998023509979248,
      0.9999380707740784,
      0.9999249577522278,
      0.9999169111251831,
      0.9999614357948303,
      0.9999558329582214,
      0.9999666213989258,
      0.9999780654907227,
      0.9999576807022095,
      0.9999325275421143,
      0.9999629259109497,
      0.9999490976333618,
      0.9999017119407654,
      0.9998742938041687,
      0.9999685287475586,
      0.9999629259109497,
      0.9999500513076782,
      0.9999309182167053,
      0.9999103546142578,
      0.9998956918716431,
      0.9999544620513916,
      0.9999650716781616,
      0.9999600648880005,
      0.9999520182609558,
      0.999950647354126,
      0.9999558925628662,
      0.9999778866767883,
      0.9999732971191406,
      0.999926745891571,
      0.9999555945396423,
      0.9998769760131836,
      0.9998122453689575,
      0.9998756051063538,
      0.9999567270278931,
      0.99989253282547,
      0.9998615980148315,
      0.9999448657035828,
      0.9999484419822693,
      0.9998655915260315,
      0.9998733997344971,
      0.9999252557754517,
      0.9998994469642639,
      0.9999531507492065,
      0.9999498128890991,
      0.999972403049469,
      0.9999459385871887,
      0.9999532699584961,
      0.9999744892120361,
      0.9999622106552124,
      0.9999101758003235,
      0.9999676942825317,
      0.999976634979248,
      0.9999475479125977,
      0.9999397397041321,
      0.9999654293060303,
      0.9999227523803711
    ],
    [
      0.7045708298683167,
      0.7560684680938721,
      0.7732043266296387,
      0.7570952773094177,
      0.779220461845398,
      0.7979605793952942,
      0.8169145584106445,
      0.7963454723358154,
      0.7979642748832703,
      0.8209160566329956,
      0.8176326751708984,
      0.7970470190048218,
      0.807919979095459,
      0.8342483043670654,
      0.8194773197174072,
      0.8004503846168518,
      0.8174748420715332,
      0.8369865417480469,
      0.8179636001586914,
      0.809299111366272,
      0.8376434445381165,
      0.8354514837265015,
      0.8220481872558594,
      0.8164412975311279,
      0.8405439853668213,
      0.8339455127716064,
      0.8111559152603149,
      0.8173179626464844,
      0.8258605003356934,
      0.7934867739677429,
      0.7910458445549011,
      0.8497258424758911,
      0.8154447674751282,
      0.8138812780380249,
      0.8280485272407532,
      0.8298421502113342,
      0.80806565284729,
      0.8396056294441223,
      0.8316522240638733,
      0.8139655590057373,
      0.840312123298645,
      0.8617446422576904,
      0.8288257718086243,
      0.8198885321617126,
      0.8440487384796143,
      0.8436558246612549,
      0.813795804977417,
      0.8357856273651123,
      0.8345041871070862,
      0.8280991911888123,
      0.8279344439506531,
      0.8400939106941223,
      0.8286969065666199,
      0.8079907894134521,
      0.8254302740097046,
      0.8319939374923706,
      0.8139684796333313,
      0.8188282251358032,
      0.8392999172210693,
      0.8148738145828247,
      0.8176616430282593,
      0.8264340162277222,
      0.8430348634719849,
      0.8256465792655945,
      0.8177253007888794,
      0.8429933786392212,
      0.8479589223861694,
      0.8188335299491882,
      0.8179285526275635,
      0.8570447564125061,
      0.8322316408157349,
      0.7993326187133789,
      0.8335874676704407,
      0.854947566986084,
      0.8133938908576965,
      0.8046927452087402,
      0.8528066873550415,
      0.8436586260795593,
      0.8097525835037231,
      0.8282396197319031,
      0.8568198084831238,
      0.8293737173080444,
      0.8111682534217834,
      0.8368529081344604,
      0.8461573719978333,
      0.7995728850364685,
      0.7851243615150452,
      0.9999097585678101,
      0.9999575614929199,
      0.9999520778656006,
      0.9999306201934814,
      0.9999613165855408,
      0.999899685382843,
      0.9996617436408997,
      0.9985685348510742,
      0.974789023399353,
      0.9740344882011414,
      0.9332246780395508,
      0.9276074767112732,
      0.9364370703697205,
      0.9723662734031677,
      0.9732382297515869,
      0.9972572326660156,
      0.9992244839668274,
      0.9997939467430115,
      0.9998726844787598,
      0.999908447265625,
      0.999866247177124,
      0.9999154210090637,
      0.9999050498008728,
      0.999763011932373,
      0.9995863437652588,
      0.9986768960952759,
      0.989957332611084,
      0.9663910269737244,
      0.9397250413894653,
      0.9533461332321167,
      0.9454389810562134,
      0.9637818336486816,
      0.9719747304916382,
      0.990013837814331,
      0.9911116361618042,
      0.9996417164802551,
      0.9996854066848755,
      0.9998856782913208,
      0.9998549818992615,
      0.9999088048934937,
      0.9999392628669739,
      0.9999613761901855,
      0.9999666810035706,
      0.9999760985374451,
      0.9999529719352722,
      0.9999046325683594,
      0.9999014735221863,
      0.9999719858169556,
      0.9999823570251465,
      0.9999648332595825,
      0.9995734095573425,
      0.9999517202377319,
      0.999966025352478,
      0.9999738335609436,
      0.9999420046806335,
      0.9998217225074768,
      0.9999344944953918,
      0.9999113082885742,
      0.9999555349349976,
      0.999726414680481,
      0.9996151328086853,
      0.9999157190322876,
      0.9999686479568481,
      0.9999420046806335,
      0.9999550580978394,
      0.9999664425849915,
      0.9999722838401794,
      0.9999536871910095,
      0.9999684691429138,
      0.999920129776001,
      0.999965250492096,
      0.9999008178710938,
      0.9999443292617798,
      0.9999202489852905,
      0.9999505877494812,
      0.9999440312385559,
      0.9998634457588196,
      0.9999350309371948,
      0.9999268054962158,
      0.9998831152915955,
      0.9997237920761108,
      0.9997807741165161,
      0.9999159574508667,
      0.9998987913131714,
      0.9999629855155945,
      0.9999584555625916,
      0.9999245405197144,
      0.9999024868011475,
      0.9988243579864502,
      0.9895696043968201,
      0.9650436639785767,
      0.9439371824264526,
      0.9659234285354614,
      0.9755201935768127,
      0.9942263960838318,
      0.9993141293525696,
      0.9998812675476074,
      0.9999249577522278,
      0.999950647354126,
      0.999972939491272,
      0.9999809265136719,
      0.9999619126319885,
      0.999947726726532,
      0.9998888373374939,
      0.9975322484970093,
      0.9979187250137329,
      0.9928832054138184,
      0.9989125728607178,
      0.9998876452445984,
      0.9999445080757141,
      0.9999241232872009,
      0.999884307384491,
      0.9998473525047302,
      0.9995295405387878,
      0.9964279532432556,
      0.9848357439041138,
      0.9794097542762756,
      0.9804301261901855,
      0.9541647434234619,
      0.9670790433883667,
      0.9944877624511719,
      0.9989694952964783,
      0.9956839680671692,
      0.9989616870880127,
      0.9898737668991089,
      0.9999041557312012,
      0.9999104142189026,
      0.9998987317085266,
      0.9999619722366333,
      0.9999540448188782,
      0.9999362230300903,
      0.9999489188194275,
      0.9999136924743652,
      0.9999503493309021,
      0.9999464750289917,
      0.9998857378959656,
      0.9998053908348083,
      0.9990652203559875,
      0.9887092709541321,
      0.9454419612884521,
      0.9288005232810974,
      0.9499410390853882,
      0.9187833070755005,
      0.9118360280990601,
      0.9396037459373474,
      0.9681413769721985,
      0.9936500191688538,
      0.994902491569519,
      0.9990432262420654,
      0.9975088238716125,
      0.9995293617248535,
      0.9996217489242554,
      0.9996598362922668,
      0.9994492530822754,
      0.9963943362236023,
      0.9833523035049438,
      0.9833662509918213,
      0.9677916169166565,
      0.9724993705749512,
      0.9738895297050476,
      0.9710775017738342,
      0.9857439994812012,
      0.9583132266998291,
      0.9694871306419373,
      0.9811486005783081,
      0.9626894593238831,
      0.9345976710319519,
      0.9533819556236267,
      0.9612656831741333,
      0.9180638790130615,
      0.9052306413650513,
      0.9386304616928101,
      0.9390900731086731,
      0.8995774984359741,
      0.9097400903701782,
      0.9456367492675781,
      0.9338549971580505,
      0.917451024055481,
      0.9480255246162415,
      0.9715176820755005,
      0.9526227712631226,
      0.9516618251800537,
      0.9814685583114624,
      0.9874655604362488,
      0.9812644720077515,
      0.9932800531387329,
      0.9996826648712158,
      0.999919593334198,
      0.999959409236908,
      0.9999769330024719,
      0.9999801516532898,
      0.999959409236908,
      0.9999067187309265,
      0.9991753101348877,
      0.9998557567596436,
      0.9998241066932678,
      0.9997918605804443,
      0.9999078512191772,
      0.9999529719352722,
      0.9999308586120605,
      0.9999205470085144,
      0.9999642968177795,
      0.9999750256538391,
      0.9999303817749023,
      0.9999423623085022,
      0.9999756813049316,
      0.9999778866767883,
      0.9999505281448364,
      0.9999595284461975,
      0.9999165534973145,
      0.9999454021453857,
      0.9999486207962036,
      0.9998978972434998,
      0.999578058719635,
      0.9998902678489685,
      0.9999178051948547,
      0.9997743368148804,
      0.9997290372848511,
      0.9998939037322998,
      0.9998659491539001,
      0.9994820356369019,
      0.9997609257698059,
      0.9998946189880371,
      0.999792218208313,
      0.9995567798614502,
      0.9999210238456726,
      0.9998927712440491,
      0.999712347984314,
      0.9998290538787842,
      0.9999415278434753,
      0.9999285936355591,
      0.9999257326126099,
      0.9999630451202393,
      0.9999560713768005,
      0.9999668598175049,
      0.9999785423278809,
      0.9999575018882751,
      0.9999325275421143,
      0.9999632239341736,
      0.9999492764472961,
      0.9999020099639893,
      0.9998750686645508,
      0.9999686479568481,
      0.9999629259109497,
      0.9999502301216125,
      0.9999310970306396,
      0.9999111294746399,
      0.999896764755249,
      0.9999554753303528,
      0.9999666213989258,
      0.9999618530273438,
      0.9999528527259827,
      0.9999513626098633,
      0.9999563694000244,
      0.9999780058860779,
      0.999973475933075,
      0.9999282956123352,
      0.9999576807022095,
      0.9998870491981506,
      0.9998356699943542,
      0.9998869299888611,
      0.999959409236908,
      0.999904215335846,
      0.9998787641525269,
      0.9999483227729797,
      0.9999518394470215,
      0.9998835921287537,
      0.999885082244873,
      0.9999288320541382,
      0.9999021887779236,
      0.9999541640281677,
      0.9999502301216125,
      0.9999725818634033,
      0.9999460577964783,
      0.9999535083770752,
      0.9999746084213257,
      0.9999624490737915,
      0.9999103546142578,
      0.9999677538871765,
      0.9999766945838928,
      0.9999474287033081,
      0.9999398589134216,
      0.9999654293060303,
      0.999923050403595
    ],
    [
      0.7189140915870667,
      0.7679287195205688,
      0.7855637073516846,
      0.7692530155181885,
      0.789280891418457,
      0.8061976432800293,
      0.819288969039917,
      0.8096005916595459,
      0.8093676567077637,
      0.8292754888534546,
      0.8262311220169067,
      0.8076722621917725,
      0.818260133266449,
      0.8429222106933594,
      0.8312147259712219,
      0.8141680359840393,
      0.8286240100860596,
      0.846214771270752,
      0.8342870473861694,
      0.824856162071228,
      0.849463164806366,
      0.850364089012146,
      0.846492350101471,
      0.83344966173172,
      0.8550174236297607,
      0.8587192296981812,
      0.8281122446060181,
      0.8348329067230225,
      0.8504346609115601,
      0.8150910139083862,
      0.832440972328186,
      0.8696066737174988,
      0.8424664735794067,
      0.8315514922142029,
      0.847957193851471,
      0.8549525737762451,
      0.8273923397064209,
      0.8548629283905029,
      0.850888729095459,
      0.834213376045227,
      0.8530524373054504,
      0.8748673796653748,
      0.8460341691970825,
      0.833493173122406,
      0.8571783304214478,
      0.8570681810379028,
      0.8275579214096069,
      0.8470373749732971,
      0.8453953862190247,
      0.8407579660415649,
      0.8392825722694397,
      0.8487424850463867,
      0.8398554921150208,
      0.8186638355255127,
      0.8329622149467468,
      0.8387113213539124,
      0.8215665817260742,
      0.827796220779419,
      0.8452004790306091,
      0.8243505954742432,
      0.8266231417655945,
      0.8352304100990295,
      0.8516161441802979,
      0.8347970843315125,
      0.8282389640808105,
      0.8516114950180054,
      0.8559150099754333,
      0.8281450271606445,
      0.8266536593437195,
      0.8660385012626648,
      0.8419173955917358,
      0.8087494373321533,
      0.8436121344566345,
      0.8639585971832275,
      0.8234481811523438,
      0.8150765299797058,
      0.862214207649231,
      0.8543437719345093,
      0.8215582370758057,
      0.8379566073417664,
      0.8674574494361877,
      0.8407292366027832,
      0.8245244026184082,
      0.8463118076324463,
      0.8556551933288574,
      0.8107290267944336,
      0.793351948261261,
      0.9999154210090637,
      0.9999613165855408,
      0.9999573826789856,
      0.9999405145645142,
      0.9999668598175049,
      0.9999184608459473,
      0.9997375011444092,
      0.9988540410995483,
      0.9778059720993042,
      0.9770964980125427,
      0.9382311701774597,
      0.9328688383102417,
      0.9426315426826477,
      0.9743528366088867,
      0.975749135017395,
      0.997600257396698,
      0.9993765354156494,
      0.9998183250427246,
      0.9998857975006104,
      0.9999122619628906,
      0.9998680949211121,
      0.9999187588691711,
      0.9999113082885742,
      0.999791145324707,
      0.9996611475944519,
      0.9989583492279053,
      0.9911535382270813,
      0.9693372249603271,
      0.943706214427948,
      0.9575413465499878,
      0.9500032663345337,
      0.9657819271087646,
      0.973322331905365,
      0.9910860657691956,
      0.9922448396682739,
      0.9997064471244812,
      0.9997336864471436,
      0.9998970031738281,
      0.9998646974563599,
      0.9999150633811951,
      0.9999406337738037,
      0.999961793422699,
      0.9999669790267944,
      0.9999760389328003,
      0.9999514818191528,
      0.9999054074287415,
      0.9999010562896729,
      0.9999719262123108,
      0.9999825954437256,
      0.9999654293060303,
      0.9995797276496887,
      0.9999526739120483,
      0.9999660849571228,
      0.9999738931655884,
      0.9999422430992126,
      0.9998257756233215,
      0.9999322891235352,
      0.9999128580093384,
      0.9999561905860901,
      0.9997299909591675,
      0.999620258808136,
      0.999917209148407,
      0.9999688863754272,
      0.9999421834945679,
      0.9999548196792603,
      0.999966561794281,
      0.999972403049469,
      0.9999539852142334,
      0.9999680519104004,
      0.9999197721481323,
      0.9999650120735168,
      0.9999004006385803,
      0.9999443888664246,
      0.9999207258224487,
      0.9999508857727051,
      0.9999441504478455,
      0.999862790107727,
      0.9999353885650635,
      0.9999256730079651,
      0.9998660087585449,
      0.9993487596511841,
      0.999761164188385,
      0.9999157786369324,
      0.9998999238014221,
      0.999963104724884,
      0.9999591112136841,
      0.999927282333374,
      0.9999067187309265,
      0.9989237785339355,
      0.9897650480270386,
      0.9665845632553101,
      0.945690929889679,
      0.964786171913147,
      0.976051926612854,
      0.9945594668388367,
      0.9993677735328674,
      0.9998877644538879,
      0.9999260306358337,
      0.9999505877494812,
      0.9999729990959167,
      0.9999809861183167,
      0.9999617338180542,
      0.9999468922615051,
      0.9998798370361328,
      0.9971998929977417,
      0.997836709022522,
      0.9933245778083801,
      0.998969316482544,
      0.9998920559883118,
      0.999945878982544,
      0.9999249577522278,
      0.9998886585235596,
      0.9998562932014465,
      0.9995741844177246,
      0.9969462752342224,
      0.9869192838668823,
      0.9826260209083557,
      0.983679473400116,
      0.9581561088562012,
      0.9704506397247314,
      0.995308518409729,
      0.9991374015808105,
      0.9964553713798523,
      0.9992392659187317,
      0.9910813570022583,
      0.9999061822891235,
      0.9999120235443115,
      0.9999025464057922,
      0.9999631643295288,
      0.9999578595161438,
      0.9999432563781738,
      0.9999547004699707,
      0.9999161958694458,
      0.9999515414237976,
      0.9999517798423767,
      0.9998970031738281,
      0.9998456835746765,
      0.9993232488632202,
      0.9902743101119995,
      0.9508821368217468,
      0.9367005825042725,
      0.9583040475845337,
      0.9286069869995117,
      0.9220311641693115,
      0.9463379383087158,
      0.9749426245689392,
      0.9948593974113464,
      0.9958221912384033,
      0.9991516470909119,
      0.9980396032333374,
      0.9996697306632996,
      0.9996988773345947,
      0.9997181296348572,
      0.9995388984680176,
      0.9975738525390625,
      0.9861887693405151,
      0.986025869846344,
      0.9731628894805908,
      0.9766149520874023,
      0.9776045680046082,
      0.9752781987190247,
      0.987995445728302,
      0.9640135765075684,
      0.9726693630218506,
      0.9832745790481567,
      0.9670259952545166,
      0.9405494928359985,
      0.9575883150100708,
      0.9666733145713806,
      0.9243040084838867,
      0.9114656448364258,
      0.9422996044158936,
      0.9419584274291992,
      0.904715895652771,
      0.9138991236686707,
      0.948310136795044,
      0.9388359785079956,
      0.9222879409790039,
      0.950202465057373,
      0.9730565547943115,
      0.9538528919219971,
      0.9534775614738464,
      0.9813701510429382,
      0.9872993230819702,
      0.9777223467826843,
      0.9908847808837891,
      0.9996476769447327,
      0.9999165534973145,
      0.9999586939811707,
      0.9999768137931824,
      0.9999802112579346,
      0.9999598264694214,
      0.9999072551727295,
      0.9991766214370728,
      0.9998568296432495,
      0.9998243451118469,
      0.9997913837432861,
      0.9999083280563354,
      0.9999532699584961,
      0.9999305009841919,
      0.9999114274978638,
      0.9999637007713318,
      0.9999750852584839,
      0.9999308586120605,
      0.9999427795410156,
      0.9999761581420898,
      0.9999785423278809,
      0.9999486804008484,
      0.9999608397483826,
      0.9999240040779114,
      0.9999494552612305,
      0.9999525547027588,
      0.9999134540557861,
      0.999829113483429,
      0.9999074935913086,
      0.9999266266822815,
      0.9998199939727783,
      0.9997856020927429,
      0.9999074339866638,
      0.999886691570282,
      0.999600887298584,
      0.9998104572296143,
      0.9999064803123474,
      0.9998404383659363,
      0.9996662139892578,
      0.9999330639839172,
      0.9999057054519653,
      0.9997726678848267,
      0.9998634457588196,
      0.9999436140060425,
      0.9999349117279053,
      0.9999365210533142,
      0.999965488910675,
      0.9999570846557617,
      0.9999676942825317,
      0.9999792575836182,
      0.9999578595161438,
      0.9999330043792725,
      0.9999637007713318,
      0.9999494552612305,
      0.9999025464057922,
      0.9998751282691956,
      0.9999687671661377,
      0.999963641166687,
      0.9999518394470215,
      0.9999321699142456,
      0.9999125003814697,
      0.9998978972434998,
      0.9999569654464722,
      0.9999687671661377,
      0.9999642372131348,
      0.9999548196792603,
      0.9999530911445618,
      0.9999573826789856,
      0.9999781250953674,
      0.9999735355377197,
      0.9999306797981262,
      0.9999604821205139,
      0.9998993873596191,
      0.9998576641082764,
      0.9998973608016968,
      0.9999620318412781,
      0.9999162554740906,
      0.9998956918716431,
      0.9999521970748901,
      0.9999557137489319,
      0.9999018907546997,
      0.9998995065689087,
      0.9999339580535889,
      0.9999061226844788,
      0.9999553561210632,
      0.9999508261680603,
      0.999972939491272,
      0.9999462962150574,
      0.99995356798172,
      0.9999748468399048,
      0.999962568283081,
      0.9999108910560608,
      0.9999679327011108,
      0.9999768137931824,
      0.9999474883079529,
      0.9999397993087769,
      0.9999654293060303,
      0.999923050403595
    ],
    [
      0.74713134765625,
      0.7881625890731812,
      0.813453197479248,
      0.8056284785270691,
      0.808002769947052,
      0.8212393522262573,
      0.829626202583313,
      0.8307367563247681,
      0.8261365294456482,
      0.8398538827896118,
      0.8404948711395264,
      0.8213845491409302,
      0.8308444023132324,
      0.853188157081604,
      0.8429365158081055,
      0.8300201296806335,
      0.8392666578292847,
      0.8571473360061646,
      0.8511283993721008,
      0.8402472138404846,
      0.861495316028595,
      0.8639374375343323,
      0.8668009042739868,
      0.8488267660140991,
      0.8686438798904419,
      0.8751382827758789,
      0.8435477018356323,
      0.8429669141769409,
      0.8670964241027832,
      0.8359426259994507,
      0.8640515804290771,
      0.8842829465866089,
      0.8651576042175293,
      0.8487929701805115,
      0.8654824495315552,
      0.8741629123687744,
      0.8458782434463501,
      0.8687580823898315,
      0.8687025308609009,
      0.852886438369751,
      0.8660320043563843,
      0.8875170946121216,
      0.8631590604782104,
      0.8474891185760498,
      0.8693056106567383,
      0.8705990314483643,
      0.8421326279640198,
      0.8588855266571045,
      0.8566302061080933,
      0.8546626567840576,
      0.8512487411499023,
      0.8591044545173645,
      0.8528844118118286,
      0.8310949802398682,
      0.8411409258842468,
      0.8468871116638184,
      0.8312367796897888,
      0.8383438587188721,
      0.8528244495391846,
      0.8363592624664307,
      0.8376511931419373,
      0.8464810848236084,
      0.8617281913757324,
      0.8453875184059143,
      0.8409194946289062,
      0.8614599108695984,
      0.864986777305603,
      0.8383225202560425,
      0.8371971845626831,
      0.8749713897705078,
      0.8512003421783447,
      0.8189226984977722,
      0.8541684746742249,
      0.8735843896865845,
      0.8343114256858826,
      0.8265191912651062,
      0.8717347383499146,
      0.8647061586380005,
      0.8331546783447266,
      0.8492841124534607,
      0.877227246761322,
      0.8514509201049805,
      0.8379214406013489,
      0.8557591438293457,
      0.8644387722015381,
      0.8209929466247559,
      0.8015691637992859,
      0.999918520450592,
      0.9999632835388184,
      0.9999604225158691,
      0.9999467730522156,
      0.9999706149101257,
      0.9999302625656128,
      0.9997889399528503,
      0.9990605711936951,
      0.9820821285247803,
      0.9802610278129578,
      0.9449480772018433,
      0.9368040561676025,
      0.9513983726501465,
      0.9746828079223633,
      0.9810598492622375,
      0.9979881048202515,
      0.999535858631134,
      0.9998475909233093,
      0.9999001026153564,
      0.9999165534973145,
      0.9998697638511658,
      0.9999232888221741,
      0.9999193549156189,
      0.9998226165771484,
      0.9997274279594421,
      0.9989429116249084,
      0.9924166798591614,
      0.9731389284133911,
      0.9512219429016113,
      0.9650766253471375,
      0.9591007232666016,
      0.9709317088127136,
      0.9776090383529663,
      0.9932843446731567,
      0.9943739771842957,
      0.9997900724411011,
      0.9998101592063904,
      0.9999148845672607,
      0.9998777508735657,
      0.9999187588691711,
      0.9999417662620544,
      0.9999618530273438,
      0.9999674558639526,
      0.999976396560669,
      0.9999533891677856,
      0.9999088048934937,
      0.9999025464057922,
      0.9999719858169556,
      0.9999827146530151,
      0.9999651908874512,
      0.9995858073234558,
      0.999953031539917,
      0.9999662637710571,
      0.9999738931655884,
      0.9999423623085022,
      0.9998270869255066,
      0.9999330043792725,
      0.9999133348464966,
      0.9999568462371826,
      0.9997339248657227,
      0.9996256232261658,
      0.9999184012413025,
      0.9999692440032959,
      0.9999423623085022,
      0.9999554753303528,
      0.9999666810035706,
      0.9999725222587585,
      0.999954104423523,
      0.9999682307243347,
      0.9999197721481323,
      0.9999648332595825,
      0.9999005198478699,
      0.9999446272850037,
      0.9999209642410278,
      0.9999510049819946,
      0.9999449253082275,
      0.9998638033866882,
      0.9999370574951172,
      0.9999289512634277,
      0.999878466129303,
      0.9993529319763184,
      0.9998040795326233,
      0.9999227523803711,
      0.999902606010437,
      0.9999628067016602,
      0.9999597072601318,
      0.9999309778213501,
      0.9999180436134338,
      0.9992130398750305,
      0.991407036781311,
      0.9708420038223267,
      0.9496002197265625,
      0.968751847743988,
      0.9790910482406616,
      0.9955688714981079,
      0.9994850754737854,
      0.9999021887779236,
      0.9999356865882874,
      0.9999523758888245,
      0.9999738335609436,
      0.9999810457229614,
      0.9999634027481079,
      0.9999490976333618,
      0.999893844127655,
      0.9975602626800537,
      0.9983228445053101,
      0.9949632883071899,
      0.999172568321228,
      0.9999046325683594,
      0.9999499320983887,
      0.9999279379844666,
      0.9998990893363953,
      0.9998701214790344,
      0.9996731877326965,
      0.9983677268028259,
      0.9903607368469238,
      0.9863465428352356,
      0.9856923222541809,
      0.9645798206329346,
      0.973604142665863,
      0.9960604906082153,
      0.999241292476654,
      0.9969561100006104,
      0.9994202852249146,
      0.9924356937408447,
      0.9999080300331116,
      0.9999135732650757,
      0.9999056458473206,
      0.9999639391899109,
      0.9999603033065796,
      0.9999492168426514,
      0.9999586343765259,
      0.9999180436134338,
      0.9999521970748901,
      0.9999549984931946,
      0.9999043941497803,
      0.9998727440834045,
      0.999498724937439,
      0.9916765093803406,
      0.9568999409675598,
      0.9433695077896118,
      0.9639648199081421,
      0.938164472579956,
      0.9328138828277588,
      0.9550102949142456,
      0.9777066707611084,
      0.9958764314651489,
      0.9966336488723755,
      0.9993157386779785,
      0.9984034895896912,
      0.9997355937957764,
      0.9997314810752869,
      0.9997409582138062,
      0.9995684027671814,
      0.9977177977561951,
      0.9872395992279053,
      0.9875058531761169,
      0.9774700999259949,
      0.9808406233787537,
      0.9805599451065063,
      0.9786415100097656,
      0.9898017048835754,
      0.9686179757118225,
      0.9752509593963623,
      0.9849900603294373,
      0.9708259701728821,
      0.9457755088806152,
      0.9612728357315063,
      0.9686521887779236,
      0.9307650327682495,
      0.9179533123970032,
      0.9468668699264526,
      0.9473147392272949,
      0.9137827157974243,
      0.9204672574996948,
      0.9535214304924011,
      0.9464490413665771,
      0.9306386113166809,
      0.9543114900588989,
      0.9737246632575989,
      0.9596420526504517,
      0.9576724767684937,
      0.9828579425811768,
      0.9886835217475891,
      0.9804995656013489,
      0.9924010634422302,
      0.999744176864624,
      0.9999268651008606,
      0.9999609589576721,
      0.999977707862854,
      0.9999804496765137,
      0.99996018409729,
      0.9999082088470459,
      0.9991793632507324,
      0.9998576641082764,
      0.9998243451118469,
      0.9997915029525757,
      0.9999086856842041,
      0.9999535083770752,
      0.9999305605888367,
      0.9999119639396667,
      0.9999641180038452,
      0.9999755024909973,
      0.9999315142631531,
      0.9999435544013977,
      0.9999774694442749,
      0.9999798536300659,
      0.9999505281448364,
      0.9999634623527527,
      0.9999355673789978,
      0.9999563097953796,
      0.999957799911499,
      0.9999281764030457,
      0.9998757839202881,
      0.99992436170578,
      0.9999379515647888,
      0.9998683929443359,
      0.9998449087142944,
      0.9999237060546875,
      0.9999077320098877,
      0.9997221231460571,
      0.9998565912246704,
      0.9999195337295532,
      0.9998756647109985,
      0.9997543692588806,
      0.9999430179595947,
      0.9999162554740906,
      0.9998141527175903,
      0.999886691570282,
      0.9999465346336365,
      0.9999393224716187,
      0.9999445676803589,
      0.9999673366546631,
      0.9999576210975647,
      0.999968409538269,
      0.9999799728393555,
      0.9999569058418274,
      0.9999333620071411,
      0.9999639391899109,
      0.9999498128890991,
      0.9999033808708191,
      0.9998774528503418,
      0.999968945980072,
      0.99996417760849,
      0.9999523162841797,
      0.9999330639839172,
      0.9999138116836548,
      0.9998987913131714,
      0.9999577403068542,
      0.9999702572822571,
      0.9999657869338989,
      0.9999561905860901,
      0.999954104423523,
      0.9999579787254333,
      0.9999781250953674,
      0.9999735951423645,
      0.9999315142631531,
      0.9999619126319885,
      0.9999052882194519,
      0.999870777130127,
      0.9999047517776489,
      0.9999641180038452,
      0.9999246597290039,
      0.9999073147773743,
      0.9999551773071289,
      0.9999589323997498,
      0.9999152421951294,
      0.9999104738235474,
      0.9999405741691589,
      0.9999083876609802,
      0.999955952167511,
      0.9999507665634155,
      0.9999728202819824,
      0.9999460577964783,
      0.9999534487724304,
      0.9999749660491943,
      0.999962568283081,
      0.9999107122421265,
      0.9999676942825317,
      0.9999767541885376,
      0.9999472498893738,
      0.9999396204948425,
      0.9999651908874512,
      0.9999226927757263
    ],
    [
      0.7773329019546509,
      0.8126242160797119,
      0.8439290523529053,
      0.8443308472633362,
      0.8301629424095154,
      0.8397923111915588,
      0.8467139005661011,
      0.852461576461792,
      0.843106210231781,
      0.8520042896270752,
      0.8548879623413086,
      0.8354495763778687,
      0.8434032201766968,
      0.8632408380508423,
      0.8525915145874023,
      0.8430358171463013,
      0.8495722413063049,
      0.866500735282898,
      0.8630667328834534,
      0.8524985313415527,
      0.8710063695907593,
      0.8729701638221741,
      0.8781663179397583,
      0.8593194484710693,
      0.8785550594329834,
      0.885604202747345,
      0.8587807416915894,
      0.8537060022354126,
      0.8784888982772827,
      0.8513836860656738,
      0.8804629445075989,
      0.8946767449378967,
      0.8801624774932861,
      0.8650038242340088,
      0.87870192527771,
      0.8864685297012329,
      0.8620712757110596,
      0.8799403309822083,
      0.8818143606185913,
      0.8673393726348877,
      0.878169596195221,
      0.8984847664833069,
      0.8768333196640015,
      0.8601717352867126,
      0.8809343576431274,
      0.8822842836380005,
      0.8565704226493835,
      0.8709359169006348,
      0.8684989213943481,
      0.8706530332565308,
      0.8641952276229858,
      0.8705597519874573,
      0.8668186664581299,
      0.8450239896774292,
      0.851486325263977,
      0.8572166562080383,
      0.8430619239807129,
      0.8509030342102051,
      0.8630751371383667,
      0.8499906659126282,
      0.8501648902893066,
      0.8573347330093384,
      0.872198224067688,
      0.8567785024642944,
      0.8538792133331299,
      0.8715126514434814,
      0.8736335039138794,
      0.8484401702880859,
      0.8474406003952026,
      0.8834987878799438,
      0.8607180118560791,
      0.8303494453430176,
      0.8636428713798523,
      0.8823450207710266,
      0.8447109460830688,
      0.8389362096786499,
      0.8813847303390503,
      0.8737492561340332,
      0.8448694944381714,
      0.8618863821029663,
      0.8864427208900452,
      0.8612949848175049,
      0.8513190746307373,
      0.8660709857940674,
      0.8723444938659668,
      0.8308881521224976,
      0.8095643520355225,
      0.9999215602874756,
      0.9999653697013855,
      0.9999629259109497,
      0.9999508261680603,
      0.9999730587005615,
      0.9999384880065918,
      0.9998202919960022,
      0.9992150664329529,
      0.984437108039856,
      0.9831442832946777,
      0.9506348967552185,
      0.9426245093345642,
      0.9566879272460938,
      0.9777430295944214,
      0.9841659069061279,
      0.9983118772506714,
      0.9996267557144165,
      0.9998686909675598,
      0.9999111294746399,
      0.9999204277992249,
      0.9998714923858643,
      0.9999263286590576,
      0.9999253153800964,
      0.9998455047607422,
      0.9997828006744385,
      0.9991920590400696,
      0.9946718811988831,
      0.9774108529090881,
      0.9593429565429688,
      0.9723889231681824,
      0.9685357809066772,
      0.9768722057342529,
      0.9830406904220581,
      0.9952501058578491,
      0.9957361817359924,
      0.9998391270637512,
      0.9998481869697571,
      0.9999262690544128,
      0.9998864531517029,
      0.9999180436134338,
      0.9999421834945679,
      0.9999614953994751,
      0.9999678730964661,
      0.9999765753746033,
      0.9999552965164185,
      0.9999119639396667,
      0.9999039769172668,
      0.9999720454216003,
      0.9999825954437256,
      0.9999659061431885,
      0.9995867609977722,
      0.9999527335166931,
      0.9999661445617676,
      0.9999737739562988,
      0.9999419450759888,
      0.9998271465301514,
      0.9999327063560486,
      0.9999128580093384,
      0.9999566674232483,
      0.9997344017028809,
      0.9996269345283508,
      0.9999189376831055,
      0.9999692440032959,
      0.9999421238899231,
      0.9999561905860901,
      0.9999666213989258,
      0.9999724626541138,
      0.9999538660049438,
      0.9999679923057556,
      0.999919593334198,
      0.9999648332595825,
      0.9999001622200012,
      0.9999446868896484,
      0.9999206066131592,
      0.999950647354126,
      0.9999454021453857,
      0.9998641610145569,
      0.9999386072158813,
      0.9999322295188904,
      0.999890923500061,
      0.9994996190071106,
      0.9998495578765869,
      0.9999304413795471,
      0.9999057054519653,
      0.9999627470970154,
      0.9999598860740662,
      0.999933660030365,
      0.9999279379844666,
      0.9994409084320068,
      0.9931889176368713,
      0.9760354161262512,
      0.9561061859130859,
      0.9742778539657593,
      0.9825723767280579,
      0.9970144033432007,
      0.9996529817581177,
      0.9999175071716309,
      0.9999420642852783,
      0.9999541640281677,
      0.9999746680259705,
      0.9999812245368958,
      0.9999655485153198,
      0.9999520778656006,
      0.9999104142189026,
      0.9981533288955688,
      0.9988902807235718,
      0.9967008829116821,
      0.9994115233421326,
      0.9999201893806458,
      0.9999547004699707,
      0.9999312162399292,
      0.9999100565910339,
      0.9998879432678223,
      0.999743640422821,
      0.9991152882575989,
      0.9931419491767883,
      0.9902425408363342,
      0.989378809928894,
      0.9706799983978271,
      0.9776244163513184,
      0.9977236390113831,
      0.9994446635246277,
      0.9981579780578613,
      0.9995788931846619,
      0.9939401149749756,
      0.9999081492424011,
      0.99991375207901,
      0.9999067187309265,
      0.9999642372131348,
      0.9999613761901855,
      0.9999526143074036,
      0.9999606013298035,
      0.9999172687530518,
      0.999951958656311,
      0.9999566674232483,
      0.9999087452888489,
      0.9998907446861267,
      0.9996060132980347,
      0.9927835464477539,
      0.9610549211502075,
      0.9479998350143433,
      0.9679898023605347,
      0.9455773234367371,
      0.9420795440673828,
      0.9616762399673462,
      0.980936586856842,
      0.9968456029891968,
      0.9973591566085815,
      0.9994372725486755,
      0.9986546635627747,
      0.9997840523719788,
      0.9997631907463074,
      0.9997667670249939,
      0.999614953994751,
      0.9981951117515564,
      0.9886441826820374,
      0.9891821146011353,
      0.9799113869667053,
      0.9831435084342957,
      0.9829948544502258,
      0.9815756678581238,
      0.9914032220840454,
      0.973059892654419,
      0.9781553149223328,
      0.9869362115859985,
      0.9743478298187256,
      0.9514764547348022,
      0.9653818011283875,
      0.9721901416778564,
      0.9389134645462036,
      0.9265302419662476,
      0.95247483253479,
      0.954216718673706,
      0.9256839752197266,
      0.928734302520752,
      0.9601751565933228,
      0.9554938077926636,
      0.9398598670959473,
      0.9586181640625,
      0.979127049446106,
      0.9675853252410889,
      0.9642394781112671,
      0.9856920838356018,
      0.9908783435821533,
      0.9844982028007507,
      0.9945681095123291,
      0.9998335838317871,
      0.999939501285553,
      0.9999637603759766,
      0.9999788999557495,
      0.9999807476997375,
      0.9999606013298035,
      0.9999092221260071,
      0.9991809129714966,
      0.9998587965965271,
      0.9998252987861633,
      0.9997928738594055,
      0.999907910823822,
      0.9999538064002991,
      0.9999307990074158,
      0.9999126195907593,
      0.9999645352363586,
      0.9999759197235107,
      0.9999321103096008,
      0.9999443888664246,
      0.9999788403511047,
      0.9999809265136719,
      0.9999521374702454,
      0.999966025352478,
      0.9999465942382812,
      0.999961793422699,
      0.9999617338180542,
      0.9999379515647888,
      0.9998493790626526,
      0.9999357461929321,
      0.9999468326568604,
      0.999898374080658,
      0.9998835325241089,
      0.9999342560768127,
      0.9999248385429382,
      0.9998024702072144,
      0.9998900294303894,
      0.9999319314956665,
      0.9999004602432251,
      0.9998164176940918,
      0.9999498128890991,
      0.9999241828918457,
      0.9998460412025452,
      0.9999040365219116,
      0.9999510645866394,
      0.9999434947967529,
      0.9999509453773499,
      0.9999690055847168,
      0.999958336353302,
      0.999968945980072,
      0.9999802708625793,
      0.9999555945396423,
      0.9999331831932068,
      0.9999642968177795,
      0.9999499917030334,
      0.9999027848243713,
      0.9998787045478821,
      0.9999687671661377,
      0.9999645352363586,
      0.9999511241912842,
      0.9999337792396545,
      0.9999148845672607,
      0.999899685382843,
      0.9999582767486572,
      0.9999710321426392,
      0.9999669194221497,
      0.9999570846557617,
      0.9999550580978394,
      0.9999586343765259,
      0.9999780654907227,
      0.9999733567237854,
      0.999932587146759,
      0.9999631643295288,
      0.9999110102653503,
      0.9998807907104492,
      0.9999098181724548,
      0.9999655485153198,
      0.9999304413795471,
      0.9999145269393921,
      0.9999570846557617,
      0.9999610781669617,
      0.9999246001243591,
      0.9999184608459473,
      0.9999438524246216,
      0.9999107718467712,
      0.9999569654464722,
      0.9999513030052185,
      0.9999732375144958,
      0.9999465346336365,
      0.9999537467956543,
      0.9999751448631287,
      0.9999628067016602,
      0.9999111890792847,
      0.9999677538871765,
      0.9999766945838928,
      0.9999472498893738,
      0.999939501285553,
      0.9999649524688721,
      0.9999224543571472
    ],
    [
      0.7989488244056702,
      0.8288548588752747,
      0.8645209074020386,
      0.8667482733726501,
      0.8461989760398865,
      0.8531447649002075,
      0.8613980412483215,
      0.8678094148635864,
      0.8561966419219971,
      0.8618099689483643,
      0.8662378191947937,
      0.8479360342025757,
      0.8536885976791382,
      0.8716142773628235,
      0.8623703122138977,
      0.8551300764083862,
      0.85935378074646,
      0.8753024935722351,
      0.8735896348953247,
      0.8633386492729187,
      0.8788865208625793,
      0.8806357383728027,
      0.8868277072906494,
      0.8686763644218445,
      0.8858507871627808,
      0.8921661376953125,
      0.8696097135543823,
      0.8620673418045044,
      0.8855984210968018,
      0.8625144958496094,
      0.8901969790458679,
      0.9011011123657227,
      0.8897271156311035,
      0.875362753868103,
      0.8879823088645935,
      0.8951022028923035,
      0.8732017278671265,
      0.8887336254119873,
      0.8920559883117676,
      0.8784739971160889,
      0.8878307938575745,
      0.9073607921600342,
      0.8878169059753418,
      0.8714038133621216,
      0.8915594816207886,
      0.8925124406814575,
      0.8692909479141235,
      0.8814947605133057,
      0.8796114921569824,
      0.8837634325027466,
      0.8755113482475281,
      0.8820385932922363,
      0.8787574768066406,
      0.8569871783256531,
      0.8609492778778076,
      0.866864800453186,
      0.853919506072998,
      0.861159086227417,
      0.8720118403434753,
      0.8609449863433838,
      0.8600449562072754,
      0.8677377700805664,
      0.8818913698196411,
      0.8661634922027588,
      0.8644144535064697,
      0.8808811902999878,
      0.8819398283958435,
      0.8576627373695374,
      0.8573341369628906,
      0.891814649105072,
      0.8700227737426758,
      0.8419679999351501,
      0.8730220198631287,
      0.8899974226951599,
      0.8552472591400146,
      0.8501145839691162,
      0.8901722431182861,
      0.8814229965209961,
      0.8552380800247192,
      0.8718559145927429,
      0.8931540846824646,
      0.869547963142395,
      0.8620415329933167,
      0.8740205764770508,
      0.8789236545562744,
      0.8393315076828003,
      0.8163645267486572,
      0.9999244213104248,
      0.9999670386314392,
      0.9999648928642273,
      0.9999542236328125,
      0.9999749660491943,
      0.9999446272850037,
      0.9998443126678467,
      0.9993467330932617,
      0.986428439617157,
      0.9854060411453247,
      0.9555612206459045,
      0.9477805495262146,
      0.9613707661628723,
      0.9800980687141418,
      0.9867085814476013,
      0.9982526302337646,
      0.9995548129081726,
      0.9998747110366821,
      0.9999181628227234,
      0.9999233484268188,
      0.9998731017112732,
      0.99992835521698,
      0.999927818775177,
      0.9998562932014465,
      0.9998079538345337,
      0.9993386268615723,
      0.9954156875610352,
      0.9805563688278198,
      0.9653658866882324,
      0.9769524335861206,
      0.9743238091468811,
      0.9805464148521423,
      0.9864895343780518,
      0.9964619874954224,
      0.9968329071998596,
      0.9998648166656494,
      0.9998649954795837,
      0.9999324083328247,
      0.9998875260353088,
      0.9999200105667114,
      0.9999430179595947,
      0.9999617338180542,
      0.9999682903289795,
      0.9999769926071167,
      0.9999569654464722,
      0.9999145865440369,
      0.9999054074287415,
      0.9999722838401794,
      0.9999827146530151,
      0.9999659061431885,
      0.9995908737182617,
      0.9999529719352722,
      0.9999660849571228,
      0.9999737739562988,
      0.9999416470527649,
      0.9998267889022827,
      0.9999331831932068,
      0.9999130964279175,
      0.9999571442604065,
      0.999737024307251,
      0.9996303915977478,
      0.9999197721481323,
      0.9999696016311646,
      0.9999425411224365,
      0.9999569654464722,
      0.9999668002128601,
      0.9999725222587585,
      0.9999538064002991,
      0.9999680519104004,
      0.9999197125434875,
      0.9999648928642273,
      0.9999004602432251,
      0.9999451041221619,
      0.9999210834503174,
      0.9999510049819946,
      0.9999464154243469,
      0.999865710735321,
      0.9999403953552246,
      0.9999349117279053,
      0.9998999238014221,
      0.9995939135551453,
      0.9998679161071777,
      0.9999346137046814,
      0.9999074339866638,
      0.9999629259109497,
      0.9999603629112244,
      0.9999355673789978,
      0.9999340176582336,
      0.9995622634887695,
      0.9944668412208557,
      0.9788885712623596,
      0.9610007405281067,
      0.978090763092041,
      0.9858928918838501,
      0.9978587031364441,
      0.9997583627700806,
      0.9999279975891113,
      0.9999464750289917,
      0.9999556541442871,
      0.9999751448631287,
      0.9999812245368958,
      0.9999662637710571,
      0.9999533891677856,
      0.9999180436134338,
      0.9984992742538452,
      0.9991649389266968,
      0.9966915845870972,
      0.9994939565658569,
      0.9999273419380188,
      0.9999582171440125,
      0.999933660030365,
      0.9999159574508667,
      0.9998946189880371,
      0.9997755885124207,
      0.9992920756340027,
      0.9944999814033508,
      0.9924814105033875,
      0.9914966225624084,
      0.9748235940933228,
      0.98084557056427,
      0.9981234669685364,
      0.999540388584137,
      0.9984570741653442,
      0.9996551871299744,
      0.9949747920036316,
      0.9999091625213623,
      0.9999145865440369,
      0.9999083280563354,
      0.9999632239341736,
      0.9999625086784363,
      0.9999551773071289,
      0.9999624490737915,
      0.9999178647994995,
      0.9999523758888245,
      0.9999580383300781,
      0.9999125003814697,
      0.9999018907546997,
      0.999671220779419,
      0.993693470954895,
      0.9648475050926208,
      0.9525220394134521,
      0.9717115163803101,
      0.9522097110748291,
      0.9491125345230103,
      0.967559278011322,
      0.9835599660873413,
      0.9976223707199097,
      0.99795001745224,
      0.9995638728141785,
      0.9988575577735901,
      0.9998250603675842,
      0.9997925162315369,
      0.999791145324707,
      0.9996538758277893,
      0.9985384345054626,
      0.9899197816848755,
      0.9903461337089539,
      0.9820647835731506,
      0.9851294755935669,
      0.9854190349578857,
      0.9841604232788086,
      0.9927965998649597,
      0.9767914414405823,
      0.9807836413383484,
      0.9885416626930237,
      0.977364182472229,
      0.956791877746582,
      0.9686492085456848,
      0.974795401096344,
      0.9448413848876953,
      0.9325509071350098,
      0.9568850994110107,
      0.9590609073638916,
      0.9339703321456909,
      0.9360126256942749,
      0.9654255509376526,
      0.9619668126106262,
      0.9465516209602356,
      0.9629777073860168,
      0.9830766320228577,
      0.9731714725494385,
      0.9687790870666504,
      0.987764835357666,
      0.9923329949378967,
      0.9871397614479065,
      0.9954172372817993,
      0.9997159838676453,
      0.9999390244483948,
      0.9999639987945557,
      0.9999789595603943,
      0.9999807476997375,
      0.9999610781669617,
      0.9999099969863892,
      0.9991817474365234,
      0.9998599886894226,
      0.9998261332511902,
      0.9997937083244324,
      0.9999104738235474,
      0.999954104423523,
      0.999931275844574,
      0.9999133944511414,
      0.9999651312828064,
      0.9999765157699585,
      0.9999330639839172,
      0.9999459385871887,
      0.999980092048645,
      0.9999820590019226,
      0.9999528527259827,
      0.9999693036079407,
      0.9999545216560364,
      0.9999663829803467,
      0.9999641180038452,
      0.9999486207962036,
      0.9998961687088013,
      0.9999447464942932,
      0.9999526739120483,
      0.9999189972877502,
      0.9999046921730042,
      0.9999414682388306,
      0.9999351501464844,
      0.9998481869697571,
      0.9999080896377563,
      0.9999380111694336,
      0.9999157786369324,
      0.9998520016670227,
      0.9999541640281677,
      0.999929666519165,
      0.9998667240142822,
      0.999915599822998,
      0.9999532103538513,
      0.9999459981918335,
      0.9999555349349976,
      0.9999701976776123,
      0.9999589323997498,
      0.999969482421875,
      0.999980628490448,
      0.9999562501907349,
      0.9999338388442993,
      0.9999646544456482,
      0.9999502301216125,
      0.9999035596847534,
      0.9998793005943298,
      0.9999690055847168,
      0.9999647736549377,
      0.9999532103538513,
      0.9999342560768127,
      0.9999156594276428,
      0.9999005794525146,
      0.9999589920043945,
      0.9999719262123108,
      0.9999677538871765,
      0.999957799911499,
      0.9999555349349976,
      0.9999589920043945,
      0.9999781847000122,
      0.9999734163284302,
      0.999933660030365,
      0.9999642968177795,
      0.9999160170555115,
      0.9998899102210999,
      0.9999146461486816,
      0.9999670386314392,
      0.9999347925186157,
      0.999920666217804,
      0.9999589323997498,
      0.999963104724884,
      0.999931812286377,
      0.999924898147583,
      0.999946653842926,
      0.9999132752418518,
      0.9999576210975647,
      0.9999517798423767,
      0.9999732971191406,
      0.9999468922615051,
      0.9999540448188782,
      0.999975323677063,
      0.9999630451202393,
      0.9999114871025085,
      0.9999676942825317,
      0.9999768137931824,
      0.9999473094940186,
      0.9999393820762634,
      0.9999649524688721,
      0.9999226331710815
    ],
    [
      0.8117151260375977,
      0.8425921201705933,
      0.8788782358169556,
      0.8824297189712524,
      0.8582757711410522,
      0.8648217916488647,
      0.8758146166801453,
      0.8825148940086365,
      0.8674954771995544,
      0.873094379901886,
      0.8774141073226929,
      0.8613499402999878,
      0.8633165955543518,
      0.8791805505752563,
      0.8719989061355591,
      0.8663351535797119,
      0.8677253723144531,
      0.8836637735366821,
      0.883762001991272,
      0.8739596605300903,
      0.8863339424133301,
      0.8882002830505371,
      0.8952683210372925,
      0.877633273601532,
      0.891821026802063,
      0.8988633155822754,
      0.8797074556350708,
      0.8708145618438721,
      0.8925178050994873,
      0.8721012473106384,
      0.8989884257316589,
      0.9070724844932556,
      0.8987815380096436,
      0.886481523513794,
      0.8969293832778931,
      0.903442919254303,
      0.8839718699455261,
      0.8972553014755249,
      0.901418149471283,
      0.8895628452301025,
      0.8972693681716919,
      0.9151732921600342,
      0.8981914520263672,
      0.8829547166824341,
      0.9009159803390503,
      0.9019970893859863,
      0.8809807300567627,
      0.8912596702575684,
      0.8903676867485046,
      0.8952071666717529,
      0.8854293823242188,
      0.8915519714355469,
      0.8895103931427002,
      0.8677312731742859,
      0.8692243099212646,
      0.875494122505188,
      0.8636079430580139,
      0.8695313930511475,
      0.8782576322555542,
      0.8684665560722351,
      0.8661723136901855,
      0.8757320642471313,
      0.889282763004303,
      0.8731400370597839,
      0.8728030323982239,
      0.8883542418479919,
      0.8885416984558105,
      0.8667284250259399,
      0.86635422706604,
      0.8991459608078003,
      0.8789975643157959,
      0.8551079630851746,
      0.8829338550567627,
      0.8974676132202148,
      0.8667977452278137,
      0.8626242876052856,
      0.8985090255737305,
      0.8901171684265137,
      0.8666214346885681,
      0.8819980621337891,
      0.8997199535369873,
      0.8780949711799622,
      0.8724815249443054,
      0.8820226788520813,
      0.8852564692497253,
      0.8477933406829834,
      0.8234909176826477,
      0.9999274015426636,
      0.9999688267707825,
      0.9999665021896362,
      0.9999560713768005,
      0.9999763369560242,
      0.9999489188194275,
      0.9998605251312256,
      0.9994478225708008,
      0.9881360530853271,
      0.9872015714645386,
      0.9600816965103149,
      0.95295250415802,
      0.9655154943466187,
      0.9821243286132812,
      0.987532377243042,
      0.9984912872314453,
      0.9996353983879089,
      0.9998852014541626,
      0.9999244213104248,
      0.9999263286590576,
      0.9998756051063538,
      0.9999306201934814,
      0.9999311566352844,
      0.9998679757118225,
      0.9998306035995483,
      0.9994664788246155,
      0.9961188435554504,
      0.9835318326950073,
      0.9699840545654297,
      0.9807801246643066,
      0.9789064526557922,
      0.9845778346061707,
      0.989569365978241,
      0.9972930550575256,
      0.9976056814193726,
      0.9998825192451477,
      0.9998764991760254,
      0.9999363422393799,
      0.9998967051506042,
      0.9999211430549622,
      0.9999434947967529,
      0.999961793422699,
      0.9999687075614929,
      0.999977171421051,
      0.999957799911499,
      0.9999114274978638,
      0.9999061822891235,
      0.9999722838401794,
      0.9999826550483704,
      0.9999656677246094,
      0.9995921850204468,
      0.999953031539917,
      0.999966025352478,
      0.9999735951423645,
      0.9999414086341858,
      0.9998270273208618,
      0.9999369978904724,
      0.9999126195907593,
      0.9999571442604065,
      0.9997380375862122,
      0.9996325969696045,
      0.9999201893806458,
      0.9999695420265198,
      0.9999420642852783,
      0.9999571442604065,
      0.9999665021896362,
      0.9999722242355347,
      0.99995356798172,
      0.9999678730964661,
      0.9999197125434875,
      0.9999648332595825,
      0.9999006390571594,
      0.9999455809593201,
      0.9999216198921204,
      0.999951183795929,
      0.9999467730522156,
      0.9998664855957031,
      0.9999417066574097,
      0.9999368786811829,
      0.9999059438705444,
      0.9996595978736877,
      0.9998863935470581,
      0.9999373555183411,
      0.9999082088470459,
      0.9999629259109497,
      0.9999606013298035,
      0.9999365210533142,
      0.999937891960144,
      0.9996368885040283,
      0.9952845573425293,
      0.9816238880157471,
      0.9649025201797485,
      0.9810456037521362,
      0.9884294271469116,
      0.9983910918235779,
      0.9998178482055664,
      0.9999354481697083,
      0.9999495148658752,
      0.9999564290046692,
      0.9999756217002869,
      0.999981164932251,
      0.9999673366546631,
      0.9999545812606812,
      0.9999273419380188,
      0.9988508224487305,
      0.9994043111801147,
      0.9976017475128174,
      0.9995955228805542,
      0.9999324679374695,
      0.9999603033065796,
      0.999935507774353,
      0.9999219179153442,
      0.9999037384986877,
      0.9998025298118591,
      0.9994319081306458,
      0.9955801367759705,
      0.9941324591636658,
      0.9931930303573608,
      0.9782496094703674,
      0.9836644530296326,
      0.9984469413757324,
      0.9996131658554077,
      0.9987005591392517,
      0.9997140765190125,
      0.9959200024604797,
      0.9999123215675354,
      0.9999160766601562,
      0.9999099969863892,
      0.9999639391899109,
      0.999963641166687,
      0.9999575018882751,
      0.9999640583992004,
      0.9999188184738159,
      0.9999527931213379,
      0.9999594688415527,
      0.9999158978462219,
      0.9999107718467712,
      0.9997236132621765,
      0.9944205284118652,
      0.9681520462036133,
      0.9566057920455933,
      0.9748761653900146,
      0.9580999612808228,
      0.9551249742507935,
      0.9716808199882507,
      0.9861654043197632,
      0.9980744123458862,
      0.9983341693878174,
      0.9996417760848999,
      0.9990202188491821,
      0.9998511075973511,
      0.9998169541358948,
      0.999809741973877,
      0.9996942281723022,
      0.9989116191864014,
      0.9913284778594971,
      0.9913927316665649,
      0.9838674068450928,
      0.9867766499519348,
      0.9870141744613647,
      0.986079752445221,
      0.9937942624092102,
      0.979872465133667,
      0.9830625057220459,
      0.9900546669960022,
      0.9802649617195129,
      0.9624476432800293,
      0.9718269109725952,
      0.9775949716567993,
      0.9503044486045837,
      0.9377139210700989,
      0.9609513878822327,
      0.9628258943557739,
      0.9402987957000732,
      0.9415960311889648,
      0.9694498777389526,
      0.9668387174606323,
      0.9528169631958008,
      0.9664760231971741,
      0.9859302639961243,
      0.9769271612167358,
      0.9717731475830078,
      0.9890699982643127,
      0.9934586882591248,
      0.9893044233322144,
      0.9965589642524719,
      0.9998486042022705,
      0.9999495148658752,
      0.9999662637710571,
      0.9999800324440002,
      0.9999808669090271,
      0.9999611377716064,
      0.9999100565910339,
      0.9991828799247742,
      0.9998599886894226,
      0.9998263120651245,
      0.999794065952301,
      0.9999107718467712,
      0.9999542236328125,
      0.9999315142631531,
      0.9999141097068787,
      0.9999654293060303,
      0.9999766945838928,
      0.9999337792396545,
      0.999946653842926,
      0.9999808669090271,
      0.9999828338623047,
      0.9999541640281677,
      0.9999708533287048,
      0.9999597072601318,
      0.9999696016311646,
      0.9999664425849915,
      0.9999553561210632,
      0.9999218583106995,
      0.9999513626098633,
      0.9999571442604065,
      0.999932050704956,
      0.9999200105667114,
      0.9999464750289917,
      0.9999423623085022,
      0.9998758435249329,
      0.9999204277992249,
      0.999943196773529,
      0.9999273419380188,
      0.9998770356178284,
      0.9999575018882751,
      0.9999344348907471,
      0.9998828768730164,
      0.9999241232872009,
      0.9999545812606812,
      0.9999486804008484,
      0.9999579191207886,
      0.9999710917472839,
      0.9999594688415527,
      0.9999700784683228,
      0.9999810457229614,
      0.9999566674232483,
      0.9999344348907471,
      0.9999650716781616,
      0.9999508261680603,
      0.999904453754425,
      0.9998802542686462,
      0.9999690055847168,
      0.9999648332595825,
      0.9999532103538513,
      0.9999346137046814,
      0.9999161958694458,
      0.9999014735221863,
      0.999959409236908,
      0.9999723434448242,
      0.9999682903289795,
      0.9999581575393677,
      0.9999560713768005,
      0.9999593496322632,
      0.9999781847000122,
      0.999973475933075,
      0.9999352693557739,
      0.9999653697013855,
      0.9999209642410278,
      0.9998968839645386,
      0.9999179840087891,
      0.9999678730964661,
      0.9999371767044067,
      0.9999236464500427,
      0.9999598264694214,
      0.9999640583992004,
      0.9999359846115112,
      0.9999290704727173,
      0.9999486804008484,
      0.9999150633811951,
      0.9999582767486572,
      0.9999523162841797,
      0.9999736547470093,
      0.9999471306800842,
      0.9999545216560364,
      0.999976634979248,
      0.9999633431434631,
      0.9999120831489563,
      0.9999679327011108,
      0.9999768733978271,
      0.9999474287033081,
      0.9999396204948425,
      0.9999649524688721,
      0.9999228119850159
    ],
    [
      0.8245698809623718,
      0.8562703132629395,
      0.891852617263794,
      0.8957542181015015,
      0.868968665599823,
      0.8757702112197876,
      0.8897406458854675,
      0.8956344127655029,
      0.8775808811187744,
      0.8835609555244446,
      0.8892853260040283,
      0.8735631704330444,
      0.8731331825256348,
      0.8881933689117432,
      0.8815658092498779,
      0.8765761852264404,
      0.87613445520401,
      0.8917415142059326,
      0.8930172920227051,
      0.8834280967712402,
      0.8934794664382935,
      0.8952684998512268,
      0.9026806950569153,
      0.8872216939926147,
      0.8971406817436218,
      0.9057623744010925,
      0.8887612819671631,
      0.8796995878219604,
      0.8990355730056763,
      0.8794183731079102,
      0.9055482149124146,
      0.9120360612869263,
      0.9066210985183716,
      0.8954740166664124,
      0.9043593406677246,
      0.9103925228118896,
      0.8925997614860535,
      0.9042180180549622,
      0.9087835550308228,
      0.898789644241333,
      0.9052473902702332,
      0.9220065474510193,
      0.9068887233734131,
      0.8932083249092102,
      0.9094604253768921,
      0.9104300737380981,
      0.8922601342201233,
      0.9014071226119995,
      0.9019297361373901,
      0.9062350988388062,
      0.8955276012420654,
      0.9008185863494873,
      0.8996134996414185,
      0.8783632516860962,
      0.879064679145813,
      0.8835791349411011,
      0.8748533129692078,
      0.8779952526092529,
      0.8839809894561768,
      0.8756404519081116,
      0.8692502975463867,
      0.8827760219573975,
      0.8961929082870483,
      0.8786596059799194,
      0.8804776668548584,
      0.8949167728424072,
      0.8948602676391602,
      0.875676691532135,
      0.8750795125961304,
      0.9056606292724609,
      0.8876245021820068,
      0.8669331669807434,
      0.8914995789527893,
      0.9040600061416626,
      0.8767068982124329,
      0.8729256391525269,
      0.9055714011192322,
      0.8976196050643921,
      0.8763883709907532,
      0.8911115527153015,
      0.9053382277488708,
      0.885697603225708,
      0.8811019659042358,
      0.8891943097114563,
      0.8908424377441406,
      0.855305016040802,
      0.829709529876709,
      0.9999297857284546,
      0.9999698400497437,
      0.9999676942825317,
      0.9999580979347229,
      0.9999775886535645,
      0.9999522566795349,
      0.999873697757721,
      0.999521791934967,
      0.9895551800727844,
      0.989046037197113,
      0.9638490676879883,
      0.9569209218025208,
      0.9690391421318054,
      0.9838780164718628,
      0.9892259240150452,
      0.9987349510192871,
      0.9996961951255798,
      0.9998928308486938,
      0.9999259114265442,
      0.9999279975891113,
      0.9998769760131836,
      0.9999321103096008,
      0.9999334216117859,
      0.9998770952224731,
      0.9998471736907959,
      0.999552845954895,
      0.9966663718223572,
      0.985818088054657,
      0.9740776419639587,
      0.9834322929382324,
      0.982329785823822,
      0.9873601794242859,
      0.9914284944534302,
      0.9970481395721436,
      0.9980751872062683,
      0.9998931288719177,
      0.9998854994773865,
      0.9999399781227112,
      0.9999006986618042,
      0.9999226331710815,
      0.9999440312385559,
      0.9999620318412781,
      0.9999690651893616,
      0.9999774694442749,
      0.9999591708183289,
      0.9999141097068787,
      0.9999079704284668,
      0.9999725818634033,
      0.9999827742576599,
      0.9999657273292542,
      0.999596893787384,
      0.9999533891677856,
      0.9999663233757019,
      0.999973714351654,
      0.9999412298202515,
      0.999826967716217,
      0.9999371767044067,
      0.999912679195404,
      0.9999575018882751,
      0.9997400045394897,
      0.9996352791786194,
      0.9999207854270935,
      0.9999696016311646,
      0.999942421913147,
      0.9999577403068542,
      0.9999665021896362,
      0.9999722838401794,
      0.9999536871910095,
      0.9999678134918213,
      0.9999198913574219,
      0.9999649524688721,
      0.9999010562896729,
      0.999946117401123,
      0.9999221563339233,
      0.9999512434005737,
      0.9999476671218872,
      0.9998684525489807,
      0.999943196773529,
      0.9999392628669739,
      0.999912440776825,
      0.9997143745422363,
      0.9998990893363953,
      0.999940037727356,
      0.9999092221260071,
      0.9999630451202393,
      0.9999609589576721,
      0.9999375939369202,
      0.9999411702156067,
      0.9996919631958008,
      0.9959827065467834,
      0.9839785695075989,
      0.9685816168785095,
      0.9835439920425415,
      0.9903171062469482,
      0.9986150860786438,
      0.9998486638069153,
      0.9999397397041321,
      0.9999516010284424,
      0.999957263469696,
      0.9999760389328003,
      0.9999811053276062,
      0.9999682307243347,
      0.9999556541442871,
      0.9999344944953918,
      0.9990866780281067,
      0.9995537400245667,
      0.9981679916381836,
      0.9996682405471802,
      0.9999391436576843,
      0.9999620318412781,
      0.9999368190765381,
      0.9999225735664368,
      0.9999065399169922,
      0.9998148083686829,
      0.9995166063308716,
      0.996284008026123,
      0.9952294826507568,
      0.9944770932197571,
      0.9813591837882996,
      0.9860208034515381,
      0.9986540079116821,
      0.9996529221534729,
      0.9987809658050537,
      0.9997482299804688,
      0.9964924454689026,
      0.9999133348464966,
      0.999916672706604,
      0.9999110698699951,
      0.9999641180038452,
      0.9999644160270691,
      0.9999591708183289,
      0.9999654293060303,
      0.9999198317527771,
      0.9999530911445618,
      0.9999606609344482,
      0.9999192953109741,
      0.9999176859855652,
      0.9997497200965881,
      0.9949233531951904,
      0.9709476828575134,
      0.9599627256393433,
      0.977454423904419,
      0.9629026055335999,
      0.9603126645088196,
      0.9753192067146301,
      0.9884829521179199,
      0.9984309077262878,
      0.9985989928245544,
      0.9997011423110962,
      0.9991464018821716,
      0.9998711347579956,
      0.9998372793197632,
      0.9998236298561096,
      0.999718427658081,
      0.9990869760513306,
      0.9922497272491455,
      0.9922086596488953,
      0.9854022860527039,
      0.9881129860877991,
      0.9884500503540039,
      0.9878286123275757,
      0.9946467280387878,
      0.9826151728630066,
      0.9850454926490784,
      0.9913172125816345,
      0.983008861541748,
      0.9679570198059082,
      0.9750875234603882,
      0.9804999232292175,
      0.956926703453064,
      0.9436275959014893,
      0.9653418064117432,
      0.9673478603363037,
      0.9457562565803528,
      0.9464821219444275,
      0.9728482961654663,
      0.9708294868469238,
      0.9573184251785278,
      0.9689517021179199,
      0.988088846206665,
      0.9797994494438171,
      0.9743900299072266,
      0.9902080297470093,
      0.9945047497749329,
      0.9910444617271423,
      0.997214138507843,
      0.9998767971992493,
      0.9999537467956543,
      0.9999671578407288,
      0.9999805092811584,
      0.9999809861183167,
      0.9999611973762512,
      0.9999104738235474,
      0.9991866946220398,
      0.9998611211776733,
      0.9998271465301514,
      0.9997950196266174,
      0.9999117255210876,
      0.9999547600746155,
      0.999932050704956,
      0.9999147057533264,
      0.9999659061431885,
      0.9999772310256958,
      0.9999343752861023,
      0.9999474287033081,
      0.9999814629554749,
      0.9999832510948181,
      0.9999551773071289,
      0.9999720454216003,
      0.9999629259109497,
      0.9999717473983765,
      0.9999683499336243,
      0.9999598860740662,
      0.9999358057975769,
      0.9999558329582214,
      0.9999600052833557,
      0.999941885471344,
      0.9999298453330994,
      0.999950110912323,
      0.9999485015869141,
      0.9998913407325745,
      0.999927818775177,
      0.9999467134475708,
      0.9999357461929321,
      0.9998949766159058,
      0.9999602437019348,
      0.999938428401947,
      0.9998952746391296,
      0.999930739402771,
      0.999955952167511,
      0.9999505281448364,
      0.999960720539093,
      0.9999720454216003,
      0.9999600648880005,
      0.999970555305481,
      0.9999814033508301,
      0.9999589323997498,
      0.9999356269836426,
      0.999965488910675,
      0.999951183795929,
      0.9999052882194519,
      0.9998805522918701,
      0.9999690651893616,
      0.9999650120735168,
      0.9999533891677856,
      0.9999350309371948,
      0.9999167323112488,
      0.9999018907546997,
      0.9999597668647766,
      0.9999727606773376,
      0.9999687671661377,
      0.9999584555625916,
      0.9999563694000244,
      0.9999594688415527,
      0.999978244304657,
      0.999973475933075,
      0.9999358654022217,
      0.9999659657478333,
      0.9999240040779114,
      0.9999017119407654,
      0.9999204874038696,
      0.9999684691429138,
      0.9999392032623291,
      0.999926745891571,
      0.9999606609344482,
      0.9999648928642273,
      0.9999395608901978,
      0.9999325275421143,
      0.9999502301216125,
      0.9999165534973145,
      0.9999585747718811,
      0.9999526143074036,
      0.9999739527702332,
      0.9999474883079529,
      0.9999547600746155,
      0.9999758005142212,
      0.9999634623527527,
      0.9999123215675354,
      0.9999678134918213,
      0.9999769926071167,
      0.9999474883079529,
      0.9999395608901978,
      0.9999650716781616,
      0.9999229311943054
    ],
    [
      0.8405556082725525,
      0.8714408874511719,
      0.9051777124404907,
      0.9081612229347229,
      0.8842882513999939,
      0.8879679441452026,
      0.9042198657989502,
      0.9087550640106201,
      0.8886028528213501,
      0.8949804902076721,
      0.9019337296485901,
      0.8867976665496826,
      0.882235050201416,
      0.8976513743400574,
      0.8923183679580688,
      0.886631965637207,
      0.884621262550354,
      0.900693416595459,
      0.9023202657699585,
      0.8929826021194458,
      0.9011126756668091,
      0.902959406375885,
      0.9105788469314575,
      0.8967524170875549,
      0.9036844372749329,
      0.9129105806350708,
      0.8981952667236328,
      0.8881491422653198,
      0.90562903881073,
      0.8880774974822998,
      0.9120547771453857,
      0.9169158935546875,
      0.9143019914627075,
      0.9043688774108887,
      0.9121188521385193,
      0.9170910120010376,
      0.9014667868614197,
      0.911470890045166,
      0.9160405397415161,
      0.9078230857849121,
      0.9138579964637756,
      0.9288539886474609,
      0.9154843091964722,
      0.9044547080993652,
      0.9185117483139038,
      0.9191694259643555,
      0.9034571647644043,
      0.9119811058044434,
      0.9154044389724731,
      0.9174914956092834,
      0.9065365791320801,
      0.911313533782959,
      0.9104465246200562,
      0.8917174339294434,
      0.8896945714950562,
      0.8960480690002441,
      0.8893654346466064,
      0.8903312087059021,
      0.8925727605819702,
      0.8856408596038818,
      0.8747707605361938,
      0.8915984630584717,
      0.903610348701477,
      0.8857078552246094,
      0.8892942070960999,
      0.9018915891647339,
      0.9010752439498901,
      0.8849061727523804,
      0.8841840028762817,
      0.9116697907447815,
      0.895563006401062,
      0.8801430463790894,
      0.900705873966217,
      0.9103102684020996,
      0.8867579698562622,
      0.8838752508163452,
      0.9130430221557617,
      0.9049103856086731,
      0.8871581554412842,
      0.8995614051818848,
      0.9110811352729797,
      0.8936237096786499,
      0.8900009393692017,
      0.8960582613945007,
      0.8968656063079834,
      0.8633538484573364,
      0.8372558951377869,
      0.9999325275421143,
      0.9999710321426392,
      0.9999688267707825,
      0.9999594688415527,
      0.9999784827232361,
      0.9999555349349976,
      0.9998862743377686,
      0.9995937347412109,
      0.9909563064575195,
      0.9906901121139526,
      0.9676530361175537,
      0.9614669680595398,
      0.9725742340087891,
      0.9855082035064697,
      0.9898690581321716,
      0.9986109137535095,
      0.9997280836105347,
      0.9998978972434998,
      0.9999303221702576,
      0.9999305009841919,
      0.999879002571106,
      0.9999338984489441,
      0.999935507774353,
      0.999882698059082,
      0.9998597502708435,
      0.9996254444122314,
      0.9971940517425537,
      0.9878045320510864,
      0.9777646660804749,
      0.9863858222961426,
      0.9851564168930054,
      0.9897531867027283,
      0.9932382106781006,
      0.9977013468742371,
      0.9985252618789673,
      0.999904990196228,
      0.9998942613601685,
      0.9999436736106873,
      0.9999059438705444,
      0.9999274015426636,
      0.999945342540741,
      0.9999622106552124,
      0.9999693632125854,
      0.9999778270721436,
      0.9999602437019348,
      0.9999161958694458,
      0.9999095797538757,
      0.9999727010726929,
      0.9999828934669495,
      0.9999657273292542,
      0.9995988011360168,
      0.9999536275863647,
      0.9999663829803467,
      0.9999736547470093,
      0.9999406337738037,
      0.9998281002044678,
      0.9999372959136963,
      0.9999125599861145,
      0.9999575614929199,
      0.9997409582138062,
      0.9996375441551208,
      0.9999212622642517,
      0.9999697804450989,
      0.9999426603317261,
      0.9999582171440125,
      0.999966561794281,
      0.9999721050262451,
      0.9999534487724304,
      0.9999675750732422,
      0.9999197125434875,
      0.9999648332595825,
      0.9999012351036072,
      0.999946653842926,
      0.9999234080314636,
      0.9999509453773499,
      0.9999483823776245,
      0.9998698234558105,
      0.9999446868896484,
      0.9999412298202515,
      0.9999183416366577,
      0.9997592568397522,
      0.9999099373817444,
      0.9999424815177917,
      0.999910295009613,
      0.999963104724884,
      0.9999613165855408,
      0.9999388456344604,
      0.9999446868896484,
      0.9997368454933167,
      0.9966145753860474,
      0.9861389398574829,
      0.9722404479980469,
      0.9862816333770752,
      0.9921492338180542,
      0.9989509582519531,
      0.9998753070831299,
      0.9999442100524902,
      0.9999540448188782,
      0.9999579787254333,
      0.9999763369560242,
      0.9999808669090271,
      0.9999687671661377,
      0.9999565482139587,
      0.9999397397041321,
      0.9992584586143494,
      0.9996505975723267,
      0.9985814690589905,
      0.9997166395187378,
      0.9999426603317261,
      0.999963104724884,
      0.9999377131462097,
      0.9999243021011353,
      0.999907910823822,
      0.999821126461029,
      0.9995148777961731,
      0.9967612028121948,
      0.9963955879211426,
      0.9955719709396362,
      0.9843777418136597,
      0.988605797290802,
      0.9988991618156433,
      0.9997087717056274,
      0.9991167187690735,
      0.9997901320457458,
      0.9970517754554749,
      0.9999141097068787,
      0.9999170303344727,
      0.999911904335022,
      0.9999645352363586,
      0.999965250492096,
      0.9999608993530273,
      0.9999666810035706,
      0.9999205470085144,
      0.9999533891677856,
      0.9999615550041199,
      0.9999219179153442,
      0.99992436170578,
      0.9997893571853638,
      0.9957259297370911,
      0.9738836288452148,
      0.9631997346878052,
      0.9797172546386719,
      0.9670588374137878,
      0.9651050567626953,
      0.9788504242897034,
      0.990760087966919,
      0.9987852573394775,
      0.9989100098609924,
      0.9997522830963135,
      0.999258279800415,
      0.9998862147331238,
      0.999850869178772,
      0.9998348355293274,
      0.9997453093528748,
      0.9992081522941589,
      0.992904543876648,
      0.9927992820739746,
      0.9867521524429321,
      0.9893202185630798,
      0.9898069500923157,
      0.989546537399292,
      0.9955191016197205,
      0.9853680729866028,
      0.9873114228248596,
      0.9926166534423828,
      0.9859123826026917,
      0.9740715026855469,
      0.9785564541816711,
      0.9835609197616577,
      0.9633293151855469,
      0.9499566555023193,
      0.970220148563385,
      0.9720215201377869,
      0.951860785484314,
      0.9516903162002563,
      0.9763317704200745,
      0.9747219085693359,
      0.9617459774017334,
      0.9718759655952454,
      0.9899389147758484,
      0.9826054573059082,
      0.9771009087562561,
      0.9913562536239624,
      0.9955172538757324,
      0.9928776025772095,
      0.9977511763572693,
      0.9998977184295654,
      0.9999572038650513,
      0.9999682307243347,
      0.9999808669090271,
      0.9999811053276062,
      0.9999614357948303,
      0.9999107718467712,
      0.9991877675056458,
      0.9998620748519897,
      0.9998282790184021,
      0.9997966289520264,
      0.9999110698699951,
      0.9999550580978394,
      0.9999328255653381,
      0.9999157786369324,
      0.9999663829803467,
      0.9999775886535645,
      0.9999350905418396,
      0.9999481439590454,
      0.9999821186065674,
      0.9999837875366211,
      0.9999561905860901,
      0.9999731183052063,
      0.9999656677246094,
      0.9999731779098511,
      0.9999699592590332,
      0.9999637007713318,
      0.9999470710754395,
      0.9999600052833557,
      0.9999605417251587,
      0.9999482035636902,
      0.9999374151229858,
      0.9999526143074036,
      0.9999545216560364,
      0.9999067783355713,
      0.9999354481697083,
      0.99994957447052,
      0.9999430179595947,
      0.9999114274978638,
      0.9999625086784363,
      0.999941349029541,
      0.9999076128005981,
      0.9999369978904724,
      0.999955952167511,
      0.9999520778656006,
      0.9999634623527527,
      0.9999727010726929,
      0.99996018409729,
      0.9999711513519287,
      0.9999814033508301,
      0.9999583959579468,
      0.9999356269836426,
      0.9999658465385437,
      0.9999514818191528,
      0.9999055862426758,
      0.9998811483383179,
      0.9999690651893616,
      0.999965250492096,
      0.9999532699584961,
      0.9999357461929321,
      0.9999173879623413,
      0.9999024868011475,
      0.9999600052833557,
      0.9999731779098511,
      0.9999691843986511,
      0.9999586939811707,
      0.9999560713768005,
      0.9999599456787109,
      0.9999783635139465,
      0.9999735355377197,
      0.9999368786811829,
      0.9999666810035706,
      0.9999269247055054,
      0.9999068379402161,
      0.9999233484268188,
      0.9999696016311646,
      0.9999412298202515,
      0.9999291896820068,
      0.9999615550041199,
      0.9999658465385437,
      0.999943196773529,
      0.9999364018440247,
      0.9999496936798096,
      0.9999183416366577,
      0.9999591708183289,
      0.999953031539917,
      0.9999741315841675,
      0.9999477863311768,
      0.9999547600746155,
      0.9999759793281555,
      0.9999637007713318,
      0.999912440776825,
      0.9999679327011108,
      0.9999769330024719,
      0.9999476671218872,
      0.999939501285553,
      0.9999648332595825,
      0.9999229311943054
    ],
    [
      0.8592250347137451,
      0.8899849653244019,
      0.9201310873031616,
      0.9208062291145325,
      0.9021152257919312,
      0.9026590585708618,
      0.9201244115829468,
      0.922310471534729,
      0.9003338813781738,
      0.9065693020820618,
      0.9154303073883057,
      0.9007358551025391,
      0.8921923041343689,
      0.908056378364563,
      0.9042028784751892,
      0.8970556855201721,
      0.8951127529144287,
      0.9093058705329895,
      0.9108893871307373,
      0.9020258188247681,
      0.9085843563079834,
      0.910733699798584,
      0.9187138080596924,
      0.9065489172935486,
      0.9108153581619263,
      0.9201986789703369,
      0.9078362584114075,
      0.8970397710800171,
      0.9123460054397583,
      0.8970078229904175,
      0.9188331365585327,
      0.9230717420578003,
      0.922663152217865,
      0.9149272441864014,
      0.9196603894233704,
      0.9239033460617065,
      0.9111784100532532,
      0.919059157371521,
      0.9234563708305359,
      0.9166944026947021,
      0.9226328134536743,
      0.9355577230453491,
      0.9232723712921143,
      0.9150035381317139,
      0.9270554780960083,
      0.9277056455612183,
      0.913949728012085,
      0.9217864274978638,
      0.9280443787574768,
      0.9275426864624023,
      0.9175532460212708,
      0.9213128685951233,
      0.9208588600158691,
      0.9047303199768066,
      0.9005555510520935,
      0.907489538192749,
      0.9029483795166016,
      0.9037829041481018,
      0.9026983976364136,
      0.8980426788330078,
      0.8862131834030151,
      0.9022183418273926,
      0.9119601249694824,
      0.8948593139648438,
      0.899695873260498,
      0.9099228382110596,
      0.9081870317459106,
      0.8946952223777771,
      0.8942105770111084,
      0.9184299111366272,
      0.9035236835479736,
      0.8927810192108154,
      0.9102411866188049,
      0.9166556000709534,
      0.8972384929656982,
      0.896368682384491,
      0.9204127788543701,
      0.9121624827384949,
      0.8988000154495239,
      0.9088592529296875,
      0.9177586436271667,
      0.9026874899864197,
      0.8999415636062622,
      0.903732419013977,
      0.9039266109466553,
      0.8726871013641357,
      0.8472414612770081,
      0.99993497133255,
      0.9999722838401794,
      0.9999701380729675,
      0.9999614357948303,
      0.9999794960021973,
      0.9999584555625916,
      0.9998960494995117,
      0.9996445178985596,
      0.9922011494636536,
      0.9918333292007446,
      0.9709636569023132,
      0.965652585029602,
      0.9756239652633667,
      0.9869754314422607,
      0.9909825921058655,
      0.9988511800765991,
      0.9997697472572327,
      0.9999035000801086,
      0.9999336004257202,
      0.999932050704956,
      0.9998810291290283,
      0.9999337196350098,
      0.9999381303787231,
      0.9998896718025208,
      0.9998711943626404,
      0.9996820688247681,
      0.9976427555084229,
      0.9886958003044128,
      0.9810584783554077,
      0.9888407588005066,
      0.9883496761322021,
      0.9921771883964539,
      0.9952780604362488,
      0.9983499050140381,
      0.9989369511604309,
      0.9999150633811951,
      0.999901533126831,
      0.9999467730522156,
      0.9999097585678101,
      0.9999300241470337,
      0.9999465942382812,
      0.999962568283081,
      0.9999699592590332,
      0.9999781847000122,
      0.9999616146087646,
      0.9999186992645264,
      0.9999109506607056,
      0.9999728798866272,
      0.9999828934669495,
      0.9999657273292542,
      0.9996012449264526,
      0.9999537467956543,
      0.9999664425849915,
      0.9999735951423645,
      0.9999403357505798,
      0.9998255968093872,
      0.9999356269836426,
      0.9999116063117981,
      0.9999575614929199,
      0.999741792678833,
      0.9996374249458313,
      0.9999211430549622,
      0.9999697804450989,
      0.9999426603317261,
      0.9999585151672363,
      0.9999663233757019,
      0.999971866607666,
      0.9999531507492065,
      0.9999673962593079,
      0.9999193549156189,
      0.9999646544456482,
      0.9999012351036072,
      0.9999470114707947,
      0.9999241232872009,
      0.9999515414237976,
      0.9999493956565857,
      0.9998725652694702,
      0.9999462366104126,
      0.9999432563781738,
      0.9999248385429382,
      0.9998083114624023,
      0.9999197125434875,
      0.9999446868896484,
      0.9999110698699951,
      0.9999629855155945,
      0.9999617338180542,
      0.9999399781227112,
      0.999947726726532,
      0.9997766017913818,
      0.9972553253173828,
      0.9885826706886292,
      0.9763014912605286,
      0.9891157150268555,
      0.994171142578125,
      0.9992483854293823,
      0.999899685382843,
      0.9999485611915588,
      0.9999542832374573,
      0.9999586939811707,
      0.9999765157699585,
      0.9999808669090271,
      0.9999696016311646,
      0.999957263469696,
      0.9999446272850037,
      0.9994257688522339,
      0.9997344613075256,
      0.998948872089386,
      0.9997599720954895,
      0.9999457001686096,
      0.9999643564224243,
      0.9999380707740784,
      0.9999272227287292,
      0.9999141097068787,
      0.9998378753662109,
      0.9996325373649597,
      0.9976130723953247,
      0.9972038865089417,
      0.9965541362762451,
      0.9870775938034058,
      0.9904158115386963,
      0.9990738034248352,
      0.9997369050979614,
      0.9992185235023499,
      0.9998146891593933,
      0.9973978400230408,
      0.999915599822998,
      0.9999179244041443,
      0.999913215637207,
      0.9999653697013855,
      0.9999662637710571,
      0.9999637007713318,
      0.9999677538871765,
      0.999921977519989,
      0.9999536275863647,
      0.999962568283081,
      0.9999240636825562,
      0.999928891658783,
      0.9998117089271545,
      0.9961274266242981,
      0.9765369296073914,
      0.9664344787597656,
      0.9818670749664307,
      0.9707250595092773,
      0.969534158706665,
      0.9818578958511353,
      0.9926350116729736,
      0.9991317987442017,
      0.9991011023521423,
      0.9997931122779846,
      0.9994166493415833,
      0.9999043345451355,
      0.9998699426651001,
      0.9998487234115601,
      0.9997625946998596,
      0.9993648529052734,
      0.9938794374465942,
      0.9935669898986816,
      0.9882851839065552,
      0.9904304146766663,
      0.9911021590232849,
      0.9910632371902466,
      0.9964255690574646,
      0.9880071878433228,
      0.9894429445266724,
      0.9937587976455688,
      0.9882890582084656,
      0.9788227677345276,
      0.9812135100364685,
      0.9863177537918091,
      0.9693237543106079,
      0.956573486328125,
      0.9749257564544678,
      0.9767023324966431,
      0.9586220383644104,
      0.9576109647750854,
      0.9799027442932129,
      0.9784719944000244,
      0.9663476347923279,
      0.9754995107650757,
      0.9913443326950073,
      0.9855371117591858,
      0.9802127480506897,
      0.992447018623352,
      0.9964240789413452,
      0.9946778416633606,
      0.9983319640159607,
      0.9999157190322876,
      0.9999598264694214,
      0.9999688863754272,
      0.9999812841415405,
      0.9999811053276062,
      0.9999616146087646,
      0.999911904335022,
      0.9991902709007263,
      0.9998635649681091,
      0.9998294115066528,
      0.9997978806495667,
      0.9999120235443115,
      0.9999555945396423,
      0.9999334216117859,
      0.9999167323112488,
      0.9999667406082153,
      0.999977707862854,
      0.9999355673789978,
      0.9999487996101379,
      0.9999825954437256,
      0.9999841451644897,
      0.9999569058418274,
      0.9999738335609436,
      0.9999681115150452,
      0.9999734163284302,
      0.9999711513519287,
      0.9999662637710571,
      0.9999552965164185,
      0.9999626278877258,
      0.9999624490737915,
      0.9999529123306274,
      0.9999428391456604,
      0.9999548196792603,
      0.999957799911499,
      0.9999187588691711,
      0.9999409317970276,
      0.9999522566795349,
      0.9999492168426514,
      0.9999233484268188,
      0.9999644160270691,
      0.9999443292617798,
      0.9999172687530518,
      0.9999418258666992,
      0.9999569058418274,
      0.9999534487724304,
      0.9999656677246094,
      0.999973475933075,
      0.999960720539093,
      0.9999715089797974,
      0.9999817609786987,
      0.9999596476554871,
      0.9999368190765381,
      0.9999664425849915,
      0.9999522566795349,
      0.9999066591262817,
      0.9998818635940552,
      0.9999690651893616,
      0.9999653100967407,
      0.999954104423523,
      0.9999364018440247,
      0.9999179840087891,
      0.9999030828475952,
      0.9999605417251587,
      0.9999735355377197,
      0.9999697208404541,
      0.9999593496322632,
      0.9999569654464722,
      0.9999604821205139,
      0.9999784231185913,
      0.9999735355377197,
      0.9999380707740784,
      0.9999674558639526,
      0.9999305605888367,
      0.9999119639396667,
      0.9999260902404785,
      0.9999704360961914,
      0.9999428987503052,
      0.9999309182167053,
      0.9999619126319885,
      0.999966561794281,
      0.9999451637268066,
      0.9999375939369202,
      0.9999501705169678,
      0.9999192953109741,
      0.9999598264694214,
      0.9999538064002991,
      0.9999745488166809,
      0.9999484419822693,
      0.9999552965164185,
      0.9999763369560242,
      0.9999641180038452,
      0.9999129176139832,
      0.9999680519104004,
      0.9999770522117615,
      0.9999479055404663,
      0.9999396204948425,
      0.9999647736549377,
      0.9999234080314636
    ],
    [
      0.8824223279953003,
      0.9111870527267456,
      0.9347929954528809,
      0.9330496788024902,
      0.920600175857544,
      0.9197104573249817,
      0.9340019226074219,
      0.9343814849853516,
      0.9143717288970947,
      0.9189704060554504,
      0.9279588460922241,
      0.9148494005203247,
      0.9052399396896362,
      0.9192636013031006,
      0.9180790781974792,
      0.9094012975692749,
      0.90755295753479,
      0.9194474220275879,
      0.9216585755348206,
      0.9128385782241821,
      0.9170677661895752,
      0.9196191430091858,
      0.9271621108055115,
      0.9175020456314087,
      0.9192252159118652,
      0.9285062551498413,
      0.9187899827957153,
      0.9087488651275635,
      0.9206788539886475,
      0.9069762229919434,
      0.9262701272964478,
      0.9310200810432434,
      0.9329752922058105,
      0.9271577596664429,
      0.9289701581001282,
      0.9314768314361572,
      0.922216534614563,
      0.9274702668190002,
      0.9318927526473999,
      0.9265307188034058,
      0.9321885704994202,
      0.9425928592681885,
      0.9318690299987793,
      0.9262000322341919,
      0.936011552810669,
      0.9367784261703491,
      0.9251243472099304,
      0.9318777322769165,
      0.9393468499183655,
      0.9374455213546753,
      0.9289211630821228,
      0.9321250915527344,
      0.9326308965682983,
      0.91989666223526,
      0.9143524169921875,
      0.9209562540054321,
      0.9190587997436523,
      0.9208685159683228,
      0.9177047610282898,
      0.913815975189209,
      0.9039150476455688,
      0.916028618812561,
      0.9228882193565369,
      0.9078513383865356,
      0.9130821824073792,
      0.9188221096992493,
      0.916953444480896,
      0.9061707258224487,
      0.905634880065918,
      0.9256517291069031,
      0.9126772284507751,
      0.9060418605804443,
      0.9204970598220825,
      0.9244424104690552,
      0.9086928367614746,
      0.9102038145065308,
      0.9291982054710388,
      0.9205925464630127,
      0.9110156297683716,
      0.9191669821739197,
      0.9257943630218506,
      0.913227379322052,
      0.9105821251869202,
      0.9126294255256653,
      0.9129428267478943,
      0.8841701149940491,
      0.8599196672439575,
      0.9999367594718933,
      0.9999731779098511,
      0.9999709129333496,
      0.9999627470970154,
      0.9999804496765137,
      0.9999605417251587,
      0.9999029636383057,
      0.9996818900108337,
      0.9934332370758057,
      0.9930875897407532,
      0.9745900630950928,
      0.97027987241745,
      0.9788244366645813,
      0.988635778427124,
      0.9923148155212402,
      0.9990983605384827,
      0.9998028874397278,
      0.9999085068702698,
      0.9999366402626038,
      0.9999335408210754,
      0.9998829960823059,
      0.9999352693557739,
      0.9999401569366455,
      0.999896228313446,
      0.9998826384544373,
      0.9997331500053406,
      0.9980778098106384,
      0.9907207489013672,
      0.9842827916145325,
      0.9912841320037842,
      0.9908664226531982,
      0.9942870736122131,
      0.9968026876449585,
      0.998805046081543,
      0.999206006526947,
      0.9999228119850159,
      0.9999070167541504,
      0.999949038028717,
      0.999912679195404,
      0.9999311566352844,
      0.9999470114707947,
      0.9999627470970154,
      0.9999703168869019,
      0.9999786019325256,
      0.9999628067016602,
      0.9999208450317383,
      0.9999127388000488,
      0.9999732375144958,
      0.999983012676239,
      0.9999659061431885,
      0.999605655670166,
      0.999954104423523,
      0.9999666213989258,
      0.9999735951423645,
      0.9999399781227112,
      0.9998294711112976,
      0.9999369978904724,
      0.999912440776825,
      0.999957799911499,
      0.9997438788414001,
      0.9996417164802551,
      0.9999222755432129,
      0.9999700784683228,
      0.9999433159828186,
      0.9999592304229736,
      0.999966561794281,
      0.9999719262123108,
      0.9999531507492065,
      0.9999673366546631,
      0.9999191761016846,
      0.9999645352363586,
      0.9999011158943176,
      0.9999473690986633,
      0.9999247193336487,
      0.9999517798423767,
      0.9999498128890991,
      0.9998742341995239,
      0.9999478459358215,
      0.9999452829360962,
      0.9999305009841919,
      0.9998471736907959,
      0.9999275803565979,
      0.9999464154243469,
      0.9999117255210876,
      0.9999630451202393,
      0.9999618530273438,
      0.9999403953552246,
      0.9999499917030334,
      0.9998067617416382,
      0.9977681040763855,
      0.9907014966011047,
      0.9801045060157776,
      0.9916036128997803,
      0.9957993030548096,
      0.9994469285011292,
      0.9999169707298279,
      0.9999523162841797,
      0.9999560117721558,
      0.9999593496322632,
      0.9999767541885376,
      0.9999808669090271,
      0.9999701976776123,
      0.9999581575393677,
      0.999949038028717,
      0.9995562434196472,
      0.9997923374176025,
      0.9991975426673889,
      0.9997957348823547,
      0.9999483823776245,
      0.9999651312828064,
      0.9999387860298157,
      0.9999284148216248,
      0.9999178051948547,
      0.9998520612716675,
      0.9997122287750244,
      0.9981859922409058,
      0.9979227185249329,
      0.9973939061164856,
      0.9898505210876465,
      0.9922643303871155,
      0.9992367029190063,
      0.9997679591178894,
      0.9993839859962463,
      0.9998397827148438,
      0.997797966003418,
      0.9999175071716309,
      0.9999194741249084,
      0.9999130964279175,
      0.9999662041664124,
      0.9999662637710571,
      0.9999634623527527,
      0.9999685287475586,
      0.9999233484268188,
      0.9999542832374573,
      0.9999634623527527,
      0.9999265670776367,
      0.9999337792396545,
      0.9998318552970886,
      0.9965459108352661,
      0.9794079661369324,
      0.9697774648666382,
      0.9836289286613464,
      0.9740660190582275,
      0.9735335111618042,
      0.9844014048576355,
      0.9939795732498169,
      0.9992768168449402,
      0.9992667436599731,
      0.9998242855072021,
      0.9995383024215698,
      0.9999194741249084,
      0.9998856782913208,
      0.9998593330383301,
      0.999781608581543,
      0.9994680285453796,
      0.9947285652160645,
      0.9943521022796631,
      0.9898006319999695,
      0.9914573431015015,
      0.9922381043434143,
      0.992304801940918,
      0.9971472024917603,
      0.9902319312095642,
      0.9911600351333618,
      0.99468994140625,
      0.9905101656913757,
      0.9821853041648865,
      0.9841793775558472,
      0.9887322187423706,
      0.9746336340904236,
      0.9640783071517944,
      0.9794744253158569,
      0.9812696576118469,
      0.9658575057983398,
      0.9653602242469788,
      0.9834773540496826,
      0.9819833040237427,
      0.9724512100219727,
      0.9797947406768799,
      0.9926299452781677,
      0.9883386492729187,
      0.983605682849884,
      0.9934171438217163,
      0.9971567988395691,
      0.9960808753967285,
      0.9988041520118713,
      0.9999295473098755,
      0.9999622702598572,
      0.9999696612358093,
      0.9999818205833435,
      0.9999813437461853,
      0.9999617338180542,
      0.9999121427536011,
      0.9991903305053711,
      0.9998642206192017,
      0.9998301267623901,
      0.9997986555099487,
      0.9999141693115234,
      0.9999558329582214,
      0.9999340772628784,
      0.9999175667762756,
      0.9999670386314392,
      0.9999779462814331,
      0.9999361038208008,
      0.9999493360519409,
      0.9999830722808838,
      0.9999843239784241,
      0.9999576210975647,
      0.9999745488166809,
      0.9999701976776123,
      0.9999746084213257,
      0.9999720454216003,
      0.9999688267707825,
      0.9999608397483826,
      0.9999647736549377,
      0.9999641180038452,
      0.999957799911499,
      0.9999467730522156,
      0.9999566674232483,
      0.9999587535858154,
      0.9999293684959412,
      0.999946117401123,
      0.9999532699584961,
      0.9999561309814453,
      0.9999326467514038,
      0.9999662041664124,
      0.9999476671218872,
      0.9999251365661621,
      0.9999452233314514,
      0.9999585151672363,
      0.9999555945396423,
      0.9999678730964661,
      0.9999735951423645,
      0.9999615550041199,
      0.9999721646308899,
      0.9999821782112122,
      0.9999603629112244,
      0.9999374747276306,
      0.9999668002128601,
      0.999952495098114,
      0.9999071359634399,
      0.9998819828033447,
      0.9999691247940063,
      0.9999653100967407,
      0.9999539852142334,
      0.9999364018440247,
      0.9999179840087891,
      0.9999029636383057,
      0.9999606013298035,
      0.9999735951423645,
      0.9999696612358093,
      0.9999591708183289,
      0.9999568462371826,
      0.9999604225158691,
      0.9999784231185913,
      0.999973475933075,
      0.9999386668205261,
      0.9999679923057556,
      0.9999327063560486,
      0.9999154806137085,
      0.9999277591705322,
      0.9999707341194153,
      0.9999436736106873,
      0.999932050704956,
      0.9999622106552124,
      0.9999668002128601,
      0.9999470710754395,
      0.9999395608901978,
      0.9999514818191528,
      0.9999201893806458,
      0.9999600648880005,
      0.9999541640281677,
      0.9999748468399048,
      0.9999487400054932,
      0.9999557137489319,
      0.9999763369560242,
      0.9999642372131348,
      0.9999131560325623,
      0.9999679923057556,
      0.9999771118164062,
      0.9999480247497559,
      0.9999393820762634,
      0.999964714050293,
      0.9999243021011353
    ],
    [
      0.9087402820587158,
      0.9343257546424866,
      0.9498432874679565,
      0.9466594457626343,
      0.9396774768829346,
      0.9372348785400391,
      0.947627604007721,
      0.9475955963134766,
      0.9320776462554932,
      0.9343347549438477,
      0.9419452548027039,
      0.932367742061615,
      0.9224450588226318,
      0.9319792985916138,
      0.9346145391464233,
      0.9255274534225464,
      0.9229194521903992,
      0.931899905204773,
      0.9351480603218079,
      0.9274312853813171,
      0.9281392097473145,
      0.9313488006591797,
      0.9377968311309814,
      0.9301561117172241,
      0.9295870065689087,
      0.9373685121536255,
      0.9315752983093262,
      0.922005295753479,
      0.9306825399398804,
      0.9209278225898743,
      0.9358052611351013,
      0.9408165216445923,
      0.9448254704475403,
      0.9408519268035889,
      0.9398118257522583,
      0.9416102170944214,
      0.937315821647644,
      0.9397550821304321,
      0.9437327980995178,
      0.9396024942398071,
      0.9442126750946045,
      0.9515772461891174,
      0.9439424276351929,
      0.9389914870262146,
      0.9461976289749146,
      0.9477644562721252,
      0.9390383362770081,
      0.9435789585113525,
      0.9511704444885254,
      0.9488150477409363,
      0.9428626298904419,
      0.9454590082168579,
      0.9463340640068054,
      0.937814474105835,
      0.9318394064903259,
      0.93670654296875,
      0.9357603788375854,
      0.9385071992874146,
      0.934238076210022,
      0.9321983456611633,
      0.9255970120429993,
      0.9333791136741638,
      0.9363160133361816,
      0.9255187511444092,
      0.930374801158905,
      0.9333246946334839,
      0.9302098751068115,
      0.9229453802108765,
      0.9218153953552246,
      0.936718761920929,
      0.9263432025909424,
      0.9231646060943604,
      0.9336559772491455,
      0.9354162812232971,
      0.9240831136703491,
      0.9275976419448853,
      0.9407984018325806,
      0.9328597187995911,
      0.9277420043945312,
      0.9328352212905884,
      0.9375197887420654,
      0.9270514249801636,
      0.9258326292037964,
      0.9248918294906616,
      0.9246962070465088,
      0.900029182434082,
      0.8759967088699341,
      0.9999383687973022,
      0.9999741315841675,
      0.9999723434448242,
      0.9999650716781616,
      0.9999816417694092,
      0.9999620914459229,
      0.9999099373817444,
      0.9997162222862244,
      0.994748592376709,
      0.9944974780082703,
      0.9790430665016174,
      0.9757579565048218,
      0.9824092984199524,
      0.9904400706291199,
      0.9937243461608887,
      0.9993221163749695,
      0.9998323321342468,
      0.9999127984046936,
      0.9999393820762634,
      0.9999348521232605,
      0.9998846650123596,
      0.9999362826347351,
      0.9999418258666992,
      0.9999017119407654,
      0.9998921155929565,
      0.9997708201408386,
      0.9985179305076599,
      0.9922970533370972,
      0.9873350262641907,
      0.9937382936477661,
      0.9935809373855591,
      0.996064305305481,
      0.997969925403595,
      0.9991809129714966,
      0.9994197487831116,
      0.9999298453330994,
      0.9999119639396667,
      0.9999510645866394,
      0.9999149441719055,
      0.9999272227287292,
      0.999947190284729,
      0.9999631643295288,
      0.9999708533287048,
      0.9999789595603943,
      0.9999641180038452,
      0.999923586845398,
      0.9999140501022339,
      0.9999736547470093,
      0.9999831914901733,
      0.9999662637710571,
      0.9996123909950256,
      0.9999545812606812,
      0.9999669194221497,
      0.9999735951423645,
      0.9999398589134216,
      0.9998295903205872,
      0.9999366402626038,
      0.9999122619628906,
      0.9999582171440125,
      0.9997472167015076,
      0.9996446967124939,
      0.9999228119850159,
      0.9999703764915466,
      0.9999438524246216,
      0.9999599456787109,
      0.9999666213989258,
      0.9999719262123108,
      0.9999532699584961,
      0.9999672770500183,
      0.9999193549156189,
      0.999964714050293,
      0.9999009966850281,
      0.9999477863311768,
      0.9999254941940308,
      0.9999526143074036,
      0.9999508261680603,
      0.9998774528503418,
      0.9999492764472961,
      0.9999473690986633,
      0.999936044216156,
      0.9998805522918701,
      0.9999347925186157,
      0.9999479651451111,
      0.9999122619628906,
      0.999963104724884,
      0.9999619126319885,
      0.9999411106109619,
      0.9999520182609558,
      0.9998334050178528,
      0.998259961605072,
      0.99302738904953,
      0.9841117262840271,
      0.9942094087600708,
      0.9971177577972412,
      0.9995955228805542,
      0.9999314546585083,
      0.9999555349349976,
      0.9999577403068542,
      0.9999600648880005,
      0.9999769330024719,
      0.9999808669090271,
      0.9999706149101257,
      0.9999587535858154,
      0.9999530911445618,
      0.9996663928031921,
      0.9998364448547363,
      0.9994285106658936,
      0.9998294115066528,
      0.9999505281448364,
      0.9999658465385437,
      0.9999393224716187,
      0.9999313950538635,
      0.9999220371246338,
      0.9998692274093628,
      0.9997985363006592,
      0.9987563490867615,
      0.9985640645027161,
      0.9981597065925598,
      0.9924420714378357,
      0.9941201210021973,
      0.999386191368103,
      0.9998013377189636,
      0.9995737671852112,
      0.999867856502533,
      0.9982909560203552,
      0.9999187588691711,
      0.9999203681945801,
      0.9999143481254578,
      0.9999667406082153,
      0.9999671578407288,
      0.9999638199806213,
      0.9999701380729675,
      0.9999256134033203,
      0.9999538660049438,
      0.999964714050293,
      0.9999293088912964,
      0.9999389052391052,
      0.9998531937599182,
      0.9970996975898743,
      0.9832762479782104,
      0.9742078185081482,
      0.9858465194702148,
      0.9780561327934265,
      0.9778016805648804,
      0.987188458442688,
      0.9952177405357361,
      0.9994114637374878,
      0.9994301795959473,
      0.9998554587364197,
      0.9996516704559326,
      0.9999440908432007,
      0.9999018907546997,
      0.9998728036880493,
      0.9997954368591309,
      0.9995539784431458,
      0.9955337047576904,
      0.9952245354652405,
      0.9913708567619324,
      0.9927031993865967,
      0.9935569763183594,
      0.9938361644744873,
      0.9979526400566101,
      0.9924572706222534,
      0.993043839931488,
      0.9960270524024963,
      0.9922754764556885,
      0.9856218695640564,
      0.9871879816055298,
      0.99101322889328,
      0.9796282649040222,
      0.9720759987831116,
      0.9838131666183472,
      0.9856423735618591,
      0.9724538326263428,
      0.9733843207359314,
      0.9869498014450073,
      0.9854111075401306,
      0.9789413809776306,
      0.984325110912323,
      0.99387127161026,
      0.9906559586524963,
      0.986714243888855,
      0.994436502456665,
      0.9978119730949402,
      0.9971964359283447,
      0.9991613626480103,
      0.9999410510063171,
      0.9999648928642273,
      0.9999706745147705,
      0.9999821782112122,
      0.9999811053276062,
      0.999961793422699,
      0.9999120831489563,
      0.9991921782493591,
      0.9998646974563599,
      0.9998304843902588,
      0.9997995495796204,
      0.9999146461486816,
      0.9999560713768005,
      0.9999346733093262,
      0.9999186992645264,
      0.9999674558639526,
      0.9999783635139465,
      0.9999367594718933,
      0.999950110912323,
      0.999983549118042,
      0.999984622001648,
      0.9999582171440125,
      0.9999752640724182,
      0.9999722838401794,
      0.9999756813049316,
      0.9999727010726929,
      0.999970555305481,
      0.9999644160270691,
      0.9999663233757019,
      0.999965488910675,
      0.9999613761901855,
      0.9999513030052185,
      0.9999582171440125,
      0.9999598860740662,
      0.9999373555183411,
      0.9999498128890991,
      0.9999544024467468,
      0.9999592304229736,
      0.9999399185180664,
      0.9999675154685974,
      0.9999496936798096,
      0.9999311566352844,
      0.9999477863311768,
      0.9999589920043945,
      0.9999565482139587,
      0.9999690651893616,
      0.9999737739562988,
      0.9999616742134094,
      0.999972403049469,
      0.9999822974205017,
      0.9999618530273438,
      0.9999381303787231,
      0.9999671578407288,
      0.9999529719352722,
      0.9999078512191772,
      0.9998822212219238,
      0.999968945980072,
      0.999965488910675,
      0.9999542832374573,
      0.9999372363090515,
      0.999919056892395,
      0.999904453754425,
      0.9999615550041199,
      0.9999741911888123,
      0.9999704957008362,
      0.9999598860740662,
      0.9999571442604065,
      0.9999606013298035,
      0.9999783635139465,
      0.9999732971191406,
      0.9999387264251709,
      0.9999679923057556,
      0.9999343752861023,
      0.999918520450592,
      0.9999290704727173,
      0.9999710321426392,
      0.9999447464942932,
      0.9999328255653381,
      0.9999620914459229,
      0.9999672174453735,
      0.9999489784240723,
      0.9999412894248962,
      0.9999524354934692,
      0.9999207258224487,
      0.9999600648880005,
      0.999954342842102,
      0.9999747276306152,
      0.9999487996101379,
      0.9999558329582214,
      0.9999763369560242,
      0.9999642372131348,
      0.9999130964279175,
      0.9999677538871765,
      0.9999770522117615,
      0.9999480843544006,
      0.9999389052391052,
      0.9999645352363586,
      0.9999246597290039
    ],
    [
      0.933503270149231,
      0.9525079727172852,
      0.9624003171920776,
      0.9593309164047241,
      0.9567098617553711,
      0.953697919845581,
      0.960739016532898,
      0.9602166414260864,
      0.9492902159690857,
      0.9501923322677612,
      0.9555878639221191,
      0.9492888450622559,
      0.9423100352287292,
      0.9464114308357239,
      0.9512559771537781,
      0.9440308809280396,
      0.9413694143295288,
      0.9471079111099243,
      0.9506291151046753,
      0.9454544186592102,
      0.9423185586929321,
      0.9465987682342529,
      0.9506253004074097,
      0.9452184438705444,
      0.9422756433486938,
      0.9488180875778198,
      0.944942057132721,
      0.938051164150238,
      0.9426348805427551,
      0.9378811120986938,
      0.946977972984314,
      0.951607346534729,
      0.9566986560821533,
      0.954323947429657,
      0.9521499276161194,
      0.9541704058647156,
      0.9526053071022034,
      0.9531505107879639,
      0.9572887420654297,
      0.9549112319946289,
      0.9583320617675781,
      0.9638242125511169,
      0.957251787185669,
      0.9540581703186035,
      0.9578574299812317,
      0.9600601196289062,
      0.9539260864257812,
      0.956523060798645,
      0.9629307985305786,
      0.9607117772102356,
      0.9574099183082581,
      0.9592732191085815,
      0.959714412689209,
      0.9541006684303284,
      0.9495365023612976,
      0.9520453810691833,
      0.9516445994377136,
      0.9541283249855042,
      0.9498835802078247,
      0.9484573602676392,
      0.9441896677017212,
      0.95042884349823,
      0.9515352249145508,
      0.943669319152832,
      0.9481478929519653,
      0.9494333267211914,
      0.9467217922210693,
      0.9422785043716431,
      0.9409340620040894,
      0.9511587619781494,
      0.9438730478286743,
      0.9423249959945679,
      0.9493951797485352,
      0.9508373141288757,
      0.9428252577781677,
      0.9459192752838135,
      0.9547749161720276,
      0.9491802453994751,
      0.9459806680679321,
      0.9481139779090881,
      0.9513048529624939,
      0.9437030553817749,
      0.9424141645431519,
      0.9394468665122986,
      0.9387288093566895,
      0.918071985244751,
      0.8946714997291565,
      0.9999395608901978,
      0.9999749064445496,
      0.9999731183052063,
      0.9999659061431885,
      0.9999822974205017,
      0.9999637603759766,
      0.9999162554740906,
      0.9997371435165405,
      0.9959596395492554,
      0.9958918690681458,
      0.9842835068702698,
      0.9818806648254395,
      0.9864254593849182,
      0.992350697517395,
      0.9951965808868408,
      0.9995139837265015,
      0.9998598694801331,
      0.9999167323112488,
      0.9999418258666992,
      0.999936044216156,
      0.9998855590820312,
      0.9999373555183411,
      0.999943733215332,
      0.999907374382019,
      0.9999015927314758,
      0.9998112320899963,
      0.9989312887191772,
      0.9943675398826599,
      0.990787148475647,
      0.9961100816726685,
      0.9958287477493286,
      0.9975032210350037,
      0.9987583160400391,
      0.9995085000991821,
      0.9996419548988342,
      0.9999371767044067,
      0.9999180436134338,
      0.9999533891677856,
      0.9999170899391174,
      0.9999310970306396,
      0.9999473094940186,
      0.9999630451202393,
      0.9999711513519287,
      0.9999793171882629,
      0.9999654293060303,
      0.9999262094497681,
      0.9999150037765503,
      0.9999740719795227,
      0.9999832510948181,
      0.9999663829803467,
      0.9996139407157898,
      0.9999547004699707,
      0.9999670386314392,
      0.9999735355377197,
      0.9999392032623291,
      0.9998273253440857,
      0.9999347925186157,
      0.9999106526374817,
      0.9999576807022095,
      0.9997460246086121,
      0.9996402859687805,
      0.9999218583106995,
      0.9999700784683228,
      0.9999436140060425,
      0.9999604225158691,
      0.9999666213989258,
      0.999971866607666,
      0.9999529719352722,
      0.999967098236084,
      0.9999191761016846,
      0.999964714050293,
      0.9999010562896729,
      0.9999480247497559,
      0.9999258518218994,
      0.9999529123306274,
      0.9999513030052185,
      0.9998795390129089,
      0.9999507665634155,
      0.9999490976333618,
      0.9999412894248962,
      0.9999063014984131,
      0.9999410510063171,
      0.9999491572380066,
      0.9999128580093384,
      0.9999632239341736,
      0.9999622106552124,
      0.9999414086341858,
      0.9999539256095886,
      0.9998592138290405,
      0.9988363981246948,
      0.995361328125,
      0.9880868792533875,
      0.9962527751922607,
      0.998096764087677,
      0.9997198581695557,
      0.9999444484710693,
      0.9999589920043945,
      0.9999594688415527,
      0.9999608993530273,
      0.9999772310256958,
      0.9999808669090271,
      0.9999709129333496,
      0.9999594688415527,
      0.9999570846557617,
      0.999758780002594,
      0.9998716711997986,
      0.9995941519737244,
      0.9998569488525391,
      0.999953031539917,
      0.9999666810035706,
      0.999940037727356,
      0.9999341368675232,
      0.999925971031189,
      0.9998825788497925,
      0.9998403787612915,
      0.9991589784622192,
      0.9990435838699341,
      0.9987660646438599,
      0.9947085976600647,
      0.9957019090652466,
      0.9995105862617493,
      0.9998295307159424,
      0.999701976776123,
      0.9998931884765625,
      0.9987965226173401,
      0.9999091625213623,
      0.9999206066131592,
      0.9999150633811951,
      0.9999672770500183,
      0.9999674558639526,
      0.9999645948410034,
      0.9999711513519287,
      0.9999271035194397,
      0.999954342842102,
      0.999965488910675,
      0.9999316334724426,
      0.9999440908432007,
      0.9998761415481567,
      0.9978345632553101,
      0.9871474504470825,
      0.9799248576164246,
      0.9884412288665771,
      0.982536792755127,
      0.9826735854148865,
      0.989880383014679,
      0.9962948560714722,
      0.9995281100273132,
      0.9995523691177368,
      0.9998779892921448,
      0.999744176864624,
      0.9999504089355469,
      0.9999131560325623,
      0.9998800754547119,
      0.9998077750205994,
      0.9996189475059509,
      0.9963640570640564,
      0.9960789680480957,
      0.9932094216346741,
      0.9940001964569092,
      0.9948129057884216,
      0.995140790939331,
      0.9984247088432312,
      0.9941359758377075,
      0.9944514036178589,
      0.9969906806945801,
      0.99419105052948,
      0.9886177182197571,
      0.9900528788566589,
      0.9929195046424866,
      0.9843199849128723,
      0.9790262579917908,
      0.9876213669776917,
      0.9893293380737305,
      0.9792808890342712,
      0.9805020093917847,
      0.990062415599823,
      0.9890929460525513,
      0.9847390651702881,
      0.9884566068649292,
      0.9956182241439819,
      0.9929486513137817,
      0.9899864196777344,
      0.995747983455658,
      0.9985241889953613,
      0.9981069564819336,
      0.9994333386421204,
      0.9999516606330872,
      0.9999669194221497,
      0.9999713897705078,
      0.9999827742576599,
      0.9999813437461853,
      0.9999619126319885,
      0.9999125003814697,
      0.9991945028305054,
      0.9998648762702942,
      0.9998311996459961,
      0.9998008608818054,
      0.9999151825904846,
      0.9999563097953796,
      0.999935507774353,
      0.9999192357063293,
      0.9999670386314392,
      0.9999786019325256,
      0.9999377727508545,
      0.9999508857727051,
      0.9999839663505554,
      0.9999850392341614,
      0.9999586939811707,
      0.9999743700027466,
      0.9999723434448242,
      0.9999765753746033,
      0.9999734163284302,
      0.9999724626541138,
      0.9999693632125854,
      0.9999682307243347,
      0.9999669194221497,
      0.9999638199806213,
      0.9999552369117737,
      0.9999585747718811,
      0.9999622106552124,
      0.9999436140060425,
      0.9999530911445618,
      0.9999557137489319,
      0.999962329864502,
      0.9999444484710693,
      0.999968409538269,
      0.9999492764472961,
      0.9999352693557739,
      0.9999494552612305,
      0.9999595880508423,
      0.9999575614929199,
      0.9999707937240601,
      0.9999743700027466,
      0.9999620914459229,
      0.9999725818634033,
      0.9999824166297913,
      0.9999620914459229,
      0.9999382495880127,
      0.9999671578407288,
      0.9999530911445618,
      0.999907910823822,
      0.9998828172683716,
      0.999968945980072,
      0.9999657273292542,
      0.9999556541442871,
      0.9999383091926575,
      0.99991774559021,
      0.999904215335846,
      0.9999621510505676,
      0.9999747276306152,
      0.9999709725379944,
      0.9999602437019348,
      0.9999576210975647,
      0.9999607801437378,
      0.999978244304657,
      0.9999731779098511,
      0.9999389052391052,
      0.9999682903289795,
      0.9999359250068665,
      0.9999216794967651,
      0.9999302625656128,
      0.9999712109565735,
      0.9999455213546753,
      0.9999338388442993,
      0.9999622702598572,
      0.9999675750732422,
      0.9999504089355469,
      0.9999431371688843,
      0.9999535083770752,
      0.9999213814735413,
      0.99996018409729,
      0.999954342842102,
      0.99997478723526,
      0.9999489188194275,
      0.9999558329582214,
      0.9999763369560242,
      0.9999643564224243,
      0.9999129176139832,
      0.9999677538871765,
      0.9999770522117615,
      0.9999480843544006,
      0.9999386668205261,
      0.9999642968177795,
      0.9999249577522278
    ],
    [
      0.9528343677520752,
      0.9668872952461243,
      0.9743480086326599,
      0.9716587066650391,
      0.9702333807945251,
      0.9683791399002075,
      0.9745633006095886,
      0.9730920195579529,
      0.9643777012825012,
      0.965202808380127,
      0.9698480367660522,
      0.9647796750068665,
      0.9609823822975159,
      0.961715579032898,
      0.9662294983863831,
      0.9618594646453857,
      0.95993971824646,
      0.9629926681518555,
      0.9656100273132324,
      0.9625636339187622,
      0.9584752321243286,
      0.9627121686935425,
      0.9649813175201416,
      0.9604504704475403,
      0.9562357664108276,
      0.961664617061615,
      0.9582939743995667,
      0.9533767700195312,
      0.954479455947876,
      0.9518349170684814,
      0.9579969644546509,
      0.9640690088272095,
      0.9682518839836121,
      0.9671934843063354,
      0.9653099775314331,
      0.9685972332954407,
      0.967191755771637,
      0.9670053720474243,
      0.9706612825393677,
      0.9692913889884949,
      0.9726924896240234,
      0.9764116406440735,
      0.9714977741241455,
      0.9683162569999695,
      0.9708729386329651,
      0.973145067691803,
      0.9683462381362915,
      0.9696804285049438,
      0.9745055437088013,
      0.9725842475891113,
      0.9697411060333252,
      0.9714785814285278,
      0.9713528752326965,
      0.967012882232666,
      0.9635950922966003,
      0.9651504755020142,
      0.9643007516860962,
      0.9660155773162842,
      0.9624049663543701,
      0.96095871925354,
      0.9583469033241272,
      0.9633417725563049,
      0.9642314910888672,
      0.9588128924369812,
      0.9627218246459961,
      0.9648072719573975,
      0.962221086025238,
      0.9597882628440857,
      0.9598748683929443,
      0.9670764803886414,
      0.9617538452148438,
      0.9610236883163452,
      0.9659813642501831,
      0.9684034585952759,
      0.9615665078163147,
      0.9634005427360535,
      0.9699890613555908,
      0.9667633771896362,
      0.9627935886383057,
      0.9629888534545898,
      0.9664415121078491,
      0.9599189758300781,
      0.9572933912277222,
      0.953794538974762,
      0.9528908133506775,
      0.9349002838134766,
      0.9117379188537598,
      0.9999403953552246,
      0.9999755024909973,
      0.9999740123748779,
      0.999967634677887,
      0.9999830722808838,
      0.9999645948410034,
      0.9999229311943054,
      0.9997866153717041,
      0.997487485408783,
      0.9974324703216553,
      0.9895052909851074,
      0.9876345992088318,
      0.9904586672782898,
      0.994334876537323,
      0.9967861771583557,
      0.9996646046638489,
      0.9998843669891357,
      0.9999198317527771,
      0.9999439716339111,
      0.9999369978904724,
      0.999887228012085,
      0.9999380111694336,
      0.9999451041221619,
      0.9999127984046936,
      0.9999113082885742,
      0.999853253364563,
      0.9993020296096802,
      0.9963599443435669,
      0.9939515590667725,
      0.9979152679443359,
      0.9976442456245422,
      0.9985346794128418,
      0.9992759227752686,
      0.9997082352638245,
      0.9997799396514893,
      0.9999432563781738,
      0.9999234080314636,
      0.9999557137489319,
      0.9999203085899353,
      0.9999335408210754,
      0.9999486804008484,
      0.9999633431434631,
      0.9999715089797974,
      0.999979555606842,
      0.9999665021896362,
      0.9999279379844666,
      0.9999157190322876,
      0.9999744892120361,
      0.9999833703041077,
      0.9999663829803467,
      0.9996171593666077,
      0.9999548196792603,
      0.9999671578407288,
      0.9999735355377197,
      0.9999387860298157,
      0.9998286962509155,
      0.999935507774353,
      0.9999110102653503,
      0.9999579191207886,
      0.9997470378875732,
      0.9996423721313477,
      0.9999225735664368,
      0.9999703764915466,
      0.9999445676803589,
      0.9999610185623169,
      0.9999666213989258,
      0.9999717473983765,
      0.9999527931213379,
      0.9999670386314392,
      0.9999188780784607,
      0.9999648928642273,
      0.9999014139175415,
      0.9999485015869141,
      0.9999266266822815,
      0.9999534487724304,
      0.9999526143074036,
      0.999882161617279,
      0.9999522566795349,
      0.9999508857727051,
      0.9999455809593201,
      0.9999238848686218,
      0.999945878982544,
      0.9999499917030334,
      0.9999128580093384,
      0.9999632835388184,
      0.9999625086784363,
      0.999941885471344,
      0.9999556541442871,
      0.9998799562454224,
      0.9992388486862183,
      0.9971790313720703,
      0.9916442036628723,
      0.9977197051048279,
      0.9987781047821045,
      0.9998181462287903,
      0.9999540448188782,
      0.9999616146087646,
      0.9999608993530273,
      0.9999613761901855,
      0.9999774098396301,
      0.9999809265136719,
      0.9999710321426392,
      0.9999598860740662,
      0.9999602437019348,
      0.9998235702514648,
      0.9998979568481445,
      0.9997085332870483,
      0.9998782277107239,
      0.9999547600746155,
      0.9999670386314392,
      0.9999400973320007,
      0.9999362826347351,
      0.9999290704727173,
      0.9998936653137207,
      0.9998745322227478,
      0.9994666576385498,
      0.9994258284568787,
      0.9992494583129883,
      0.9969865679740906,
      0.99715256690979,
      0.9996106028556824,
      0.9998581409454346,
      0.9998329877853394,
      0.9999210238456726,
      0.9993337392807007,
      0.9999135732650757,
      0.9999223947525024,
      0.999916672706604,
      0.9999678730964661,
      0.9999677538871765,
      0.9999654293060303,
      0.9999722242355347,
      0.9999285936355591,
      0.9999547004699707,
      0.999966025352478,
      0.9999333024024963,
      0.9999498724937439,
      0.9999030828475952,
      0.9985714554786682,
      0.991583526134491,
      0.9860823750495911,
      0.9913628101348877,
      0.9875032901763916,
      0.9876670837402344,
      0.9928207993507385,
      0.9974910616874695,
      0.9996218085289001,
      0.9996618032455444,
      0.99990314245224,
      0.9998374581336975,
      0.9999586343765259,
      0.9999228119850159,
      0.9998895525932312,
      0.9998201727867126,
      0.9996758103370667,
      0.9974117875099182,
      0.9975294470787048,
      0.9953978657722473,
      0.9956647753715515,
      0.9963454604148865,
      0.996671199798584,
      0.9989345073699951,
      0.9962319731712341,
      0.9962148666381836,
      0.9979673027992249,
      0.9961323142051697,
      0.9918925762176514,
      0.9926904439926147,
      0.9947274327278137,
      0.9888207912445068,
      0.9849010705947876,
      0.9907967448234558,
      0.9924421310424805,
      0.9853447675704956,
      0.9859160780906677,
      0.992685079574585,
      0.9921680688858032,
      0.9889609217643738,
      0.9917852878570557,
      0.9971742630004883,
      0.9950656294822693,
      0.9926512241363525,
      0.9971112012863159,
      0.9990180730819702,
      0.9987244009971619,
      0.9996155500411987,
      0.999963641166687,
      0.9999685287475586,
      0.9999719858169556,
      0.9999831914901733,
      0.9999812841415405,
      0.9999614357948303,
      0.9999109506607056,
      0.9991961717605591,
      0.999865710735321,
      0.999832272529602,
      0.9998028874397278,
      0.9999169111251831,
      0.9999569058418274,
      0.999936580657959,
      0.9999213814735413,
      0.9999685287475586,
      0.9999790787696838,
      0.999938428401947,
      0.9999516010284424,
      0.9999842047691345,
      0.9999851584434509,
      0.9999587535858154,
      0.9999747276306152,
      0.9999738931655884,
      0.999977171421051,
      0.9999740123748779,
      0.9999737739562988,
      0.9999725222587585,
      0.9999694228172302,
      0.9999678134918213,
      0.9999660849571228,
      0.9999585747718811,
      0.9999595880508423,
      0.9999640583992004,
      0.9999492168426514,
      0.9999560117721558,
      0.9999570250511169,
      0.9999637007713318,
      0.9999481439590454,
      0.9999690651893616,
      0.9999508261680603,
      0.9999388456344604,
      0.999950647354126,
      0.9999600648880005,
      0.9999585151672363,
      0.9999721050262451,
      0.9999746680259705,
      0.999962568283081,
      0.9999730587005615,
      0.9999830722808838,
      0.9999618530273438,
      0.9999387860298157,
      0.9999675750732422,
      0.9999534487724304,
      0.9999085068702698,
      0.9998834729194641,
      0.9999690055847168,
      0.9999656081199646,
      0.9999542832374573,
      0.9999383687973022,
      0.9999184012413025,
      0.9999052882194519,
      0.9999629855155945,
      0.9999750256538391,
      0.9999715089797974,
      0.9999603629112244,
      0.9999573826789856,
      0.9999604821205139,
      0.9999781250953674,
      0.9999729990959167,
      0.9999387860298157,
      0.9999683499336243,
      0.9999371767044067,
      0.9999244809150696,
      0.9999313950538635,
      0.9999712109565735,
      0.9999464154243469,
      0.9999343752861023,
      0.9999621510505676,
      0.9999675750732422,
      0.9999521970748901,
      0.9999452233314514,
      0.9999547600746155,
      0.9999220371246338,
      0.9999602437019348,
      0.9999545216560364,
      0.9999748468399048,
      0.9999489188194275,
      0.9999558925628662,
      0.9999765157699585,
      0.9999644756317139,
      0.9999131560325623,
      0.9999678730964661,
      0.999977171421051,
      0.9999483227729797,
      0.9999391436576843,
      0.9999650716781616,
      0.9999258518218994
    ],
    [
      0.966647744178772,
      0.9789831638336182,
      0.9836739301681519,
      0.9817880392074585,
      0.9814272522926331,
      0.9809248447418213,
      0.9851815700531006,
      0.9841770529747009,
      0.9775802493095398,
      0.9786808490753174,
      0.982723593711853,
      0.9793701767921448,
      0.9756157994270325,
      0.9768223762512207,
      0.9807264804840088,
      0.9767491221427917,
      0.9752741456031799,
      0.978630006313324,
      0.9798396825790405,
      0.9766722321510315,
      0.9741735458374023,
      0.9777195453643799,
      0.9785172939300537,
      0.9744269847869873,
      0.9712414741516113,
      0.9744451642036438,
      0.9714696407318115,
      0.9661940336227417,
      0.9651784896850586,
      0.9629617929458618,
      0.9680506587028503,
      0.9749286770820618,
      0.9775716662406921,
      0.9780941605567932,
      0.9776492714881897,
      0.9803998470306396,
      0.9797086119651794,
      0.9798938035964966,
      0.9831967353820801,
      0.9820728302001953,
      0.9839497208595276,
      0.9861078262329102,
      0.9837042093276978,
      0.9818100333213806,
      0.9835265874862671,
      0.9851921796798706,
      0.9821418523788452,
      0.9822439551353455,
      0.9852266907691956,
      0.9837562441825867,
      0.9816414713859558,
      0.9825010299682617,
      0.9817951321601868,
      0.9769068360328674,
      0.9745373725891113,
      0.975579023361206,
      0.9736264944076538,
      0.9749243259429932,
      0.97245192527771,
      0.9721753597259521,
      0.9718279838562012,
      0.9745144844055176,
      0.9763271808624268,
      0.9722158312797546,
      0.9761813282966614,
      0.9787377715110779,
      0.9780983924865723,
      0.9750819206237793,
      0.9754093885421753,
      0.9804344773292542,
      0.9783890843391418,
      0.9765769243240356,
      0.9798672199249268,
      0.9817329049110413,
      0.9778780341148376,
      0.9785477519035339,
      0.9816399216651917,
      0.9806241989135742,
      0.9776041507720947,
      0.9766343832015991,
      0.9786268472671509,
      0.9741700887680054,
      0.9705995321273804,
      0.9664473533630371,
      0.9658359885215759,
      0.9504369497299194,
      0.9276663064956665,
      0.9999406337738037,
      0.9999761581420898,
      0.9999748468399048,
      0.9999693036079407,
      0.9999836087226868,
      0.9999658465385437,
      0.9999295473098755,
      0.9998385906219482,
      0.9988644123077393,
      0.9988017678260803,
      0.9941387176513672,
      0.9924173355102539,
      0.9942200779914856,
      0.9962239861488342,
      0.9979953765869141,
      0.9997546672821045,
      0.9999015927314758,
      0.9999211430549622,
      0.9999457001686096,
      0.9999378323554993,
      0.999889075756073,
      0.9999389052391052,
      0.9999460577964783,
      0.9999161958694458,
      0.999919593334198,
      0.9998920559883118,
      0.9996766448020935,
      0.9984428286552429,
      0.9972389340400696,
      0.9989708662033081,
      0.9987243413925171,
      0.9991551041603088,
      0.9995961785316467,
      0.999824047088623,
      0.9998659491539001,
      0.9999485611915588,
      0.9999275207519531,
      0.9999570846557617,
      0.9999212026596069,
      0.9999338388442993,
      0.9999487996101379,
      0.9999631643295288,
      0.9999717473983765,
      0.9999797940254211,
      0.9999671578407288,
      0.9999292492866516,
      0.9999159574508667,
      0.9999746680259705,
      0.9999833106994629,
      0.9999662637710571,
      0.9996199011802673,
      0.9999549388885498,
      0.9999672770500183,
      0.9999734163284302,
      0.9999382495880127,
      0.9998282194137573,
      0.999935507774353,
      0.9999108910560608,
      0.999957799911499,
      0.9997473359107971,
      0.9996433854103088,
      0.9999228715896606,
      0.999970555305481,
      0.9999450445175171,
      0.9999614953994751,
      0.999966561794281,
      0.9999715089797974,
      0.9999525547027588,
      0.9999668598175049,
      0.9999189972877502,
      0.9999649524688721,
      0.999901294708252,
      0.9999487400054932,
      0.9999271035194397,
      0.9999535083770752,
      0.9999529123306274,
      0.9998833537101746,
      0.9999530911445618,
      0.999951958656311,
      0.9999487400054932,
      0.9999361634254456,
      0.9999492764472961,
      0.9999502301216125,
      0.9999123811721802,
      0.9999632239341736,
      0.999962568283081,
      0.9999417066574097,
      0.9999567270278931,
      0.9998959302902222,
      0.9994919300079346,
      0.9983667135238647,
      0.9953039884567261,
      0.9987243413925171,
      0.9992609620094299,
      0.9998816847801208,
      0.9999618530273438,
      0.9999641180038452,
      0.999961793422699,
      0.9999615550041199,
      0.9999774098396301,
      0.9999807476997375,
      0.9999710321426392,
      0.9999602437019348,
      0.999962568283081,
      0.999864399433136,
      0.9999158382415771,
      0.9997855424880981,
      0.999893307685852,
      0.9999558329582214,
      0.9999674558639526,
      0.9999402761459351,
      0.9999384880065918,
      0.9999325275421143,
      0.9999046325683594,
      0.9999023675918579,
      0.9996541142463684,
      0.9996615648269653,
      0.9995714426040649,
      0.9985703229904175,
      0.998650312423706,
      0.9997509121894836,
      0.9998918175697327,
      0.9999223351478577,
      0.9999438524246216,
      0.9996350407600403,
      0.9999154806137085,
      0.9999237656593323,
      0.9999183416366577,
      0.9999669194221497,
      0.9999678730964661,
      0.9999656081199646,
      0.9999729990959167,
      0.9999297261238098,
      0.999954879283905,
      0.9999651908874512,
      0.9999319911003113,
      0.999954879283905,
      0.9999286532402039,
      0.999176025390625,
      0.9955626130104065,
      0.9916191101074219,
      0.9944641590118408,
      0.9923696517944336,
      0.9922477602958679,
      0.9962618350982666,
      0.9987230896949768,
      0.9997287392616272,
      0.9997618794441223,
      0.9999233484268188,
      0.9999029636383057,
      0.9999666810035706,
      0.9999335408210754,
      0.9998993873596191,
      0.99983149766922,
      0.9997264742851257,
      0.9983989596366882,
      0.9987071752548218,
      0.9975148439407349,
      0.9975392818450928,
      0.998029887676239,
      0.998113751411438,
      0.999330461025238,
      0.9979163408279419,
      0.9977328181266785,
      0.99880450963974,
      0.9978922605514526,
      0.9952956438064575,
      0.9956308603286743,
      0.9969762563705444,
      0.9929124116897583,
      0.9898117780685425,
      0.9936045408248901,
      0.9950507879257202,
      0.9903016090393066,
      0.9901340007781982,
      0.9948803186416626,
      0.9950286746025085,
      0.9922304749488831,
      0.9943447113037109,
      0.9982444643974304,
      0.9970709681510925,
      0.9949884414672852,
      0.9981909394264221,
      0.9993574619293213,
      0.9992322325706482,
      0.9997231364250183,
      0.9999659657478333,
      0.9999690651893616,
      0.9999721050262451,
      0.9999833703041077,
      0.9999813437461853,
      0.9999615550041199,
      0.9999107718467712,
      0.9991980195045471,
      0.9998663067817688,
      0.9998332262039185,
      0.9998043179512024,
      0.9999179244041443,
      0.9999575018882751,
      0.9999375343322754,
      0.9999223947525024,
      0.9999688267707825,
      0.9999793767929077,
      0.9999390244483948,
      0.9999520778656006,
      0.9999845623970032,
      0.9999853372573853,
      0.9999592304229736,
      0.9999752044677734,
      0.999975323677063,
      0.9999774694442749,
      0.9999743700027466,
      0.9999748468399048,
      0.9999749064445496,
      0.9999701380729675,
      0.9999683499336243,
      0.9999681115150452,
      0.9999611377716064,
      0.9999601244926453,
      0.9999651908874512,
      0.9999535083770752,
      0.9999582171440125,
      0.999957799911499,
      0.999966025352478,
      0.9999520182609558,
      0.9999691843986511,
      0.9999516606330872,
      0.999943196773529,
      0.9999520778656006,
      0.9999605417251587,
      0.9999595284461975,
      0.999973714351654,
      0.9999752640724182,
      0.9999632835388184,
      0.9999737739562988,
      0.9999833703041077,
      0.9999614953994751,
      0.999939501285553,
      0.9999678730964661,
      0.9999539256095886,
      0.9999090433120728,
      0.999884307384491,
      0.9999690651893616,
      0.9999659061431885,
      0.9999547004699707,
      0.9999392032623291,
      0.9999192953109741,
      0.9999064803123474,
      0.9999635815620422,
      0.9999755024909973,
      0.9999721646308899,
      0.999960720539093,
      0.9999578595161438,
      0.9999604225158691,
      0.9999779462814331,
      0.9999728798866272,
      0.9999386668205261,
      0.9999685287475586,
      0.9999381303787231,
      0.9999275803565979,
      0.9999323487281799,
      0.9999711513519287,
      0.9999472498893738,
      0.9999352693557739,
      0.9999620318412781,
      0.999967634677887,
      0.9999544024467468,
      0.9999487400054932,
      0.9999567270278931,
      0.9999228119850159,
      0.9999601244926453,
      0.9999539852142334,
      0.9999744892120361,
      0.9999486207962036,
      0.9999555349349976,
      0.9999762773513794,
      0.9999642968177795,
      0.9999128580093384,
      0.9999677538871765,
      0.9999772310256958,
      0.9999483227729797,
      0.9999390244483948,
      0.9999650120735168,
      0.9999257326126099
    ],
    [
      0.9768103361129761,
      0.9858444333076477,
      0.9894110560417175,
      0.987865149974823,
      0.9877088069915771,
      0.9878928065299988,
      0.9906424880027771,
      0.9900566935539246,
      0.9864840507507324,
      0.9873273372650146,
      0.9897108674049377,
      0.9882324934005737,
      0.9860539436340332,
      0.986242413520813,
      0.9890431761741638,
      0.9864728450775146,
      0.98572838306427,
      0.9868589639663696,
      0.9878702163696289,
      0.986468493938446,
      0.9848009943962097,
      0.9864304065704346,
      0.9864604473114014,
      0.9837895631790161,
      0.9811229109764099,
      0.9830138683319092,
      0.9801534414291382,
      0.9759211540222168,
      0.9741082191467285,
      0.9718164205551147,
      0.9761165380477905,
      0.982147216796875,
      0.9833428859710693,
      0.9847903251647949,
      0.9856942296028137,
      0.9869310855865479,
      0.9862573146820068,
      0.9873194098472595,
      0.9897511601448059,
      0.9884835481643677,
      0.9896997809410095,
      0.9914583563804626,
      0.989852786064148,
      0.9887323975563049,
      0.9898608922958374,
      0.9911017417907715,
      0.9891246557235718,
      0.9891859292984009,
      0.991014838218689,
      0.99006187915802,
      0.9883933067321777,
      0.9891224503517151,
      0.9887969493865967,
      0.9852710962295532,
      0.9835793972015381,
      0.9837532639503479,
      0.9817745685577393,
      0.9822400808334351,
      0.9810798168182373,
      0.9806399345397949,
      0.9813645482063293,
      0.983039379119873,
      0.9842847585678101,
      0.9821152091026306,
      0.9847592115402222,
      0.98662269115448,
      0.9864609241485596,
      0.9851179122924805,
      0.98507159948349,
      0.9878387451171875,
      0.9870314598083496,
      0.9859411716461182,
      0.9875300526618958,
      0.9884548783302307,
      0.986626386642456,
      0.9866524934768677,
      0.988062858581543,
      0.9875799417495728,
      0.9854682087898254,
      0.9842536449432373,
      0.9852995276451111,
      0.9822472929954529,
      0.9787673950195312,
      0.9757013320922852,
      0.9748532176017761,
      0.961768627166748,
      0.9421635270118713,
      0.9999416470527649,
      0.9999768733978271,
      0.9999756217002869,
      0.9999707341194153,
      0.9999841451644897,
      0.999966561794281,
      0.9999349117279053,
      0.9998730421066284,
      0.999455988407135,
      0.9994274973869324,
      0.9971702098846436,
      0.9959860444068909,
      0.9971761703491211,
      0.997771680355072,
      0.9989733695983887,
      0.9998196363449097,
      0.999914824962616,
      0.9999224543571472,
      0.9999473690986633,
      0.9999384880065918,
      0.9998905658721924,
      0.9999395608901978,
      0.9999467134475708,
      0.9999186992645264,
      0.9999253153800964,
      0.9999191164970398,
      0.9998440146446228,
      0.9993348717689514,
      0.9988356232643127,
      0.9994086623191833,
      0.9992060661315918,
      0.9995359778404236,
      0.9998062252998352,
      0.9998905062675476,
      0.9999170303344727,
      0.9999535083770752,
      0.9999314546585083,
      0.9999580979347229,
      0.9999206066131592,
      0.9999305009841919,
      0.9999482035636902,
      0.9999629855155945,
      0.9999717473983765,
      0.9999798536300659,
      0.999967634677887,
      0.9999298453330994,
      0.9999160766601562,
      0.9999749064445496,
      0.9999834299087524,
      0.9999663233757019,
      0.9996222853660583,
      0.9999550580978394,
      0.9999673366546631,
      0.999973475933075,
      0.9999381899833679,
      0.9998282194137573,
      0.9999359250068665,
      0.9999109506607056,
      0.9999578595161438,
      0.9997474551200867,
      0.9996423721313477,
      0.9999231100082397,
      0.9999708533287048,
      0.9999457001686096,
      0.9999627470970154,
      0.9999666213989258,
      0.9999714493751526,
      0.9999524354934692,
      0.9999668002128601,
      0.9999188780784607,
      0.9999645352363586,
      0.9999011158943176,
      0.9999486804008484,
      0.9999271631240845,
      0.9999537467956543,
      0.9999534487724304,
      0.999884843826294,
      0.9999536871910095,
      0.9999527335166931,
      0.9999507665634155,
      0.999943196773529,
      0.9999518990516663,
      0.9999502301216125,
      0.9999118447303772,
      0.9999631643295288,
      0.9999622106552124,
      0.9999409914016724,
      0.9999570846557617,
      0.9999089241027832,
      0.9996391534805298,
      0.9991380572319031,
      0.9974555373191833,
      0.9993419647216797,
      0.9995489120483398,
      0.9999223351478577,
      0.999968409538269,
      0.9999664425849915,
      0.9999628663063049,
      0.9999617338180542,
      0.9999775886535645,
      0.9999807476997375,
      0.9999710321426392,
      0.9999604225158691,
      0.99996417760849,
      0.9998904466629028,
      0.9999294877052307,
      0.9998378157615662,
      0.9999046921730042,
      0.9999569058418274,
      0.9999678730964661,
      0.9999403953552246,
      0.9999405741691589,
      0.9999353289604187,
      0.999914288520813,
      0.9999221563339233,
      0.9997915625572205,
      0.9997612833976746,
      0.9997469782829285,
      0.9993309378623962,
      0.9993412494659424,
      0.9998294115066528,
      0.9999112486839294,
      0.9999538064002991,
      0.9999566674232483,
      0.9997535943984985,
      0.9999167323112488,
      0.9999241828918457,
      0.9999191164970398,
      0.9999672174453735,
      0.9999678134918213,
      0.999965488910675,
      0.9999735355377197,
      0.9999309182167053,
      0.9999550580978394,
      0.9999650716781616,
      0.9999325275421143,
      0.9999583959579468,
      0.9999454617500305,
      0.9996097683906555,
      0.9978885650634766,
      0.9955049157142639,
      0.9972032904624939,
      0.9963562488555908,
      0.9958930015563965,
      0.9982867240905762,
      0.9993689656257629,
      0.9998232126235962,
      0.999835729598999,
      0.9999397993087769,
      0.99993497133255,
      0.9999732971191406,
      0.999943196773529,
      0.9999081492424011,
      0.9998425245285034,
      0.9997712969779968,
      0.9990805983543396,
      0.999331533908844,
      0.9989832639694214,
      0.9988593459129333,
      0.9989650845527649,
      0.998985230922699,
      0.9996210336685181,
      0.9988895654678345,
      0.9988898038864136,
      0.9994112849235535,
      0.999106764793396,
      0.9975255727767944,
      0.9975674152374268,
      0.9983883500099182,
      0.9961723685264587,
      0.9938476085662842,
      0.996119499206543,
      0.9976295828819275,
      0.9947162866592407,
      0.994060754776001,
      0.9971847534179688,
      0.9974172711372375,
      0.9957731366157532,
      0.9967626333236694,
      0.9991183280944824,
      0.9984215497970581,
      0.9970491528511047,
      0.9989174604415894,
      0.9995711445808411,
      0.9995238780975342,
      0.999798595905304,
      0.9999677538871765,
      0.9999696612358093,
      0.9999723434448242,
      0.999983549118042,
      0.9999814629554749,
      0.9999616146087646,
      0.9999107122421265,
      0.9991998672485352,
      0.9998674988746643,
      0.9998344779014587,
      0.9998055696487427,
      0.9999188780784607,
      0.999957799911499,
      0.9999381303787231,
      0.9999232292175293,
      0.9999690651893616,
      0.999979555606842,
      0.9999393820762634,
      0.9999526143074036,
      0.9999848008155823,
      0.99998539686203,
      0.9999597072601318,
      0.9999756217002869,
      0.999976634979248,
      0.9999772906303406,
      0.9999745488166809,
      0.9999759197235107,
      0.9999765157699585,
      0.9999703168869019,
      0.9999686479568481,
      0.9999697804450989,
      0.999962568283081,
      0.9999604821205139,
      0.9999659657478333,
      0.9999571442604065,
      0.9999597072601318,
      0.9999579191207886,
      0.9999673962593079,
      0.999954879283905,
      0.9999686479568481,
      0.9999515414237976,
      0.9999467134475708,
      0.9999532699584961,
      0.9999606609344482,
      0.9999597668647766,
      0.9999749660491943,
      0.9999758005142212,
      0.999963641166687,
      0.9999741315841675,
      0.9999836087226868,
      0.9999621510505676,
      0.9999403953552246,
      0.9999682903289795,
      0.9999545216560364,
      0.9999102354049683,
      0.9998857975006104,
      0.9999693036079407,
      0.9999662041664124,
      0.999955952167511,
      0.9999406337738037,
      0.9999222159385681,
      0.9999083280563354,
      0.9999642372131348,
      0.9999758005142212,
      0.9999726414680481,
      0.999961256980896,
      0.9999586939811707,
      0.9999606013298035,
      0.9999778866767883,
      0.9999725818634033,
      0.9999382495880127,
      0.999968409538269,
      0.9999386668205261,
      0.9999295473098755,
      0.9999324083328247,
      0.9999707937240601,
      0.999946653842926,
      0.9999336004257202,
      0.9999611973762512,
      0.9999673962593079,
      0.9999557137489319,
      0.9999503493309021,
      0.9999576807022095,
      0.9999227523803711,
      0.9999599456787109,
      0.9999540448188782,
      0.9999744892120361,
      0.9999485015869141,
      0.9999556541442871,
      0.9999763369560242,
      0.9999644756317139,
      0.9999129772186279,
      0.9999678730964661,
      0.9999772310256958,
      0.9999485015869141,
      0.9999390244483948,
      0.9999649524688721,
      0.9999259114265442
    ],
    [
      0.9840285181999207,
      0.9900165796279907,
      0.9929925799369812,
      0.9921073913574219,
      0.9916055202484131,
      0.991783082485199,
      0.993887722492218,
      0.9937186241149902,
      0.9909616112709045,
      0.9915945529937744,
      0.9932228922843933,
      0.9923302531242371,
      0.990990936756134,
      0.9904662370681763,
      0.9928113222122192,
      0.9912606477737427,
      0.9907279014587402,
      0.9908655285835266,
      0.9921464323997498,
      0.9911459684371948,
      0.9897362589836121,
      0.9907644391059875,
      0.9904837608337402,
      0.9885073900222778,
      0.986268162727356,
      0.9874259233474731,
      0.98508620262146,
      0.9817880392074585,
      0.9802769422531128,
      0.9776225686073303,
      0.9822605848312378,
      0.9865561723709106,
      0.9872326254844666,
      0.9887561798095703,
      0.9899914860725403,
      0.9904772639274597,
      0.9901701211929321,
      0.9918814301490784,
      0.9937973022460938,
      0.9922794699668884,
      0.9932524561882019,
      0.9952454566955566,
      0.9938987493515015,
      0.9923696517944336,
      0.9936152696609497,
      0.9946410059928894,
      0.9929439425468445,
      0.9929734468460083,
      0.994422972202301,
      0.9937797784805298,
      0.9918974041938782,
      0.9925820231437683,
      0.9928297996520996,
      0.9904530644416809,
      0.9886766076087952,
      0.9891945719718933,
      0.9880052804946899,
      0.988398551940918,
      0.9863936305046082,
      0.9856911897659302,
      0.9867120981216431,
      0.987730085849762,
      0.9887983202934265,
      0.9875168800354004,
      0.9890365600585938,
      0.9905471205711365,
      0.9906265735626221,
      0.9900316596031189,
      0.9895332455635071,
      0.9912542700767517,
      0.9912265539169312,
      0.9902642965316772,
      0.990972638130188,
      0.9916256070137024,
      0.9907324314117432,
      0.9905097484588623,
      0.9911222457885742,
      0.9910659790039062,
      0.9893750548362732,
      0.9882156252861023,
      0.9887511134147644,
      0.9865564703941345,
      0.9833995699882507,
      0.9807537794113159,
      0.9797183275222778,
      0.9685044288635254,
      0.9518051147460938,
      0.9999416470527649,
      0.9999771118164062,
      0.9999759793281555,
      0.9999712705612183,
      0.9999843239784241,
      0.9999666810035706,
      0.9999371767044067,
      0.999893307685852,
      0.999699056148529,
      0.9997376799583435,
      0.998730480670929,
      0.9979296326637268,
      0.9985318779945374,
      0.9986289739608765,
      0.9993855357170105,
      0.9998544454574585,
      0.9999227523803711,
      0.9999233484268188,
      0.9999485015869141,
      0.9999393820762634,
      0.9998920559883118,
      0.9999421834945679,
      0.9999473094940186,
      0.9999203085899353,
      0.9999278783798218,
      0.9999331831932068,
      0.9999027252197266,
      0.9996770620346069,
      0.9994304776191711,
      0.9996245503425598,
      0.999546468257904,
      0.9997351169586182,
      0.9998963475227356,
      0.999928891658783,
      0.9999438524246216,
      0.9999566674232483,
      0.999934196472168,
      0.9999588131904602,
      0.9999211430549622,
      0.9999306201934814,
      0.9999468326568604,
      0.9999626278877258,
      0.9999718070030212,
      0.9999797940254211,
      0.9999678730964661,
      0.9999303221702576,
      0.9999160170555115,
      0.9999750256538391,
      0.9999834299087524,
      0.9999659657478333,
      0.9996217489242554,
      0.9999549388885498,
      0.9999673366546631,
      0.9999735355377197,
      0.9999381899833679,
      0.9998275637626648,
      0.9999358654022217,
      0.9999107718467712,
      0.9999574422836304,
      0.9997459053993225,
      0.9996402859687805,
      0.9999228119850159,
      0.9999708533287048,
      0.9999459385871887,
      0.9999629855155945,
      0.9999664425849915,
      0.9999713897705078,
      0.9999523162841797,
      0.9999668002128601,
      0.9999191164970398,
      0.9999646544456482,
      0.9999008178710938,
      0.9999485611915588,
      0.9999272227287292,
      0.9999535083770752,
      0.9999533891677856,
      0.9998851418495178,
      0.9999541640281677,
      0.9999535083770752,
      0.9999522566795349,
      0.9999482035636902,
      0.9999536275863647,
      0.9999500513076782,
      0.9999112486839294,
      0.9999630451202393,
      0.9999619126319885,
      0.9999403953552246,
      0.999957263469696,
      0.9999167323112488,
      0.9997294545173645,
      0.9995309710502625,
      0.9985167384147644,
      0.9996483325958252,
      0.9997071623802185,
      0.9999458193778992,
      0.999972939491272,
      0.9999681115150452,
      0.9999633431434631,
      0.9999618530273438,
      0.9999774694442749,
      0.9999804496765137,
      0.9999709129333496,
      0.9999605417251587,
      0.9999651312828064,
      0.9999062418937683,
      0.9999393224716187,
      0.9998713731765747,
      0.9999151825904846,
      0.9999577403068542,
      0.9999682307243347,
      0.9999406337738037,
      0.9999422430992126,
      0.9999376535415649,
      0.9999210834503174,
      0.9999385476112366,
      0.9998604655265808,
      0.9998276829719543,
      0.9998357892036438,
      0.9995863437652588,
      0.9996199607849121,
      0.9998727440834045,
      0.999922513961792,
      0.9999672174453735,
      0.9999640583992004,
      0.9998227953910828,
      0.9999178647994995,
      0.9999247193336487,
      0.9999199509620667,
      0.9999690651893616,
      0.9999678730964661,
      0.9999665021896362,
      0.999973714351654,
      0.9999316334724426,
      0.9999549984931946,
      0.9999653100967407,
      0.9999316930770874,
      0.9999601244926453,
      0.9999548196792603,
      0.9997760653495789,
      0.9990543723106384,
      0.9979439377784729,
      0.9986308217048645,
      0.9984549880027771,
      0.9981406927108765,
      0.9990434050559998,
      0.9996292591094971,
      0.9998701810836792,
      0.9998722076416016,
      0.9999487996101379,
      0.999950110912323,
      0.9999772310256958,
      0.9999523162841797,
      0.9999133944511414,
      0.9998485445976257,
      0.999794602394104,
      0.9993614554405212,
      0.999588668346405,
      0.999544620513916,
      0.9995056390762329,
      0.9993800520896912,
      0.9994246363639832,
      0.9997697472572327,
      0.9994592070579529,
      0.9993816614151001,
      0.9996506571769714,
      0.9995189309120178,
      0.9985617399215698,
      0.9986578226089478,
      0.9991411566734314,
      0.9980769753456116,
      0.996566653251648,
      0.9977893233299255,
      0.9988399147987366,
      0.9975288510322571,
      0.9968388080596924,
      0.9984757900238037,
      0.9986394643783569,
      0.9976861476898193,
      0.9980898499488831,
      0.9995375275611877,
      0.9990770220756531,
      0.9981303811073303,
      0.9993216395378113,
      0.9997023344039917,
      0.9996970891952515,
      0.999851405620575,
      0.999968945980072,
      0.9999701976776123,
      0.999972403049469,
      0.9999836087226868,
      0.9999813437461853,
      0.9999616146087646,
      0.9999103546142578,
      0.9992023706436157,
      0.9998697638511658,
      0.9998378157615662,
      0.9998120665550232,
      0.9999187588691711,
      0.9999580383300781,
      0.9999384880065918,
      0.9999237060546875,
      0.9999691843986511,
      0.9999794960021973,
      0.9999394416809082,
      0.9999526143074036,
      0.9999849796295166,
      0.9999854564666748,
      0.9999599456787109,
      0.9999759197235107,
      0.9999778270721436,
      0.999977707862854,
      0.9999749660491943,
      0.9999767541885376,
      0.9999778270721436,
      0.9999706745147705,
      0.999968945980072,
      0.9999712109565735,
      0.9999633431434631,
      0.9999608397483826,
      0.9999663233757019,
      0.9999589920043945,
      0.9999605417251587,
      0.9999580979347229,
      0.9999683499336243,
      0.9999560117721558,
      0.9999682903289795,
      0.9999510049819946,
      0.9999489188194275,
      0.9999538660049438,
      0.9999606609344482,
      0.9999598860740662,
      0.9999755620956421,
      0.9999760985374451,
      0.9999638795852661,
      0.9999743700027466,
      0.9999836683273315,
      0.9999626278877258,
      0.999940812587738,
      0.9999685287475586,
      0.9999548196792603,
      0.9999105930328369,
      0.9998862743377686,
      0.9999692440032959,
      0.9999662637710571,
      0.9999562501907349,
      0.9999411106109619,
      0.9999228119850159,
      0.9999088644981384,
      0.9999648332595825,
      0.9999760389328003,
      0.9999730587005615,
      0.9999614953994751,
      0.9999587535858154,
      0.9999604821205139,
      0.9999776482582092,
      0.999972403049469,
      0.9999378323554993,
      0.9999681711196899,
      0.999938428401947,
      0.9999306797981262,
      0.9999322295188904,
      0.9999704957008362,
      0.9999464750289917,
      0.9999332427978516,
      0.9999606013298035,
      0.9999668598175049,
      0.9999568462371826,
      0.9999517202377319,
      0.9999580383300781,
      0.9999226927757263,
      0.9999598860740662,
      0.9999538064002991,
      0.9999744296073914,
      0.9999483823776245,
      0.999955415725708,
      0.9999762177467346,
      0.9999644756317139,
      0.9999129772186279,
      0.9999677538871765,
      0.999977171421051,
      0.9999484419822693,
      0.9999391436576843,
      0.9999648928642273,
      0.9999256730079651
    ],
    [
      0.9884613752365112,
      0.9928807616233826,
      0.9953336119651794,
      0.9949066638946533,
      0.9942753911018372,
      0.994455099105835,
      0.9961697459220886,
      0.9961482882499695,
      0.9940086603164673,
      0.9943474531173706,
      0.9958460330963135,
      0.9952870607376099,
      0.994018018245697,
      0.9933848977088928,
      0.9957104921340942,
      0.9945660829544067,
      0.9936110377311707,
      0.9935945272445679,
      0.9951384663581848,
      0.9941110014915466,
      0.9925299286842346,
      0.9933177828788757,
      0.9930938482284546,
      0.9911806583404541,
      0.9892386198043823,
      0.990005612373352,
      0.987991213798523,
      0.9856491684913635,
      0.9843865036964417,
      0.9816911220550537,
      0.9862126111984253,
      0.98918616771698,
      0.9900065660476685,
      0.9911339282989502,
      0.9924529790878296,
      0.9927910566329956,
      0.9926975965499878,
      0.9946569800376892,
      0.9961798191070557,
      0.9950406551361084,
      0.9958153367042542,
      0.9976215958595276,
      0.9965564608573914,
      0.9951770305633545,
      0.9962136745452881,
      0.9969686269760132,
      0.9957425594329834,
      0.995521605014801,
      0.9965585470199585,
      0.9963647127151489,
      0.9945918917655945,
      0.9950249791145325,
      0.9955008029937744,
      0.9935629367828369,
      0.9916154146194458,
      0.9922106862068176,
      0.9915714859962463,
      0.991680383682251,
      0.9893258213996887,
      0.9886366128921509,
      0.9901021718978882,
      0.99061518907547,
      0.991346001625061,
      0.9906890392303467,
      0.9917423129081726,
      0.9927363395690918,
      0.9928724765777588,
      0.9928311109542847,
      0.9922293424606323,
      0.9931275844573975,
      0.9937441349029541,
      0.9930165410041809,
      0.993001401424408,
      0.9937599897384644,
      0.9933426380157471,
      0.9930154085159302,
      0.992908775806427,
      0.992967963218689,
      0.9918389320373535,
      0.9906305074691772,
      0.9907100200653076,
      0.9891587495803833,
      0.9863770008087158,
      0.9838765859603882,
      0.9826917052268982,
      0.9732661247253418,
      0.9586125016212463,
      0.9999414682388306,
      0.9999772906303406,
      0.9999760389328003,
      0.9999715685844421,
      0.9999844431877136,
      0.9999670386314392,
      0.9999389052391052,
      0.9999057650566101,
      0.9998148679733276,
      0.9998621344566345,
      0.9993276596069336,
      0.9988201260566711,
      0.9992722272872925,
      0.9992064833641052,
      0.9995788335800171,
      0.9998727440834045,
      0.9999271631240845,
      0.9999242424964905,
      0.9999497532844543,
      0.9999401569366455,
      0.9998935461044312,
      0.9999433755874634,
      0.9999477863311768,
      0.9999215006828308,
      0.9999287128448486,
      0.9999402165412903,
      0.9999276399612427,
      0.9998161196708679,
      0.9996499419212341,
      0.9997614026069641,
      0.9997012615203857,
      0.999817430973053,
      0.9999290704727173,
      0.9999465942382812,
      0.9999575018882751,
      0.9999583959579468,
      0.9999359250068665,
      0.9999590516090393,
      0.9999208450317383,
      0.9999303221702576,
      0.9999465346336365,
      0.9999624490737915,
      0.9999716877937317,
      0.9999797940254211,
      0.9999681711196899,
      0.9999302625656128,
      0.9999156594276428,
      0.9999748468399048,
      0.9999833703041077,
      0.9999659657478333,
      0.9996201992034912,
      0.9999544620513916,
      0.9999672174453735,
      0.9999734163284302,
      0.9999383091926575,
      0.9998281598091125,
      0.9999362826347351,
      0.9999111890792847,
      0.999957799911499,
      0.9997468590736389,
      0.9996423721313477,
      0.9999231696128845,
      0.9999710917472839,
      0.9999461770057678,
      0.9999632835388184,
      0.9999663829803467,
      0.9999715089797974,
      0.9999524354934692,
      0.999967098236084,
      0.9999192953109741,
      0.9999648332595825,
      0.9999006390571594,
      0.9999484419822693,
      0.9999271035194397,
      0.99995356798172,
      0.99995356798172,
      0.9998855590820312,
      0.9999544024467468,
      0.9999538660049438,
      0.9999535083770752,
      0.9999517202377319,
      0.9999547600746155,
      0.9999498128890991,
      0.9999107718467712,
      0.9999628663063049,
      0.9999616146087646,
      0.9999397993087769,
      0.9999572038650513,
      0.999921441078186,
      0.9997817277908325,
      0.9997051358222961,
      0.9991773366928101,
      0.9997770190238953,
      0.9998045563697815,
      0.9999582767486572,
      0.9999754428863525,
      0.9999691843986511,
      0.999963641166687,
      0.9999619722366333,
      0.9999774694442749,
      0.9999805688858032,
      0.9999709129333496,
      0.9999606609344482,
      0.9999657273292542,
      0.9999158382415771,
      0.9999464750289917,
      0.9998909831047058,
      0.999921977519989,
      0.9999585151672363,
      0.9999684691429138,
      0.999940812587738,
      0.9999433159828186,
      0.99993896484375,
      0.9999252557754517,
      0.9999454617500305,
      0.9998967051506042,
      0.9998728632926941,
      0.9998787641525269,
      0.9997477531433105,
      0.999765157699585,
      0.9998953342437744,
      0.9999291300773621,
      0.9999728798866272,
      0.9999680519104004,
      0.9998624920845032,
      0.9999184012413025,
      0.999924898147583,
      0.9999200105667114,
      0.9999690651893616,
      0.9999677538871765,
      0.9999657869338989,
      0.9999737739562988,
      0.9999321103096008,
      0.9999553561210632,
      0.9999657273292542,
      0.9999337196350098,
      0.9999616146087646,
      0.9999603033065796,
      0.9998487234115601,
      0.9995649456977844,
      0.9990013241767883,
      0.9992390275001526,
      0.9991727471351624,
      0.9990053772926331,
      0.9993582963943481,
      0.9997226595878601,
      0.9998958706855774,
      0.9998964071273804,
      0.9999552965164185,
      0.9999566078186035,
      0.9999786019325256,
      0.9999557137489319,
      0.9999164938926697,
      0.9998523592948914,
      0.9998098611831665,
      0.9995038509368896,
      0.9997081756591797,
      0.9997321963310242,
      0.9997082948684692,
      0.9996378421783447,
      0.9996421933174133,
      0.9998419284820557,
      0.9996827244758606,
      0.999605655670166,
      0.9997884035110474,
      0.9997000098228455,
      0.999061107635498,
      0.9992086887359619,
      0.9995313882827759,
      0.9988182187080383,
      0.9980012774467468,
      0.9986329674720764,
      0.9993380308151245,
      0.9986503720283508,
      0.9981846213340759,
      0.999077558517456,
      0.9991999864578247,
      0.998630166053772,
      0.9988524913787842,
      0.9997272491455078,
      0.9994158744812012,
      0.9987364411354065,
      0.9995534420013428,
      0.9997843503952026,
      0.9997814297676086,
      0.9998818039894104,
      0.9999699592590332,
      0.9999704360961914,
      0.9999724626541138,
      0.9999836683273315,
      0.9999815225601196,
      0.9999616742134094,
      0.9999107718467712,
      0.9992043375968933,
      0.9998704791069031,
      0.9998382925987244,
      0.9998179078102112,
      0.9999246001243591,
      0.9999581575393677,
      0.9999386072158813,
      0.9999238848686218,
      0.9999694228172302,
      0.9999796152114868,
      0.9999397397041321,
      0.9999529719352722,
      0.9999850988388062,
      0.9999855756759644,
      0.99996018409729,
      0.999976396560669,
      0.9999785423278809,
      0.9999779462814331,
      0.9999752640724182,
      0.9999775886535645,
      0.9999790191650391,
      0.9999710321426392,
      0.9999694228172302,
      0.9999727010726929,
      0.9999643564224243,
      0.999961256980896,
      0.9999666810035706,
      0.9999611973762512,
      0.9999611377716064,
      0.9999582171440125,
      0.999970018863678,
      0.9999585747718811,
      0.9999678730964661,
      0.9999507665634155,
      0.999951183795929,
      0.9999545216560364,
      0.9999605417251587,
      0.9999601244926453,
      0.9999760985374451,
      0.9999762773513794,
      0.9999638795852661,
      0.9999743700027466,
      0.9999834895133972,
      0.9999628663063049,
      0.9999414682388306,
      0.9999687075614929,
      0.9999551177024841,
      0.999911367893219,
      0.9998868107795715,
      0.999969482421875,
      0.9999663829803467,
      0.9999549388885498,
      0.9999414086341858,
      0.999921441078186,
      0.9999089241027832,
      0.9999653100967407,
      0.999976396560669,
      0.9999734163284302,
      0.9999617338180542,
      0.999958872795105,
      0.9999604821205139,
      0.9999775886535645,
      0.999972403049469,
      0.9999377131462097,
      0.9999679923057556,
      0.9999387264251709,
      0.9999315142631531,
      0.9999321699142456,
      0.9999703764915466,
      0.9999461770057678,
      0.9999327659606934,
      0.9999600052833557,
      0.9999663233757019,
      0.9999570846557617,
      0.9999513626098633,
      0.999957263469696,
      0.9999219179153442,
      0.9999597072601318,
      0.9999541640281677,
      0.9999745488166809,
      0.9999484419822693,
      0.9999556541442871,
      0.9999761581420898,
      0.9999644160270691,
      0.9999127388000488,
      0.9999678134918213,
      0.9999772310256958,
      0.9999485611915588,
      0.9999390840530396,
      0.9999648332595825,
      0.9999255537986755
    ]
  ],
  "rfd_device": "NVIDIA A30",
  "rfd_time": 152,
  "rfd_con_ref_pdb_idx": [],
  "rfd_con_hal_pdb_idx": [],
  "rfd_con_ref_idx0": [],
  "rfd_con_hal_idx0": [],
  "rfd_complex_con_ref_pdb_idx": "[('A', 4), ('A', 5), ('A', 6), ('A', 7), ('A', 8), ('A', 9), ('A', 10), ('A', 11), ('A', 12), ('A', 13), ('A', 14), ('A', 15), ('A', 16), ('A', 17), ('A', 18), ('A', 19), ('A', 20), ('A', 21), ('A', 22), ('A', 23), ('A', 24), ('A', 25), ('A', 26), ('A', 27), ('A', 28), ('A', 29), ('A', 30), ('A', 31), ('A', 32), ('A', 33), ('A', 34), ('A', 35), ('A', 36), ('A', 37), ('A', 38), ('A', 39), ('A', 40), ('A', 41), ('A', 42), ('A', 43), ('A', 44), ('A', 45), ('A', 46), ('A', 47), ('A', 48), ('A', 49), ('A', 50), ('A', 51), ('A', 52), ('A', 53), ('A', 79), ('A', 80), ('A', 81), ('A', 82), ('A', 83), ('A', 110), ('A', 111), ('A', 112), ('A', 113), ('A', 114), ('A', 261), ('A', 262), ('A', 263), ('A', 264), ('A', 265), ('A', 266), ('A', 267), ('A', 268), ('A', 269), ('A', 270), ('A', 271), ('A', 272), ('A', 273), ('A', 274), ('A', 275), ('A', 276), ('A', 277), ('A', 278), ('A', 279), ('A', 280), ('A', 281), ('A', 282), ('A', 283), ('A', 284), ('A', 285), ('A', 286), ('A', 287), ('A', 288), ('A', 289), ('A', 290), ('A', 291), ('A', 292), ('A', 293), ('A', 294), ('A', 295), ('A', 296), ('A', 297), ('A', 298), ('A', 299), ('A', 300), ('A', 301), ('A', 302), ('A', 303), ('A', 304), ('A', 305), ('A', 306), ('A', 307), ('A', 308), ('A', 309), ('A', 310), ('A', 311), ('A', 312), ('A', 313), ('A', 314), ('A', 315), ('A', 316), ('A', 317), ('A', 318), ('A', 319), ('A', 320), ('A', 321), ('A', 322), ('A', 323), ('A', 324), ('A', 325), ('B', 501), ('B', 502), ('B', 503), ('B', 504), ('B', 505), ('B', 506), ('B', 507), ('B', 508), ('B', 509), ('B', 510), ('B', 511), ('B', 512), ('B', 513), ('B', 514), ('B', 515), ('B', 516), ('B', 517), ('B', 518), ('B', 519), ('B', 520), ('B', 521), ('B', 522), ('B', 523), ('B', 524), ('B', 525), ('B', 526), ('B', 527), ('B', 528), ('B', 529), ('B', 530), ('B', 531), ('B', 532), ('B', 533), ('B', 534), ('B', 535), ('B', 536), ('B', 537), ('B', 538), ('B', 539), ('B', 540), ('B', 541), ('B', 542), ('B', 543), ('B', 544), ('B', 545), ('B', 546), ('B', 547), ('B', 548), ('B', 549), ('B', 550), ('B', 551), ('B', 552), ('B', 553), ('B', 554), ('B', 555), ('B', 556), ('B', 557), ('B', 558), ('B', 559), ('B', 560), ('B', 561), ('B', 562), ('B', 563), ('B', 564), ('B', 565), ('B', 566), ('B', 567), ('B', 568), ('B', 580), ('B', 581), ('B', 582), ('B', 583), ('B', 584), ('B', 585), ('B', 586), ('B', 587), ('B', 588), ('B', 589), ('B', 590), ('B', 591), ('B', 592), ('B', 593), ('B', 594), ('B', 595), ('B', 596), ('B', 597), ('B', 598), ('B', 599), ('B', 600), ('B', 601), ('B', 602), ('B', 603), ('B', 604), ('B', 605), ('B', 606), ('B', 607), ('B', 608), ('B', 609), ('B', 610), ('B', 611), ('B', 612), ('B', 613), ('B', 614), ('B', 615), ('B', 616), ('B', 617), ('B', 618), ('B', 619), ('B', 620), ('B', 621), ('B', 622), ('B', 623), ('B', 624), ('B', 625), ('B', 626), ('B', 627), ('B', 628), ('B', 629), ('B', 630), ('B', 631), ('B', 632), ('B', 633), ('B', 634), ('B', 635), ('B', 636), ('B', 637), ('B', 638), ('B', 639), ('B', 640), ('B', 641), ('B', 642), ('B', 643), ('B', 644), ('B', 645), ('B', 646), ('B', 647), ('B', 648), ('B', 649), ('B', 650), ('B', 651), ('B', 652), ('B', 653), ('B', 654), ('B', 655), ('B', 656), ('B', 657), ('B', 658), ('B', 659), ('B', 660), ('B', 661), ('B', 662), ('B', 663), ('B', 664), ('B', 665), ('B', 666), ('B', 667), ('B', 668), ('B', 669), ('B', 670)]",
  "rfd_complex_con_hal_pdb_idx": "[('B', 88), ('B', 89), ('B', 90), ('B', 91), ('B', 92), ('B', 93), ('B', 94), ('B', 95), ('B', 96), ('B', 97), ('B', 98), ('B', 99), ('B', 100), ('B', 101), ('B', 102), ('B', 103), ('B', 104), ('B', 105), ('B', 106), ('B', 107), ('B', 108), ('B', 109), ('B', 110), ('B', 111), ('B', 112), ('B', 113), ('B', 114), ('B', 115), ('B', 116), ('B', 117), ('B', 118), ('B', 119), ('B', 120), ('B', 121), ('B', 122), ('B', 123), ('B', 124), ('B', 125), ('B', 126), ('B', 127), ('B', 128), ('B', 129), ('B', 130), ('B', 131), ('B', 132), ('B', 133), ('B', 134), ('B', 135), ('B', 136), ('B', 137), ('B', 138), ('B', 139), ('B', 140), ('B', 141), ('B', 142), ('B', 143), ('B', 144), ('B', 145), ('B', 146), ('B', 147), ('B', 148), ('B', 149), ('B', 150), ('B', 151), ('B', 152), ('B', 153), ('B', 154), ('B', 155), ('B', 156), ('B', 157), ('B', 158), ('B', 159), ('B', 160), ('B', 161), ('B', 162), ('B', 163), ('B', 164), ('B', 165), ('B', 166), ('B', 167), ('B', 168), ('B', 169), ('B', 170), ('B', 171), ('B', 172), ('B', 173), ('B', 174), ('B', 175), ('B', 176), ('B', 177), ('B', 178), ('B', 179), ('B', 180), ('B', 181), ('B', 182), ('B', 183), ('B', 184), ('B', 185), ('B', 186), ('B', 187), ('B', 188), ('B', 189), ('B', 190), ('B', 191), ('B', 192), ('B', 193), ('B', 194), ('B', 195), ('B', 196), ('B', 197), ('B', 198), ('B', 199), ('B', 200), ('B', 201), ('B', 202), ('B', 203), ('B', 204), ('B', 205), ('B', 206), ('B', 207), ('B', 208), ('B', 209), ('B', 210), ('B', 211), ('B', 212), ('B', 213), ('B', 214), ('B', 215), ('B', 216), ('B', 217), ('B', 218), ('B', 219), ('B', 220), ('B', 221), ('B', 222), ('B', 223), ('B', 224), ('B', 225), ('B', 226), ('B', 227), ('B', 228), ('B', 229), ('B', 230), ('B', 231), ('B', 232), ('B', 233), ('B', 234), ('B', 235), ('B', 236), ('B', 237), ('B', 238), ('B', 239), ('B', 240), ('B', 241), ('B', 242), ('B', 243), ('B', 244), ('B', 245), ('B', 246), ('B', 247), ('B', 248), ('B', 249), ('B', 250), ('B', 251), ('B', 252), ('B', 253), ('B', 254), ('B', 255), ('B', 256), ('B', 257), ('B', 258), ('B', 259), ('B', 260), ('B', 261), ('B', 262), ('B', 263), ('B', 264), ('B', 265), ('B', 266), ('B', 267), ('B', 268), ('B', 269), ('B', 270), ('B', 271), ('B', 272), ('B', 273), ('B', 274), ('B', 275), ('B', 276), ('B', 277), ('B', 278), ('B', 279), ('B', 280), ('B', 281), ('B', 282), ('B', 283), ('B', 284), ('B', 285), ('B', 286), ('B', 287), ('B', 288), ('B', 289), ('B', 290), ('B', 291), ('B', 292), ('B', 293), ('B', 294), ('B', 295), ('B', 296), ('B', 297), ('B', 298), ('B', 299), ('B', 300), ('B', 301), ('B', 302), ('B', 303), ('B', 304), ('B', 305), ('B', 306), ('B', 307), ('B', 308), ('B', 309), ('B', 310), ('B', 311), ('B', 312), ('B', 313), ('B', 314), ('B', 315), ('B', 316), ('B', 317), ('B', 318), ('B', 319), ('B', 320), ('B', 321), ('B', 322), ('B', 323), ('B', 324), ('B', 325), ('B', 326), ('B', 327), ('B', 328), ('B', 329), ('B', 330), ('B', 331), ('B', 332), ('B', 333), ('B', 334), ('B', 335), ('B', 336), ('B', 337), ('B', 338), ('B', 339), ('B', 340), ('B', 341), ('B', 342), ('B', 343), ('B', 344), ('B', 345), ('B', 346), ('B', 347), ('B', 348), ('B', 349), ('B', 350), ('B', 351), ('B', 352), ('B', 353), ('B', 354), ('B', 355), ('B', 356), ('B', 357), ('B', 358), ('B', 359), ('B', 360), ('B', 361), ('B', 362), ('B', 363), ('B', 364), ('B', 365), ('B', 366), ('B', 367), ('B', 368), ('B', 369), ('B', 370), ('B', 371)]",
  "rfd_receptor_con_ref_pdb_idx": "[('A', 4), ('A', 5), ('A', 6), ('A', 7), ('A', 8), ('A', 9), ('A', 10), ('A', 11), ('A', 12), ('A', 13), ('A', 14), ('A', 15), ('A', 16), ('A', 17), ('A', 18), ('A', 19), ('A', 20), ('A', 21), ('A', 22), ('A', 23), ('A', 24), ('A', 25), ('A', 26), ('A', 27), ('A', 28), ('A', 29), ('A', 30), ('A', 31), ('A', 32), ('A', 33), ('A', 34), ('A', 35), ('A', 36), ('A', 37), ('A', 38), ('A', 39), ('A', 40), ('A', 41), ('A', 42), ('A', 43), ('A', 44), ('A', 45), ('A', 46), ('A', 47), ('A', 48), ('A', 49), ('A', 50), ('A', 51), ('A', 52), ('A', 53), ('A', 79), ('A', 80), ('A', 81), ('A', 82), ('A', 83), ('A', 110), ('A', 111), ('A', 112), ('A', 113), ('A', 114), ('A', 261), ('A', 262), ('A', 263), ('A', 264), ('A', 265), ('A', 266), ('A', 267), ('A', 268), ('A', 269), ('A', 270), ('A', 271), ('A', 272), ('A', 273), ('A', 274), ('A', 275), ('A', 276), ('A', 277), ('A', 278), ('A', 279), ('A', 280), ('A', 281), ('A', 282), ('A', 283), ('A', 284), ('A', 285), ('A', 286), ('A', 287), ('A', 288), ('A', 289), ('A', 290), ('A', 291), ('A', 292), ('A', 293), ('A', 294), ('A', 295), ('A', 296), ('A', 297), ('A', 298), ('A', 299), ('A', 300), ('A', 301), ('A', 302), ('A', 303), ('A', 304), ('A', 305), ('A', 306), ('A', 307), ('A', 308), ('A', 309), ('A', 310), ('A', 311), ('A', 312), ('A', 313), ('A', 314), ('A', 315), ('A', 316), ('A', 317), ('A', 318), ('A', 319), ('A', 320), ('A', 321), ('A', 322), ('A', 323), ('A', 324), ('A', 325), ('B', 501), ('B', 502), ('B', 503), ('B', 504), ('B', 505), ('B', 506), ('B', 507), ('B', 508), ('B', 509), ('B', 510), ('B', 511), ('B', 512), ('B', 513), ('B', 514), ('B', 515), ('B', 516), ('B', 517), ('B', 518), ('B', 519), ('B', 520), ('B', 521), ('B', 522), ('B', 523), ('B', 524), ('B', 525), ('B', 526), ('B', 527), ('B', 528), ('B', 529), ('B', 530), ('B', 531), ('B', 532), ('B', 533), ('B', 534), ('B', 535), ('B', 536), ('B', 537), ('B', 538), ('B', 539), ('B', 540), ('B', 541), ('B', 542), ('B', 543), ('B', 544), ('B', 545), ('B', 546), ('B', 547), ('B', 548), ('B', 549), ('B', 550), ('B', 551), ('B', 552), ('B', 553), ('B', 554), ('B', 555), ('B', 556), ('B', 557), ('B', 558), ('B', 559), ('B', 560), ('B', 561), ('B', 562), ('B', 563), ('B', 564), ('B', 565), ('B', 566), ('B', 567), ('B', 568), ('B', 580), ('B', 581), ('B', 582), ('B', 583), ('B', 584), ('B', 585), ('B', 586), ('B', 587), ('B', 588), ('B', 589), ('B', 590), ('B', 591), ('B', 592), ('B', 593), ('B', 594), ('B', 595), ('B', 596), ('B', 597), ('B', 598), ('B', 599), ('B', 600), ('B', 601), ('B', 602), ('B', 603), ('B', 604), ('B', 605), ('B', 606), ('B', 607), ('B', 608), ('B', 609), ('B', 610), ('B', 611), ('B', 612), ('B', 613), ('B', 614), ('B', 615), ('B', 616), ('B', 617), ('B', 618), ('B', 619), ('B', 620), ('B', 621), ('B', 622), ('B', 623), ('B', 624), ('B', 625), ('B', 626), ('B', 627), ('B', 628), ('B', 629), ('B', 630), ('B', 631), ('B', 632), ('B', 633), ('B', 634), ('B', 635), ('B', 636), ('B', 637), ('B', 638), ('B', 639), ('B', 640), ('B', 641), ('B', 642), ('B', 643), ('B', 644), ('B', 645), ('B', 646), ('B', 647), ('B', 648), ('B', 649), ('B', 650), ('B', 651), ('B', 652), ('B', 653), ('B', 654), ('B', 655), ('B', 656), ('B', 657), ('B', 658), ('B', 659), ('B', 660), ('B', 661), ('B', 662), ('B', 663), ('B', 664), ('B', 665), ('B', 666), ('B', 667), ('B', 668), ('B', 669), ('B', 670)]",
  "rfd_receptor_con_hal_pdb_idx": "[('B', 88), ('B', 89), ('B', 90), ('B', 91), ('B', 92), ('B', 93), ('B', 94), ('B', 95), ('B', 96), ('B', 97), ('B', 98), ('B', 99), ('B', 100), ('B', 101), ('B', 102), ('B', 103), ('B', 104), ('B', 105), ('B', 106), ('B', 107), ('B', 108), ('B', 109), ('B', 110), ('B', 111), ('B', 112), ('B', 113), ('B', 114), ('B', 115), ('B', 116), ('B', 117), ('B', 118), ('B', 119), ('B', 120), ('B', 121), ('B', 122), ('B', 123), ('B', 124), ('B', 125), ('B', 126), ('B', 127), ('B', 128), ('B', 129), ('B', 130), ('B', 131), ('B', 132), ('B', 133), ('B', 134), ('B', 135), ('B', 136), ('B', 137), ('B', 138), ('B', 139), ('B', 140), ('B', 141), ('B', 142), ('B', 143), ('B', 144), ('B', 145), ('B', 146), ('B', 147), ('B', 148), ('B', 149), ('B', 150), ('B', 151), ('B', 152), ('B', 153), ('B', 154), ('B', 155), ('B', 156), ('B', 157), ('B', 158), ('B', 159), ('B', 160), ('B', 161), ('B', 162), ('B', 163), ('B', 164), ('B', 165), ('B', 166), ('B', 167), ('B', 168), ('B', 169), ('B', 170), ('B', 171), ('B', 172), ('B', 173), ('B', 174), ('B', 175), ('B', 176), ('B', 177), ('B', 178), ('B', 179), ('B', 180), ('B', 181), ('B', 182), ('B', 183), ('B', 184), ('B', 185), ('B', 186), ('B', 187), ('B', 188), ('B', 189), ('B', 190), ('B', 191), ('B', 192), ('B', 193), ('B', 194), ('B', 195), ('B', 196), ('B', 197), ('B', 198), ('B', 199), ('B', 200), ('B', 201), ('B', 202), ('B', 203), ('B', 204), ('B', 205), ('B', 206), ('B', 207), ('B', 208), ('B', 209), ('B', 210), ('B', 211), ('B', 212), ('B', 213), ('B', 214), ('B', 215), ('B', 216), ('B', 217), ('B', 218), ('B', 219), ('B', 220), ('B', 221), ('B', 222), ('B', 223), ('B', 224), ('B', 225), ('B', 226), ('B', 227), ('B', 228), ('B', 229), ('B', 230), ('B', 231), ('B', 232), ('B', 233), ('B', 234), ('B', 235), ('B', 236), ('B', 237), ('B', 238), ('B', 239), ('B', 240), ('B', 241), ('B', 242), ('B', 243), ('B', 244), ('B', 245), ('B', 246), ('B', 247), ('B', 248), ('B', 249), ('B', 250), ('B', 251), ('B', 252), ('B', 253), ('B', 254), ('B', 255), ('B', 256), ('B', 257), ('B', 258), ('B', 259), ('B', 260), ('B', 261), ('B', 262), ('B', 263), ('B', 264), ('B', 265), ('B', 266), ('B', 267), ('B', 268), ('B', 269), ('B', 270), ('B', 271), ('B', 272), ('B', 273), ('B', 274), ('B', 275), ('B', 276), ('B', 277), ('B', 278), ('B', 279), ('B', 280), ('B', 281), ('B', 282), ('B', 283), ('B', 284), ('B', 285), ('B', 286), ('B', 287), ('B', 288), ('B', 289), ('B', 290), ('B', 291), ('B', 292), ('B', 293), ('B', 294), ('B', 295), ('B', 296), ('B', 297), ('B', 298), ('B', 299), ('B', 300), ('B', 301), ('B', 302), ('B', 303), ('B', 304), ('B', 305), ('B', 306), ('B', 307), ('B', 308), ('B', 309), ('B', 310), ('B', 311), ('B', 312), ('B', 313), ('B', 314), ('B', 315), ('B', 316), ('B', 317), ('B', 318), ('B', 319), ('B', 320), ('B', 321), ('B', 322), ('B', 323), ('B', 324), ('B', 325), ('B', 326), ('B', 327), ('B', 328), ('B', 329), ('B', 330), ('B', 331), ('B', 332), ('B', 333), ('B', 334), ('B', 335), ('B', 336), ('B', 337), ('B', 338), ('B', 339), ('B', 340), ('B', 341), ('B', 342), ('B', 343), ('B', 344), ('B', 345), ('B', 346), ('B', 347), ('B', 348), ('B', 349), ('B', 350), ('B', 351), ('B', 352), ('B', 353), ('B', 354), ('B', 355), ('B', 356), ('B', 357), ('B', 358), ('B', 359), ('B', 360), ('B', 361), ('B', 362), ('B', 363), ('B', 364), ('B', 365), ('B', 366), ('B', 367), ('B', 368), ('B', 369), ('B', 370), ('B', 371)]",
  "rfd_complex_con_ref_idx0": [
    0,
    1,
    2,
    3,
    4,
    5,
    6,
    7,
    8,
    9,
    10,
    11,
    12,
    13,
    14,
    15,
    16,
    17,
    18,
    19,
    20,
    21,
    22,
    23,
    24,
    25,
    26,
    27,
    28,
    29,
    30,
    31,
    32,
    33,
    34,
    35,
    36,
    37,
    38,
    39,
    40,
    41,
    42,
    43,
    44,
    45,
    46,
    47,
    48,
    49,
    50,
    51,
    52,
    53,
    54,
    55,
    56,
    57,
    58,
    59,
    60,
    61,
    62,
    63,
    64,
    65,
    66,
    67,
    68,
    69,
    70,
    71,
    72,
    73,
    74,
    75,
    76,
    77,
    78,
    79,
    80,
    81,
    82,
    83,
    84,
    85,
    86,
    87,
    88,
    89,
    90,
    91,
    92,
    93,
    94,
    95,
    96,
    97,
    98,
    99,
    100,
    101,
    102,
    103,
    104,
    105,
    106,
    107,
    108,
    109,
    110,
    111,
    112,
    113,
    114,
    115,
    116,
    117,
    118,
    119,
    120,
    121,
    122,
    123,
    124,
    125,
    126,
    127,
    128,
    129,
    130,
    131,
    132,
    133,
    134,
    135,
    136,
    137,
    138,
    139,
    140,
    141,
    142,
    143,
    144,
    145,
    146,
    147,
    148,
    149,
    150,
    151,
    152,
    153,
    154,
    155,
    156,
    157,
    158,
    159,
    160,
    161,
    162,
    163,
    164,
    165,
    166,
    167,
    168,
    169,
    170,
    171,
    172,
    173,
    174,
    175,
    176,
    177,
    178,
    179,
    180,
    181,
    182,
    183,
    184,
    185,
    186,
    187,
    188,
    189,
    190,
    191,
    192,
    193,
    194,
    195,
    196,
    197,
    198,
    199,
    200,
    201,
    202,
    203,
    204,
    205,
    206,
    207,
    208,
    209,
    210,
    211,
    212,
    213,
    214,
    215,
    216,
    217,
    218,
    219,
    220,
    221,
    222,
    223,
    224,
    225,
    226,
    227,
    228,
    229,
    230,
    231,
    232,
    233,
    234,
    235,
    236,
    237,
    238,
    239,
    240,
    241,
    242,
    243,
    244,
    245,
    246,
    247,
    248,
    249,
    250,
    251,
    252,
    253,
    254,
    255,
    256,
    257,
    258,
    259,
    260,
    261,
    262,
    263,
    264,
    265,
    266,
    267,
    268,
    269,
    270,
    271,
    272,
    273,
    274,
    275,
    276,
    277,
    278,
    279,
    280,
    281,
    282,
    283
  ],
  "rfd_complex_con_hal_idx0": [
    87,
    88,
    89,
    90,
    91,
    92,
    93,
    94,
    95,
    96,
    97,
    98,
    99,
    100,
    101,
    102,
    103,
    104,
    105,
    106,
    107,
    108,
    109,
    110,
    111,
    112,
    113,
    114,
    115,
    116,
    117,
    118,
    119,
    120,
    121,
    122,
    123,
    124,
    125,
    126,
    127,
    128,
    129,
    130,
    131,
    132,
    133,
    134,
    135,
    136,
    137,
    138,
    139,
    140,
    141,
    142,
    143,
    144,
    145,
    146,
    147,
    148,
    149,
    150,
    151,
    152,
    153,
    154,
    155,
    156,
    157,
    158,
    159,
    160,
    161,
    162,
    163,
    164,
    165,
    166,
    167,
    168,
    169,
    170,
    171,
    172,
    173,
    174,
    175,
    176,
    177,
    178,
    179,
    180,
    181,
    182,
    183,
    184,
    185,
    186,
    187,
    188,
    189,
    190,
    191,
    192,
    193,
    194,
    195,
    196,
    197,
    198,
    199,
    200,
    201,
    202,
    203,
    204,
    205,
    206,
    207,
    208,
    209,
    210,
    211,
    212,
    213,
    214,
    215,
    216,
    217,
    218,
    219,
    220,
    221,
    222,
    223,
    224,
    225,
    226,
    227,
    228,
    229,
    230,
    231,
    232,
    233,
    234,
    235,
    236,
    237,
    238,
    239,
    240,
    241,
    242,
    243,
    244,
    245,
    246,
    247,
    248,
    249,
    250,
    251,
    252,
    253,
    254,
    255,
    256,
    257,
    258,
    259,
    260,
    261,
    262,
    263,
    264,
    265,
    266,
    267,
    268,
    269,
    270,
    271,
    272,
    273,
    274,
    275,
    276,
    277,
    278,
    279,
    280,
    281,
    282,
    283,
    284,
    285,
    286,
    287,
    288,
    289,
    290,
    291,
    292,
    293,
    294,
    295,
    296,
    297,
    298,
    299,
    300,
    301,
    302,
    303,
    304,
    305,
    306,
    307,
    308,
    309,
    310,
    311,
    312,
    313,
    314,
    315,
    316,
    317,
    318,
    319,
    320,
    321,
    322,
    323,
    324,
    325,
    326,
    327,
    328,
    329,
    330,
    331,
    332,
    333,
    334,
    335,
    336,
    337,
    338,
    339,
    340,
    341,
    342,
    343,
    344,
    345,
    346,
    347,
    348,
    349,
    350,
    351,
    352,
    353,
    354,
    355,
    356,
    357,
    358,
    359,
    360,
    361,
    362,
    363,
    364,
    365,
    366,
    367,
    368,
    369,
    370
  ],
  "rfd_receptor_con_ref_idx0": [
    0,
    1,
    2,
    3,
    4,
    5,
    6,
    7,
    8,
    9,
    10,
    11,
    12,
    13,
    14,
    15,
    16,
    17,
    18,
    19,
    20,
    21,
    22,
    23,
    24,
    25,
    26,
    27,
    28,
    29,
    30,
    31,
    32,
    33,
    34,
    35,
    36,
    37,
    38,
    39,
    40,
    41,
    42,
    43,
    44,
    45,
    46,
    47,
    48,
    49,
    50,
    51,
    52,
    53,
    54,
    55,
    56,
    57,
    58,
    59,
    60,
    61,
    62,
    63,
    64,
    65,
    66,
    67,
    68,
    69,
    70,
    71,
    72,
    73,
    74,
    75,
    76,
    77,
    78,
    79,
    80,
    81,
    82,
    83,
    84,
    85,
    86,
    87,
    88,
    89,
    90,
    91,
    92,
    93,
    94,
    95,
    96,
    97,
    98,
    99,
    100,
    101,
    102,
    103,
    104,
    105,
    106,
    107,
    108,
    109,
    110,
    111,
    112,
    113,
    114,
    115,
    116,
    117,
    118,
    119,
    120,
    121,
    122,
    123,
    124,
    125,
    126,
    127,
    128,
    129,
    130,
    131,
    132,
    133,
    134,
    135,
    136,
    137,
    138,
    139,
    140,
    141,
    142,
    143,
    144,
    145,
    146,
    147,
    148,
    149,
    150,
    151,
    152,
    153,
    154,
    155,
    156,
    157,
    158,
    159,
    160,
    161,
    162,
    163,
    164,
    165,
    166,
    167,
    168,
    169,
    170,
    171,
    172,
    173,
    174,
    175,
    176,
    177,
    178,
    179,
    180,
    181,
    182,
    183,
    184,
    185,
    186,
    187,
    188,
    189,
    190,
    191,
    192,
    193,
    194,
    195,
    196,
    197,
    198,
    199,
    200,
    201,
    202,
    203,
    204,
    205,
    206,
    207,
    208,
    209,
    210,
    211,
    212,
    213,
    214,
    215,
    216,
    217,
    218,
    219,
    220,
    221,
    222,
    223,
    224,
    225,
    226,
    227,
    228,
    229,
    230,
    231,
    232,
    233,
    234,
    235,
    236,
    237,
    238,
    239,
    240,
    241,
    242,
    243,
    244,
    245,
    246,
    247,
    248,
    249,
    250,
    251,
    252,
    253,
    254,
    255,
    256,
    257,
    258,
    259,
    260,
    261,
    262,
    263,
    264,
    265,
    266,
    267,
    268,
    269,
    270,
    271,
    272,
    273,
    274,
    275,
    276,
    277,
    278,
    279,
    280,
    281,
    282,
    283
  ],
  "rfd_receptor_con_hal_idx0": [
    0,
    1,
    2,
    3,
    4,
    5,
    6,
    7,
    8,
    9,
    10,
    11,
    12,
    13,
    14,
    15,
    16,
    17,
    18,
    19,
    20,
    21,
    22,
    23,
    24,
    25,
    26,
    27,
    28,
    29,
    30,
    31,
    32,
    33,
    34,
    35,
    36,
    37,
    38,
    39,
    40,
    41,
    42,
    43,
    44,
    45,
    46,
    47,
    48,
    49,
    50,
    51,
    52,
    53,
    54,
    55,
    56,
    57,
    58,
    59,
    60,
    61,
    62,
    63,
    64,
    65,
    66,
    67,
    68,
    69,
    70,
    71,
    72,
    73,
    74,
    75,
    76,
    77,
    78,
    79,
    80,
    81,
    82,
    83,
    84,
    85,
    86,
    87,
    88,
    89,
    90,
    91,
    92,
    93,
    94,
    95,
    96,
    97,
    98,
    99,
    100,
    101,
    102,
    103,
    104,
    105,
    106,
    107,
    108,
    109,
    110,
    111,
    112,
    113,
    114,
    115,
    116,
    117,
    118,
    119,
    120,
    121,
    122,
    123,
    124,
    125,
    126,
    127,
    128,
    129,
    130,
    131,
    132,
    133,
    134,
    135,
    136,
    137,
    138,
    139,
    140,
    141,
    142,
    143,
    144,
    145,
    146,
    147,
    148,
    149,
    150,
    151,
    152,
    153,
    154,
    155,
    156,
    157,
    158,
    159,
    160,
    161,
    162,
    163,
    164,
    165,
    166,
    167,
    168,
    169,
    170,
    171,
    172,
    173,
    174,
    175,
    176,
    177,
    178,
    179,
    180,
    181,
    182,
    183,
    184,
    185,
    186,
    187,
    188,
    189,
    190,
    191,
    192,
    193,
    194,
    195,
    196,
    197,
    198,
    199,
    200,
    201,
    202,
    203,
    204,
    205,
    206,
    207,
    208,
    209,
    210,
    211,
    212,
    213,
    214,
    215,
    216,
    217,
    218,
    219,
    220,
    221,
    222,
    223,
    224,
    225,
    226,
    227,
    228,
    229,
    230,
    231,
    232,
    233,
    234,
    235,
    236,
    237,
    238,
    239,
    240,
    241,
    242,
    243,
    244,
    245,
    246,
    247,
    248,
    249,
    250,
    251,
    252,
    253,
    254,
    255,
    256,
    257,
    258,
    259,
    260,
    261,
    262,
    263,
    264,
    265,
    266,
    267,
    268,
    269,
    270,
    271,
    272,
    273,
    274,
    275,
    276,
    277,
    278,
    279,
    280,
    281,
    282,
    283
  ],
  "rfd_inpaint_str": [
    false,
    false,
    false,
    false,
    false,
    false,
    false,
    false,
    false,
    false,
    false,
    false,
    false,
    false,
    false,
    false,
    false,
    false,
    false,
    false,
    false,
    false,
    false,
    false,
    false,
    false,
    false,
    false,
    false,
    false,
    false,
    false,
    false,
    false,
    false,
    false,
    false,
    false,
    false,
    false,
    false,
    false,
    false,
    false,
    false,
    false,
    false,
    false,
    false,
    false,
    false,
    false,
    false,
    false,
    false,
    false,
    false,
    false,
    false,
    false,
    false,
    false,
    false,
    false,
    false,
    false,
    false,
    false,
    false,
    false,
    false,
    false,
    false,
    false,
    false,
    false,
    false,
    false,
    false,
    false,
    false,
    false,
    false,
    false,
    false,
    false,
    false,
    true,
    true,
    true,
    true,
    true,
    true,
    true,
    true,
    true,
    true,
    true,
    true,
    true,
    true,
    true,
    true,
    true,
    true,
    true,
    true,
    true,
    true,
    true,
    true,
    true,
    true,
    true,
    true,
    true,
    true,
    true,
    true,
    true,
    true,
    true,
    true,
    true,
    true,
    true,
    true,
    true,
    true,
    true,
    true,
    true,
    true,
    true,
    true,
    true,
    true,
    true,
    true,
    true,
    true,
    true,
    true,
    true,
    true,
    true,
    true,
    true,
    true,
    true,
    true,
    true,
    true,
    true,
    true,
    true,
    true,
    true,
    true,
    true,
    true,
    true,
    true,
    true,
    true,
    true,
    true,
    true,
    true,
    true,
    true,
    true,
    true,
    true,
    true,
    true,
    true,
    true,
    true,
    true,
    true,
    true,
    true,
    true,
    true,
    true,
    true,
    true,
    true,
    true,
    true,
    true,
    true,
    true,
    true,
    true,
    true,
    true,
    true,
    true,
    true,
    true,
    true,
    true,
    true,
    true,
    true,
    true,
    true,
    true,
    true,
    true,
    true,
    true,
    true,
    true,
    true,
    true,
    true,
    true,
    true,
    true,
    true,
    true,
    true,
    true,
    true,
    true,
    true,
    true,
    true,
    true,
    true,
    true,
    true,
    true,
    true,
    true,
    true,
    true,
    true,
    true,
    true,
    true,
    true,
    true,
    true,
    true,
    true,
    true,
    true,
    true,
    true,
    true,
    true,
    true,
    true,
    true,
    true,
    true,
    true,
    true,
    true,
    true,
    true,
    true,
    true,
    true,
    true,
    true,
    true,
    true,
    true,
    true,
    true,
    true,
    true,
    true,
    true,
    true,
    true,
    true,
    true,
    true,
    true,
    true,
    true,
    true,
    true,
    true,
    true,
    true,
    true,
    true,
    true,
    true,
    true,
    true,
    true,
    true,
    true,
    true,
    true,
    true,
    true,
    true,
    true,
    true,
    true,
    true,
    true,
    true,
    true,
    true,
    true,
    true,
    true,
    true,
    true,
    true,
    true,
    true,
    true,
    true,
    true,
    true,
    true,
    true,
    true,
    true,
    true,
    true,
    true,
    true,
    true,
    true,
    true,
    true,
    true,
    true,
    true,
    true,
    true,
    true,
    true,
    true,
    true,
    true,
    true,
    true,
    true,
    true,
    true,
    true,
    true,
    true,
    true,
    true,
    true,
    true,
    true,
    true,
    true,
    true,
    true,
    true,
    true,
    true,
    true,
    true,
    true
  ],
  "rfd_inpaint_seq": [
    false,
    false,
    false,
    false,
    false,
    false,
    false,
    false,
    false,
    false,
    false,
    false,
    false,
    false,
    false,
    false,
    false,
    false,
    false,
    false,
    false,
    false,
    false,
    false,
    false,
    false,
    false,
    false,
    false,
    false,
    false,
    false,
    false,
    false,
    false,
    false,
    false,
    false,
    false,
    false,
    false,
    false,
    false,
    false,
    false,
    false,
    false,
    false,
    false,
    false,
    false,
    false,
    false,
    false,
    false,
    false,
    false,
    false,
    false,
    false,
    false,
    false,
    false,
    false,
    false,
    false,
    false,
    false,
    false,
    false,
    false,
    false,
    false,
    false,
    false,
    false,
    false,
    false,
    false,
    false,
    false,
    false,
    false,
    false,
    false,
    false,
    false,
    true,
    true,
    true,
    true,
    true,
    true,
    true,
    true,
    true,
    true,
    true,
    true,
    true,
    true,
    true,
    true,
    true,
    true,
    true,
    true,
    true,
    true,
    true,
    true,
    true,
    true,
    true,
    true,
    true,
    true,
    true,
    true,
    true,
    true,
    true,
    true,
    true,
    true,
    true,
    true,
    true,
    true,
    true,
    true,
    true,
    true,
    true,
    true,
    true,
    true,
    true,
    true,
    true,
    true,
    true,
    true,
    true,
    true,
    true,
    true,
    true,
    true,
    true,
    true,
    true,
    true,
    true,
    true,
    true,
    true,
    true,
    true,
    true,
    true,
    true,
    true,
    true,
    true,
    true,
    true,
    true,
    true,
    true,
    true,
    true,
    true,
    true,
    true,
    true,
    true,
    true,
    true,
    true,
    true,
    true,
    true,
    true,
    true,
    true,
    true,
    true,
    true,
    true,
    true,
    true,
    true,
    true,
    true,
    true,
    true,
    true,
    true,
    true,
    true,
    true,
    true,
    true,
    true,
    true,
    true,
    true,
    true,
    true,
    true,
    true,
    true,
    true,
    true,
    true,
    true,
    true,
    true,
    true,
    true,
    true,
    true,
    true,
    true,
    true,
    true,
    true,
    true,
    true,
    true,
    true,
    true,
    true,
    true,
    true,
    true,
    true,
    true,
    true,
    true,
    true,
    true,
    true,
    true,
    true,
    true,
    true,
    true,
    true,
    true,
    true,
    true,
    true,
    true,
    true,
    true,
    true,
    true,
    true,
    true,
    true,
    true,
    true,
    true,
    true,
    true,
    true,
    true,
    true,
    true,
    true,
    true,
    true,
    true,
    true,
    true,
    true,
    true,
    true,
    true,
    true,
    true,
    true,
    true,
    true,
    true,
    true,
    true,
    true,
    true,
    true,
    true,
    true,
    true,
    true,
    true,
    true,
    true,
    true,
    true,
    true,
    true,
    true,
    true,
    true,
    true,
    true,
    true,
    true,
    true,
    true,
    true,
    true,
    true,
    true,
    true,
    true,
    true,
    true,
    true,
    true,
    true,
    true,
    true,
    true,
    true,
    true,
    true,
    true,
    true,
    true,
    true,
    true,
    true,
    true,
    true,
    true,
    true,
    true,
    true,
    true,
    true,
    true,
    true,
    true,
    true,
    true,
    true,
    true,
    true,
    true,
    true,
    true,
    true,
    true,
    true,
    true,
    true,
    true,
    true,
    true,
    true,
    true,
    true,
    true,
    true,
    true,
    true,
    true,
    true
  ],
  "rfd_sampled_mask": [
    "A4-53/A79-83/A110-114/A261-325/0",
    "B501-568/B580-670/0",
    "87-87"
  ],
  "rfd_mask_1d": [
    false,
    false,
    false,
    false,
    false,
    false,
    false,
    false,
    false,
    false,
    false,
    false,
    false,
    false,
    false,
    false,
    false,
    false,
    false,
    false,
    false,
    false,
    false,
    false,
    false,
    false,
    false,
    false,
    false,
    false,
    false,
    false,
    false,
    false,
    false,
    false,
    false,
    false,
    false,
    false,
    false,
    false,
    false,
    false,
    false,
    false,
    false,
    false,
    false,
    false,
    false,
    false,
    false,
    false,
    false,
    false,
    false,
    false,
    false,
    false,
    false,
    false,
    false,
    false,
    false,
    false,
    false,
    false,
    false,
    false,
    false,
    false,
    false,
    false,
    false,
    false,
    false,
    false,
    false,
    false,
    false,
    false,
    false,
    false,
    false,
    false,
    false,
    true,
    true,
    true,
    true,
    true,
    true,
    true,
    true,
    true,
    true,
    true,
    true,
    true,
    true,
    true,
    true,
    true,
    true,
    true,
    true,
    true,
    true,
    true,
    true,
    true,
    true,
    true,
    true,
    true,
    true,
    true,
    true,
    true,
    true,
    true,
    true,
    true,
    true,
    true,
    true,
    true,
    true,
    true,
    true,
    true,
    true,
    true,
    true,
    true,
    true,
    true,
    true,
    true,
    true,
    true,
    true,
    true,
    true,
    true,
    true,
    true,
    true,
    true,
    true,
    true,
    true,
    true,
    true,
    true,
    true,
    true,
    true,
    true,
    true,
    true,
    true,
    true,
    true,
    true,
    true,
    true,
    true,
    true,
    true,
    true,
    true,
    true,
    true,
    true,
    true,
    true,
    true,
    true,
    true,
    true,
    true,
    true,
    true,
    true,
    true,
    true,
    true,
    true,
    true,
    true,
    true,
    true,
    true,
    true,
    true,
    true,
    true,
    true,
    true,
    true,
    true,
    true,
    true,
    true,
    true,
    true,
    true,
    true,
    true,
    true,
    true,
    true,
    true,
    true,
    true,
    true,
    true,
    true,
    true,
    true,
    true,
    true,
    true,
    true,
    true,
    true,
    true,
    true,
    true,
    true,
    true,
    true,
    true,
    true,
    true,
    true,
    true,
    true,
    true,
    true,
    true,
    true,
    true,
    true,
    true,
    true,
    true,
    true,
    true,
    true,
    true,
    true,
    true,
    true,
    true,
    true,
    true,
    true,
    true,
    true,
    true,
    true,
    true,
    true,
    true,
    true,
    true,
    true,
    true,
    true,
    true,
    true,
    true,
    true,
    true,
    true,
    true,
    true,
    true,
    true,
    true,
    true,
    true,
    true,
    true,
    true,
    true,
    true,
    true,
    true,
    true,
    true,
    true,
    true,
    true,
    true,
    true,
    true,
    true,
    true,
    true,
    true,
    true,
    true,
    true,
    true,
    true,
    true,
    true,
    true,
    true,
    true,
    true,
    true,
    true,
    true,
    true,
    true,
    true,
    true,
    true,
    true,
    true,
    true,
    true,
    true,
    true,
    true,
    true,
    true,
    true,
    true,
    true,
    true,
    true,
    true,
    true,
    true,
    true,
    true,
    true,
    true,
    true,
    true,
    true,
    true,
    true,
    true,
    true,
    true,
    true,
    true,
    true,
    true,
    true,
    true,
    true,
    true,
    true,
    true,
    true,
    true,
    true,
    true,
    true,
    true,
    true,
    true,
    true
  ]
}
```
