## Supplementary File 1 for "ProteinDJ: a high-performance and modular protein design pipeline": fold_98.json

```
{
  "fold_id": 98,
  "rfd_config": {
    "inference": {
      "input_pdb": "5vli_ha.pdb",
      "num_designs": 25,
      "design_startnum": 75,
      "ckpt_override_path": null,
      "symmetry": null,
      "recenter": true,
      "radius": 10.0,
      "model_only_neighbors": false,
      "output_prefix": "./rfd_results/fold",
      "write_trajectory": false,
      "scaffold_guided": false,
      "model_runner": "SelfConditioning",
      "cautious": true,
      "align_motif": true,
      "symmetric_self_cond": true,
      "final_step": 1,
      "deterministic": false,
      "trb_save_ckpt_path": "/app/RFdiffusion/models/Complex_base_ckpt.pt",
      "schedule_directory_path": "/app/RFdiffusion/schedules",
      "model_directory_path": "/app/RFdiffusion/models"
    },
    "contigmap": {
      "contigs": [
        "A4-53/A79-83/A110-114/A261-325/0 B501-568/B580-670/0 50-100"
      ],
      "inpaint_seq": null,
      "inpaint_str": null,
      "inpaint_str_helix": null,
      "inpaint_str_strand": null,
      "inpaint_str_loop": null,
      "provide_seq": null,
      "length": null
    },
    "model": {
      "n_extra_block": 4,
      "n_main_block": 32,
      "n_ref_block": 4,
      "d_msa": 256,
      "d_msa_full": 64,
      "d_pair": 128,
      "d_templ": 64,
      "n_head_msa": 8,
      "n_head_pair": 4,
      "n_head_templ": 4,
      "d_hidden": 32,
      "d_hidden_templ": 32,
      "p_drop": 0.15,
      "SE3_param_full": {
        "num_layers": 1,
        "num_channels": 32,
        "num_degrees": 2,
        "n_heads": 4,
        "div": 4,
        "l0_in_features": 8,
        "l0_out_features": 8,
        "l1_in_features": 3,
        "l1_out_features": 2,
        "num_edge_features": 32
      },
      "SE3_param_topk": {
        "num_layers": 1,
        "num_channels": 32,
        "num_degrees": 2,
        "n_heads": 4,
        "div": 4,
        "l0_in_features": 64,
        "l0_out_features": 64,
        "l1_in_features": 3,
        "l1_out_features": 2,
        "num_edge_features": 64
      },
      "freeze_track_motif": false,
      "use_motif_timestep": true
    },
    "diffuser": {
      "T": 50,
      "b_0": 0.01,
      "b_T": 0.07,
      "schedule_type": "linear",
      "so3_type": "igso3",
      "crd_scale": 0.25,
      "partial_T": null,
      "so3_schedule_type": "linear",
      "min_b": 1.5,
      "max_b": 2.5,
      "min_sigma": 0.02,
      "max_sigma": 1.5
    },
    "denoiser": {
      "noise_scale_ca": 0,
      "final_noise_scale_ca": 1,
      "ca_noise_schedule_type": "constant",
      "noise_scale_frame": 0,
      "final_noise_scale_frame": 1,
      "frame_noise_schedule_type": "constant"
    },
    "ppi": {
      "hotspot_res": [
        "B521",
        "B545",
        "B552"
      ]
    },
    "potentials": {
      "guiding_potentials": null,
      "guide_scale": 10,
      "guide_decay": "constant",
      "olig_inter_all": null,
      "olig_intra_all": null,
      "olig_custom_contact": null,
      "substrate": null
    },
    "contig_settings": {
      "ref_idx": null,
      "hal_idx": null,
      "idx_rf": null,
      "inpaint_seq_tensor": null
    },
    "preprocess": {
      "sidechain_input": false,
      "motif_sidechain_input": true,
      "d_t1d": 24,
      "d_t2d": 44,
      "prob_self_cond": 0.5,
      "str_self_cond": true,
      "predict_previous": false
    },
    "logging": {
      "inputs": false
    },
    "scaffoldguided": {
      "scaffoldguided": false,
      "target_pdb": false,
      "target_path": null,
      "scaffold_list": null,
      "scaffold_dir": null,
      "sampled_insertion": 0,
      "sampled_N": 0,
      "sampled_C": 0,
      "ss_mask": 0,
      "systematic": false,
      "target_ss": null,
      "target_adj": null,
      "mask_loops": true,
      "contig_crop": null
    }
  },
  "rfd_plddt": [
    [
      0.15819133818149567,
      0.17847616970539093,
      0.15770326554775238,
      0.15135130286216736,
      0.14147816598415375,
      0.13121935725212097,
      0.12614423036575317,
      0.11959076672792435,
      0.11434204876422882,
      0.11085201799869537,
      0.1052650511264801,
      0.10162044316530228,
      0.09892629086971283,
      0.09894229471683502,
      0.08962193876504898,
      0.08575136214494705,
      0.08503710478544235,
      0.08376695960760117,
      0.07928811013698578,
      0.07866647094488144,
      0.07784175872802734,
      0.0740799829363823,
      0.07223799079656601,
      0.07144714146852493,
      0.0716782957315445,
      0.07180686295032501,
      0.06924987584352493,
      0.07006636261940002,
      0.06969796866178513,
      0.06778758019208908,
      0.07238580286502838,
      0.07510842382907867,
      0.07589815557003021,
      0.07824045419692993,
      0.07374222576618195,
      0.07352280616760254,
      0.07466572523117065,
      0.07243262976408005,
      0.07188824564218521,
      0.07507307082414627,
      0.07366421073675156,
      0.07219941169023514,
      0.07207790017127991,
      0.0695512443780899,
      0.07050717622041702,
      0.07316329330205917,
      0.07410500198602676,
      0.07677623629570007,
      0.07740652561187744,
      0.07891382277011871,
      0.07655926048755646,
      0.0783568024635315,
      0.07956524193286896,
      0.07899446040391922,
      0.0801931843161583,
      0.08093129843473434,
      0.07994376868009567,
      0.0769573301076889,
      0.0799919068813324,
      0.07924894988536835,
      0.07679502665996552,
      0.0823465958237648,
      0.08550535142421722,
      0.09191041439771652,
      0.08888643234968185,
      0.08827800303697586,
      0.08688901364803314,
      0.0899139791727066,
      0.08442210406064987,
      0.08253246545791626,
      0.08041304349899292,
      0.07939371466636658,
      0.07607492804527283,
      0.07522720098495483,
      0.07671914249658585,
      0.07247436046600342,
      0.07227584719657898,
      0.07429080456495285,
      0.0764445811510086,
      0.07830439507961273,
      0.07908061146736145,
      0.07504532486200333,
      0.07793485373258591,
      0.07924386113882065,
      0.07952748239040375,
      0.07953731715679169,
      0.08392691612243652,
      0.086710624396801,
      0.08326628804206848,
      0.08738816529512405,
      0.09181183576583862,
      0.09304621815681458,
      0.09434473514556885,
      0.09609347581863403,
      0.10128697007894516,
      0.10629700124263763,
      0.11118482053279877,
      0.11473625898361206,
      0.13120605051517487,
      0.16139058768749237,
      0.9983631372451782,
      0.9987784028053284,
      0.9987999200820923,
      0.9989712238311768,
      0.9988359808921814,
      0.9984617233276367,
      0.996217668056488,
      0.9845346808433533,
      0.9314553737640381,
      0.9411992430686951,
      0.8638600707054138,
      0.8559883832931519,
      0.8564678430557251,
      0.8979796171188354,
      0.9224241971969604,
      0.9770493507385254,
      0.9887682199478149,
      0.9948194622993469,
      0.9947874546051025,
      0.9920710921287537,
      0.9938618540763855,
      0.9970085024833679,
      0.9968867897987366,
      0.9938997030258179,
      0.9941458106040955,
      0.9808100461959839,
      0.9620764255523682,
      0.9055249691009521,
      0.8789548277854919,
      0.8842573761940002,
      0.8734217882156372,
      0.8970131874084473,
      0.9098669290542603,
      0.9500709772109985,
      0.9269664883613586,
      0.9643170237541199,
      0.9434962272644043,
      0.9729655981063843,
      0.9684619903564453,
      0.9839145541191101,
      0.9886614084243774,
      0.9959958791732788,
      0.990814745426178,
      0.992828369140625,
      0.9928621649742126,
      0.9834048748016357,
      0.9849573373794556,
      0.9957282543182373,
      0.9985038042068481,
      0.999259889125824,
      0.9933376312255859,
      0.9982572197914124,
      0.9984764456748962,
      0.9994582533836365,
      0.9993449449539185,
      0.9967828392982483,
      0.9961338043212891,
      0.9961628913879395,
      0.9961495995521545,
      0.9923124313354492,
      0.9857360124588013,
      0.989179253578186,
      0.9937439560890198,
      0.9939276576042175,
      0.994183361530304,
      0.9983587265014648,
      0.9991174340248108,
      0.9993503093719482,
      0.9996417164802551,
      0.9992894530296326,
      0.9994350075721741,
      0.9976155757904053,
      0.9974953532218933,
      0.9960320591926575,
      0.9971476197242737,
      0.9904668927192688,
      0.9833248853683472,
      0.9792400598526001,
      0.9773629903793335,
      0.9729203581809998,
      0.9674714803695679,
      0.9894241094589233,
      0.9974997639656067,
      0.9986920952796936,
      0.9993094801902771,
      0.9980970025062561,
      0.9936939477920532,
      0.9874051213264465,
      0.9668505787849426,
      0.9285898208618164,
      0.8651813864707947,
      0.8315291404724121,
      0.8702449798583984,
      0.9045721292495728,
      0.9691835641860962,
      0.9856969118118286,
      0.9962824583053589,
      0.9965901374816895,
      0.99901282787323,
      0.9993909597396851,
      0.9996599555015564,
      0.9989381432533264,
      0.9984616637229919,
      0.9898332357406616,
      0.9643872380256653,
      0.9734213948249817,
      0.9559589624404907,
      0.9850974082946777,
      0.9974985122680664,
      0.9975239038467407,
      0.9976353049278259,
      0.9954746961593628,
      0.9935305714607239,
      0.9855876564979553,
      0.9764136672019958,
      0.9501547813415527,
      0.9328645467758179,
      0.9322817325592041,
      0.9006537199020386,
      0.9185850620269775,
      0.9676085710525513,
      0.992595374584198,
      0.981753945350647,
      0.9915243983268738,
      0.9636075496673584,
      0.9982255101203918,
      0.996489942073822,
      0.9959014654159546,
      0.9981698989868164,
      0.9987438321113586,
      0.9986783266067505,
      0.998953640460968,
      0.9990276098251343,
      0.9990556240081787,
      0.9988968372344971,
      0.9972874522209167,
      0.9951192736625671,
      0.989510715007782,
      0.9744102358818054,
      0.9312573671340942,
      0.9243499040603638,
      0.899530291557312,
      0.8423868417739868,
      0.8231849670410156,
      0.8517489433288574,
      0.9048466682434082,
      0.964076042175293,
      0.9744207859039307,
      0.9923636317253113,
      0.9933871626853943,
      0.9964038133621216,
      0.9968723654747009,
      0.9963841438293457,
      0.9940170645713806,
      0.986907958984375,
      0.9836677312850952,
      0.9882175326347351,
      0.9688146710395813,
      0.9639731645584106,
      0.9419600963592529,
      0.9079062938690186,
      0.9402332901954651,
      0.8687665462493896,
      0.8831676244735718,
      0.9100249409675598,
      0.8789231777191162,
      0.8265936970710754,
      0.8434475660324097,
      0.8773664832115173,
      0.8568097352981567,
      0.8190054297447205,
      0.8560211658477783,
      0.8751134872436523,
      0.8371504545211792,
      0.8078193664550781,
      0.8651626110076904,
      0.8622751235961914,
      0.816962718963623,
      0.8336284756660461,
      0.8879969716072083,
      0.8439435958862305,
      0.8156404495239258,
      0.8933761119842529,
      0.9346728324890137,
      0.9054716229438782,
      0.9420868158340454,
      0.9788857698440552,
      0.9865041375160217,
      0.9955474734306335,
      0.9986319541931152,
      0.9994397163391113,
      0.9992315769195557,
      0.998062252998352,
      0.9805088043212891,
      0.9888584017753601,
      0.9908279180526733,
      0.9837604761123657,
      0.9907515048980713,
      0.9948729276657104,
      0.9939337372779846,
      0.9874985218048096,
      0.9935268759727478,
      0.996315598487854,
      0.9908996820449829,
      0.9895604848861694,
      0.9903770089149475,
      0.9931734204292297,
      0.9896376729011536,
      0.9848949909210205,
      0.9879382252693176,
      0.992794394493103,
      0.9876817464828491,
      0.9820597171783447,
      0.9877707362174988,
      0.9910821318626404,
      0.9862604141235352,
      0.981826901435852,
      0.9907258749008179,
      0.9934669733047485,
      0.9880722761154175,
      0.983098566532135,
      0.9953898787498474,
      0.9962635636329651,
      0.9912667274475098,
      0.9918210506439209,
      0.9976880550384521,
      0.995006263256073,
      0.9906930327415466,
      0.9968875050544739,
      0.9974414110183716,
      0.9943678379058838,
      0.9958431720733643,
      0.9987884759902954,
      0.9971981048583984,
      0.9947970509529114,
      0.998776376247406,
      0.9983592629432678,
      0.9958212375640869,
      0.9977286458015442,
      0.9993070960044861,
      0.9985118508338928,
      0.9980526566505432,
      0.9995595216751099,
      0.999517023563385,
      0.9989817142486572,
      0.9987416863441467,
      0.998249888420105,
      0.9981676340103149,
      0.9991362690925598,
      0.9994587302207947,
      0.9993281960487366,
      0.9992765784263611,
      0.9993214011192322,
      0.9994301199913025,
      0.999502956867218,
      0.9994213581085205,
      0.9989463686943054,
      0.9989407062530518,
      0.9966650605201721,
      0.9902112483978271,
      0.990222692489624,
      0.9969629049301147,
      0.9951566457748413,
      0.9879807829856873,
      0.9916383624076843,
      0.9961768388748169,
      0.9904324412345886,
      0.9795341491699219,
      0.9870540499687195,
      0.9872188568115234,
      0.9959778189659119,
      0.9972095489501953,
      0.9982727766036987,
      0.9969733953475952,
      0.9973124265670776,
      0.9983473420143127,
      0.9981489777565002,
      0.9959543347358704,
      0.9983552098274231,
      0.9987866282463074,
      0.997343897819519,
      0.9974562525749207,
      0.9985712170600891,
      0.998022735118866
    ],
    [
      0.11568781733512878,
      0.1280968189239502,
      0.12231408059597015,
      0.12092914432287216,
      0.11592362821102142,
      0.11147788166999817,
      0.10848898440599442,
      0.10539931803941727,
      0.09739311784505844,
      0.09856236726045609,
      0.09928138554096222,
      0.09195347875356674,
      0.09390820562839508,
      0.0928172618150711,
      0.08856546878814697,
      0.08462534844875336,
      0.0840696170926094,
      0.082298144698143,
      0.07747982442378998,
      0.07683868706226349,
      0.07927113771438599,
      0.07931014895439148,
      0.07375268638134003,
      0.07648857682943344,
      0.07934598624706268,
      0.07495678961277008,
      0.07317875325679779,
      0.07400497794151306,
      0.07403670996427536,
      0.0741787776350975,
      0.07482722401618958,
      0.0785493552684784,
      0.07999468594789505,
      0.0804779976606369,
      0.07927992194890976,
      0.07853256165981293,
      0.07859061658382416,
      0.08057354390621185,
      0.07735982537269592,
      0.08003945648670197,
      0.07759715616703033,
      0.07672244310379028,
      0.07725094258785248,
      0.07383590936660767,
      0.07571139931678772,
      0.07390646636486053,
      0.0780780240893364,
      0.07890258729457855,
      0.0774061530828476,
      0.07873475551605225,
      0.07815191149711609,
      0.0791914090514183,
      0.0792001336812973,
      0.08044678717851639,
      0.08065477013587952,
      0.08400323987007141,
      0.08356940746307373,
      0.08048819750547409,
      0.08862233906984329,
      0.08680637180805206,
      0.08209473639726639,
      0.08993405848741531,
      0.09312379360198975,
      0.0919446349143982,
      0.08839498460292816,
      0.09097276628017426,
      0.0894642025232315,
      0.0916094109416008,
      0.08646927773952484,
      0.08373171836137772,
      0.08315175771713257,
      0.08411072194576263,
      0.08197826892137527,
      0.08017419278621674,
      0.07688803970813751,
      0.07828220725059509,
      0.07696440070867538,
      0.07743339240550995,
      0.0771743580698967,
      0.0816229060292244,
      0.08224014192819595,
      0.07659995555877686,
      0.07870519161224365,
      0.08566006273031235,
      0.08558522164821625,
      0.08609694242477417,
      0.0916602611541748,
      0.09638775885105133,
      0.09543415904045105,
      0.10164834558963776,
      0.10913553088903427,
      0.11139511317014694,
      0.11776933073997498,
      0.12344563752412796,
      0.1365453600883484,
      0.15369640290737152,
      0.16359876096248627,
      0.18046468496322632,
      0.23968589305877686,
      0.28376007080078125,
      0.9972869753837585,
      0.9974852800369263,
      0.9978119730949402,
      0.9982606768608093,
      0.9979428648948669,
      0.99704909324646,
      0.9920141100883484,
      0.9691914319992065,
      0.9093942046165466,
      0.9203463792800903,
      0.8568848371505737,
      0.8547748327255249,
      0.8553637862205505,
      0.8978389501571655,
      0.9213723540306091,
      0.9747186899185181,
      0.9869084358215332,
      0.9941179752349854,
      0.9937275648117065,
      0.9907962679862976,
      0.9925139546394348,
      0.9965651631355286,
      0.9967310428619385,
      0.9935709834098816,
      0.99310302734375,
      0.9776481986045837,
      0.9552057981491089,
      0.9000242948532104,
      0.8800588250160217,
      0.8885986804962158,
      0.8778154850006104,
      0.9030719995498657,
      0.9144959449768066,
      0.9527544379234314,
      0.9336694478988647,
      0.9658234119415283,
      0.9488049745559692,
      0.9739864468574524,
      0.9705760478973389,
      0.9839783310890198,
      0.9880450963973999,
      0.9954668283462524,
      0.990223228931427,
      0.992827296257019,
      0.992496907711029,
      0.9831481575965881,
      0.9854486584663391,
      0.9954939484596252,
      0.9982874393463135,
      0.9990671277046204,
      0.9927446246147156,
      0.9981774687767029,
      0.9982991218566895,
      0.9992830753326416,
      0.9992386102676392,
      0.994636595249176,
      0.9942141175270081,
      0.9949129819869995,
      0.9952742457389832,
      0.9921807646751404,
      0.9849501848220825,
      0.9872190952301025,
      0.9923779964447021,
      0.9915692806243896,
      0.991328239440918,
      0.9972352385520935,
      0.9982684254646301,
      0.9988954067230225,
      0.9994022250175476,
      0.9989040493965149,
      0.9991008043289185,
      0.9963133931159973,
      0.9960788488388062,
      0.9946006536483765,
      0.9961577653884888,
      0.9892072081565857,
      0.9824383854866028,
      0.9797574877738953,
      0.9782974720001221,
      0.9745355844497681,
      0.9703595638275146,
      0.9892147183418274,
      0.997096836566925,
      0.9982806444168091,
      0.999002993106842,
      0.9974892735481262,
      0.9933789968490601,
      0.9874070882797241,
      0.968883216381073,
      0.9344589710235596,
      0.8750855922698975,
      0.8372041583061218,
      0.8759849071502686,
      0.9083034992218018,
      0.9700683355331421,
      0.9856992959976196,
      0.9958205819129944,
      0.9960275888442993,
      0.9986293315887451,
      0.9989534020423889,
      0.999375581741333,
      0.9983869194984436,
      0.997811496257782,
      0.9883328676223755,
      0.965406060218811,
      0.974104642868042,
      0.9576232433319092,
      0.9836134910583496,
      0.9967692494392395,
      0.9967301487922668,
      0.9968373775482178,
      0.9946574568748474,
      0.9933009743690491,
      0.9851045608520508,
      0.9765455722808838,
      0.9540647268295288,
      0.9372556209564209,
      0.9342234134674072,
      0.9012091159820557,
      0.913658618927002,
      0.9552547335624695,
      0.9877099394798279,
      0.9721194505691528,
      0.9863981008529663,
      0.9539922475814819,
      0.997567892074585,
      0.9954366087913513,
      0.9939542412757874,
      0.9973399043083191,
      0.9975500702857971,
      0.9977971911430359,
      0.9983629584312439,
      0.9984261393547058,
      0.998622715473175,
      0.9982900023460388,
      0.9960939884185791,
      0.9928503632545471,
      0.9820557236671448,
      0.9575792551040649,
      0.9105448722839355,
      0.9040940999984741,
      0.8817551732063293,
      0.8423153162002563,
      0.8316070437431335,
      0.8489569425582886,
      0.8950372934341431,
      0.9404348731040955,
      0.9558514356613159,
      0.9847530126571655,
      0.9874104261398315,
      0.9931595325469971,
      0.993033766746521,
      0.9917430281639099,
      0.9879508018493652,
      0.9765115976333618,
      0.9718230366706848,
      0.9782764315605164,
      0.9520456194877625,
      0.9441018104553223,
      0.9157063961029053,
      0.8848215341567993,
      0.9143644571304321,
      0.8571023344993591,
      0.8716237545013428,
      0.896600604057312,
      0.8725220561027527,
      0.828560471534729,
      0.8438572883605957,
      0.8778079748153687,
      0.8579872846603394,
      0.820605993270874,
      0.860261082649231,
      0.8765560388565063,
      0.8364518880844116,
      0.8105118870735168,
      0.872617244720459,
      0.861866295337677,
      0.8202264308929443,
      0.8443183302879333,
      0.9015184640884399,
      0.8532057404518127,
      0.8266076445579529,
      0.9070056676864624,
      0.9387619495391846,
      0.9106457829475403,
      0.9439246654510498,
      0.9767706990242004,
      0.9832639098167419,
      0.9930644035339355,
      0.9968079924583435,
      0.9985905289649963,
      0.9984978437423706,
      0.9966456890106201,
      0.9734625816345215,
      0.9825872778892517,
      0.9865886569023132,
      0.9768743515014648,
      0.9853343367576599,
      0.991827666759491,
      0.9910714626312256,
      0.9828875660896301,
      0.9901235103607178,
      0.9936447143554688,
      0.9875330328941345,
      0.9862849712371826,
      0.9879248142242432,
      0.9912635087966919,
      0.988184928894043,
      0.9844896197319031,
      0.98660808801651,
      0.992089569568634,
      0.9874447584152222,
      0.9812571406364441,
      0.9867877960205078,
      0.9899315237998962,
      0.9852850437164307,
      0.9804742336273193,
      0.9874555468559265,
      0.9911052584648132,
      0.9849653840065002,
      0.9779530763626099,
      0.9918329119682312,
      0.9934020638465881,
      0.9838322401046753,
      0.9820530414581299,
      0.994471549987793,
      0.9905171990394592,
      0.984002411365509,
      0.9932423830032349,
      0.9952380061149597,
      0.9911707639694214,
      0.9925758242607117,
      0.9979212284088135,
      0.9955311417579651,
      0.992027997970581,
      0.9978359937667847,
      0.9976146817207336,
      0.9942728281021118,
      0.996354877948761,
      0.9987749457359314,
      0.9972479343414307,
      0.9962968230247498,
      0.9988858103752136,
      0.9989469051361084,
      0.9979106187820435,
      0.997655987739563,
      0.9966453909873962,
      0.9971390962600708,
      0.9983139038085938,
      0.9989080429077148,
      0.9986940622329712,
      0.9986515045166016,
      0.9986979961395264,
      0.9988250732421875,
      0.9987654685974121,
      0.998554527759552,
      0.9976564049720764,
      0.9974731802940369,
      0.9930338859558105,
      0.9826241731643677,
      0.9832549691200256,
      0.9937925338745117,
      0.991487443447113,
      0.9795059561729431,
      0.9874078035354614,
      0.9936976432800293,
      0.9848797917366028,
      0.9712468385696411,
      0.98224276304245,
      0.9819319248199463,
      0.9926996827125549,
      0.994766891002655,
      0.9961711764335632,
      0.9936755895614624,
      0.9942376613616943,
      0.9960141181945801,
      0.9958006739616394,
      0.9922572374343872,
      0.9961814880371094,
      0.9969868659973145,
      0.994475245475769,
      0.9944576621055603,
      0.9964449405670166,
      0.9958623051643372
    ],
    [
      0.15002194046974182,
      0.17155690491199493,
      0.16452015936374664,
      0.15639126300811768,
      0.13957743346691132,
      0.13498428463935852,
      0.13190214335918427,
      0.12237714231014252,
      0.11568409204483032,
      0.11084944754838943,
      0.10734660178422928,
      0.097513347864151,
      0.09193515032529831,
      0.09257116168737411,
      0.08872213959693909,
      0.08296971768140793,
      0.08009801059961319,
      0.07876817882061005,
      0.07459047436714172,
      0.07173876464366913,
      0.07036230713129044,
      0.07060503959655762,
      0.068818099796772,
      0.06953487545251846,
      0.07117156684398651,
      0.07002446800470352,
      0.07070650160312653,
      0.07277902960777283,
      0.07439842820167542,
      0.07409872114658356,
      0.07603825628757477,
      0.07793664932250977,
      0.07810202240943909,
      0.07778510451316833,
      0.07951106131076813,
      0.07760258764028549,
      0.0761156976222992,
      0.07659278810024261,
      0.07509399950504303,
      0.0758424922823906,
      0.07151137292385101,
      0.06964094191789627,
      0.07067505270242691,
      0.07104481756687164,
      0.071006640791893,
      0.07228165864944458,
      0.07703371345996857,
      0.07469440996646881,
      0.07468706369400024,
      0.0755578950047493,
      0.07565133273601532,
      0.07589972764253616,
      0.07683215290307999,
      0.07810825109481812,
      0.07840226590633392,
      0.08259671926498413,
      0.08046376705169678,
      0.07826588302850723,
      0.08744868636131287,
      0.08586718142032623,
      0.08088470995426178,
      0.08768606930971146,
      0.08791080117225647,
      0.0901423841714859,
      0.08727265149354935,
      0.08900994062423706,
      0.08873012661933899,
      0.09090504795312881,
      0.08656994998455048,
      0.08600400388240814,
      0.08330363035202026,
      0.08420231938362122,
      0.08464284241199493,
      0.0825936421751976,
      0.07880539447069168,
      0.08058041334152222,
      0.08217117935419083,
      0.07886525243520737,
      0.07777123898267746,
      0.08503115177154541,
      0.08627348393201828,
      0.07919320464134216,
      0.08068203181028366,
      0.09074950218200684,
      0.08893478661775589,
      0.08700390160083771,
      0.09619656950235367,
      0.10069961845874786,
      0.09781751036643982,
      0.10043323040008545,
      0.11264479905366898,
      0.11282411217689514,
      0.11708138883113861,
      0.12269562482833862,
      0.1363285332918167,
      0.14642681181430817,
      0.15662002563476562,
      0.16600456833839417,
      0.21543392539024353,
      0.25486576557159424,
      0.9978479146957397,
      0.9980593323707581,
      0.9981940984725952,
      0.9986116886138916,
      0.9984216690063477,
      0.9979272484779358,
      0.9945390224456787,
      0.9781890511512756,
      0.9195263385772705,
      0.9275711178779602,
      0.8549728393554688,
      0.8502369523048401,
      0.8524607419967651,
      0.8938522338867188,
      0.921270489692688,
      0.9750693440437317,
      0.9877650141716003,
      0.9951270818710327,
      0.9951471090316772,
      0.9934546947479248,
      0.9948747754096985,
      0.9974614381790161,
      0.9974459409713745,
      0.9944784641265869,
      0.9939056038856506,
      0.9785134792327881,
      0.9575356841087341,
      0.902398943901062,
      0.880790114402771,
      0.8875605463981628,
      0.8766497373580933,
      0.8993701934814453,
      0.9103773832321167,
      0.9508111476898193,
      0.9324411153793335,
      0.9665501117706299,
      0.9500515460968018,
      0.9739437103271484,
      0.971065878868103,
      0.9849069714546204,
      0.9890518188476562,
      0.9958990216255188,
      0.9906700849533081,
      0.9926822185516357,
      0.9915497899055481,
      0.980152428150177,
      0.9839098453521729,
      0.9951919913291931,
      0.9983630776405334,
      0.999155580997467,
      0.99285888671875,
      0.9982333183288574,
      0.9981626868247986,
      0.9992948174476624,
      0.9993388652801514,
      0.9946531653404236,
      0.9938396215438843,
      0.9946792721748352,
      0.9949569702148438,
      0.9919998645782471,
      0.984380841255188,
      0.9863778352737427,
      0.9911635518074036,
      0.9895251393318176,
      0.9890236854553223,
      0.9967890381813049,
      0.9983363747596741,
      0.9990860223770142,
      0.9995331168174744,
      0.9991960525512695,
      0.9992987513542175,
      0.9970985054969788,
      0.9968757629394531,
      0.9956187605857849,
      0.9967898726463318,
      0.9901151657104492,
      0.982904851436615,
      0.9793196320533752,
      0.976448655128479,
      0.9712255001068115,
      0.9636504650115967,
      0.986682116985321,
      0.9969262480735779,
      0.998419463634491,
      0.999238133430481,
      0.9980576038360596,
      0.9941633939743042,
      0.9873766899108887,
      0.9669021368026733,
      0.9298663139343262,
      0.8690544366836548,
      0.8321289420127869,
      0.8703438639640808,
      0.8998627662658691,
      0.9660177230834961,
      0.984758734703064,
      0.9961691498756409,
      0.9964795708656311,
      0.9988234639167786,
      0.9990643262863159,
      0.9994570016860962,
      0.9983349442481995,
      0.9975124597549438,
      0.9843875169754028,
      0.9548474550247192,
      0.9686844348907471,
      0.950644850730896,
      0.9800014495849609,
      0.9966704845428467,
      0.9971421957015991,
      0.9974960684776306,
      0.9955497980117798,
      0.9940546751022339,
      0.9861096739768982,
      0.976451575756073,
      0.9524941444396973,
      0.9344244003295898,
      0.9331331253051758,
      0.9015668630599976,
      0.9169554710388184,
      0.9614574909210205,
      0.9898912310600281,
      0.9758459329605103,
      0.9885488748550415,
      0.956362247467041,
      0.9981146454811096,
      0.996023952960968,
      0.9945899844169617,
      0.9977447390556335,
      0.9982571601867676,
      0.9984027743339539,
      0.9987867474555969,
      0.9987560510635376,
      0.9988820552825928,
      0.998683512210846,
      0.9968888759613037,
      0.9941708445549011,
      0.9858471751213074,
      0.9648723602294922,
      0.9151301383972168,
      0.9091249704360962,
      0.8864408731460571,
      0.8397657871246338,
      0.8262609839439392,
      0.850586473941803,
      0.901908278465271,
      0.9501819014549255,
      0.9647734761238098,
      0.9880591630935669,
      0.989608883857727,
      0.994255781173706,
      0.9940984845161438,
      0.9933626055717468,
      0.9901428818702698,
      0.9794483780860901,
      0.9745426774024963,
      0.9806143641471863,
      0.9557833075523376,
      0.9493228197097778,
      0.923285186290741,
      0.8944540023803711,
      0.9251210689544678,
      0.8607144951820374,
      0.8759585618972778,
      0.9030026793479919,
      0.8762938976287842,
      0.8276687860488892,
      0.8440597653388977,
      0.8791570663452148,
      0.8586578965187073,
      0.8192609548568726,
      0.8571144938468933,
      0.8737280964851379,
      0.8305622339248657,
      0.8019773960113525,
      0.8647733330726624,
      0.8588286638259888,
      0.8100531101226807,
      0.828368067741394,
      0.8882726430892944,
      0.8413751721382141,
      0.8103452920913696,
      0.8868672847747803,
      0.9268032908439636,
      0.8985458612442017,
      0.9318608641624451,
      0.971545398235321,
      0.9785757660865784,
      0.9915386438369751,
      0.9965197443962097,
      0.9987541437149048,
      0.998776376247406,
      0.9970776438713074,
      0.975303590297699,
      0.9840431213378906,
      0.9880205392837524,
      0.9793167114257812,
      0.9861413240432739,
      0.992451012134552,
      0.9922580718994141,
      0.9846563339233398,
      0.9907735586166382,
      0.9946718215942383,
      0.9895280599594116,
      0.987164318561554,
      0.9882631301879883,
      0.9926453232765198,
      0.9892333745956421,
      0.9843891859054565,
      0.9863513708114624,
      0.993098258972168,
      0.9880388379096985,
      0.9808903336524963,
      0.986365556716919,
      0.991545557975769,
      0.9865819811820984,
      0.9796620607376099,
      0.988304853439331,
      0.9927014708518982,
      0.9857165217399597,
      0.978613018989563,
      0.9935593008995056,
      0.994581401348114,
      0.9862334132194519,
      0.9864078760147095,
      0.9961261749267578,
      0.9921792149543762,
      0.9871959090232849,
      0.9954119920730591,
      0.9961649179458618,
      0.9920279383659363,
      0.9942659139633179,
      0.9983280301094055,
      0.9957265257835388,
      0.9922764897346497,
      0.9981541633605957,
      0.9977792501449585,
      0.99419766664505,
      0.9964140057563782,
      0.9988765120506287,
      0.9974167943000793,
      0.9968006610870361,
      0.9991437196731567,
      0.9991793632507324,
      0.9983400106430054,
      0.9980655312538147,
      0.9972752928733826,
      0.9975388050079346,
      0.9986213445663452,
      0.9991828799247742,
      0.999000072479248,
      0.9989190101623535,
      0.9989684820175171,
      0.9991180300712585,
      0.999125599861145,
      0.9989802241325378,
      0.9982430338859558,
      0.998106837272644,
      0.9944329261779785,
      0.9851490259170532,
      0.9852805137634277,
      0.9948893189430237,
      0.9927303791046143,
      0.981712281703949,
      0.9882568120956421,
      0.9943405389785767,
      0.9864635467529297,
      0.9724680185317993,
      0.9819602370262146,
      0.9821922183036804,
      0.9932178258895874,
      0.9952093958854675,
      0.9966018795967102,
      0.9943967461585999,
      0.9950834512710571,
      0.9968371391296387,
      0.9965317249298096,
      0.9935559630393982,
      0.9971369504928589,
      0.9977825284004211,
      0.9956398010253906,
      0.9958264231681824,
      0.9974491000175476,
      0.9969409108161926
    ],
    [
      0.14090204238891602,
      0.15946203470230103,
      0.15891042351722717,
      0.1483769416809082,
      0.13292640447616577,
      0.12953579425811768,
      0.12712588906288147,
      0.11973481625318527,
      0.11082146316766739,
      0.10877987742424011,
      0.10367098450660706,
      0.09389188885688782,
      0.09082180261611938,
      0.09033290296792984,
      0.08527183532714844,
      0.08245662599802017,
      0.08061423897743225,
      0.07832156866788864,
      0.0752917155623436,
      0.07445631921291351,
      0.07631703466176987,
      0.07625959813594818,
      0.07432043552398682,
      0.07466299086809158,
      0.07589259743690491,
      0.07213170826435089,
      0.07357805967330933,
      0.07807843387126923,
      0.07808677107095718,
      0.07606755942106247,
      0.07959090918302536,
      0.08376608788967133,
      0.08123479783535004,
      0.08256527036428452,
      0.08584342896938324,
      0.08452772349119186,
      0.08226221799850464,
      0.08284361660480499,
      0.08166137337684631,
      0.07994810491800308,
      0.07715021073818207,
      0.07728144526481628,
      0.07591518759727478,
      0.07694477587938309,
      0.07659919559955597,
      0.07501712441444397,
      0.08045797049999237,
      0.08021610230207443,
      0.07960602641105652,
      0.08155729621648788,
      0.08055628836154938,
      0.08176746964454651,
      0.08231283724308014,
      0.08434195816516876,
      0.08427277952432632,
      0.08826055377721786,
      0.08722887188196182,
      0.08467326313257217,
      0.09220461547374725,
      0.0921686515212059,
      0.08489550650119781,
      0.09273400157690048,
      0.09454876184463501,
      0.09532718360424042,
      0.09261428564786911,
      0.09382271021604538,
      0.0936264842748642,
      0.09515246748924255,
      0.09171489626169205,
      0.08885085582733154,
      0.0844106525182724,
      0.08810004591941833,
      0.08696506172418594,
      0.08356669545173645,
      0.07922852039337158,
      0.08208884298801422,
      0.08446156978607178,
      0.08046708256006241,
      0.0783778727054596,
      0.08592668175697327,
      0.09045939147472382,
      0.07972755283117294,
      0.08062677085399628,
      0.09176936745643616,
      0.09096439182758331,
      0.08786061406135559,
      0.09675121307373047,
      0.10244356095790863,
      0.09964888542890549,
      0.1014520600438118,
      0.11191641539335251,
      0.1138351708650589,
      0.1195928230881691,
      0.12504221498966217,
      0.1404179185628891,
      0.1550438404083252,
      0.1666349172592163,
      0.18213814496994019,
      0.2454323023557663,
      0.3026447892189026,
      0.9980459213256836,
      0.9982165694236755,
      0.9983254671096802,
      0.998627245426178,
      0.9984098672866821,
      0.9977191686630249,
      0.993667483329773,
      0.974195659160614,
      0.9139835834503174,
      0.922772228717804,
      0.8537908792495728,
      0.8480353951454163,
      0.8519526124000549,
      0.892434298992157,
      0.9200101494789124,
      0.9745771884918213,
      0.9874581694602966,
      0.9949515461921692,
      0.9950160384178162,
      0.9930290579795837,
      0.9945037364959717,
      0.9973300695419312,
      0.9973219037055969,
      0.9943519234657288,
      0.9937955141067505,
      0.977973997592926,
      0.9559383392333984,
      0.8997914791107178,
      0.8789448738098145,
      0.8870957493782043,
      0.8762173652648926,
      0.8976269960403442,
      0.9099675416946411,
      0.9482829570770264,
      0.9286423325538635,
      0.9638575315475464,
      0.9451138973236084,
      0.9720715284347534,
      0.9683342576026917,
      0.9836112260818481,
      0.9882588386535645,
      0.9957221746444702,
      0.9904190897941589,
      0.9928381443023682,
      0.9919894337654114,
      0.9809995889663696,
      0.9845792651176453,
      0.995631992816925,
      0.9984974265098572,
      0.999221920967102,
      0.9934983849525452,
      0.9984442591667175,
      0.9983779788017273,
      0.9993624687194824,
      0.9993990063667297,
      0.995208203792572,
      0.9946486353874207,
      0.9954279065132141,
      0.9957255125045776,
      0.9929153919219971,
      0.9857963919639587,
      0.9878211617469788,
      0.9921441674232483,
      0.9906681180000305,
      0.9902811050415039,
      0.9972638487815857,
      0.9985386729240417,
      0.9991605877876282,
      0.9995599389076233,
      0.9992393851280212,
      0.9993301630020142,
      0.9971750974655151,
      0.9968840479850769,
      0.9955340027809143,
      0.9967266321182251,
      0.9897212386131287,
      0.9824079871177673,
      0.9784597158432007,
      0.976176381111145,
      0.9708418250083923,
      0.9643511772155762,
      0.9868747591972351,
      0.9968886971473694,
      0.998383104801178,
      0.9992243647575378,
      0.9979091286659241,
      0.9936676621437073,
      0.9864843487739563,
      0.9653096795082092,
      0.9271568059921265,
      0.8653991222381592,
      0.8304653763771057,
      0.8696874380111694,
      0.9005389213562012,
      0.9650615453720093,
      0.9835880994796753,
      0.995914876461029,
      0.9962473511695862,
      0.9988018274307251,
      0.9990864396095276,
      0.999476969242096,
      0.9983985424041748,
      0.9976727962493896,
      0.9856090545654297,
      0.9571624398231506,
      0.9691885709762573,
      0.9502213001251221,
      0.9805021286010742,
      0.9966239929199219,
      0.9970851540565491,
      0.9973773956298828,
      0.99533611536026,
      0.9934762716293335,
      0.9850583076477051,
      0.9753536581993103,
      0.9517773389816284,
      0.9355159401893616,
      0.933842658996582,
      0.9014432430267334,
      0.9149339199066162,
      0.9585162997245789,
      0.9888582229614258,
      0.9739141464233398,
      0.9879962801933289,
      0.9554149508476257,
      0.998188853263855,
      0.9963241219520569,
      0.9949741959571838,
      0.9978799223899841,
      0.9982044696807861,
      0.9982962608337402,
      0.9987524747848511,
      0.9987843036651611,
      0.9988892078399658,
      0.9986767768859863,
      0.9969035983085632,
      0.9939520359039307,
      0.9844237565994263,
      0.9612948298454285,
      0.9109827876091003,
      0.9045624732971191,
      0.8820903897285461,
      0.8376951217651367,
      0.8250992298126221,
      0.8468490242958069,
      0.896803081035614,
      0.9444659352302551,
      0.9603071212768555,
      0.9865671396255493,
      0.9888955950737,
      0.9941331744194031,
      0.9942739605903625,
      0.9936456084251404,
      0.9906114935874939,
      0.9796372056007385,
      0.9742282032966614,
      0.980082094669342,
      0.9535028338432312,
      0.9457260966300964,
      0.9179660677909851,
      0.8876915574073792,
      0.9189105033874512,
      0.8575961589813232,
      0.8723047375679016,
      0.8992089033126831,
      0.8721908330917358,
      0.8265393376350403,
      0.841834306716919,
      0.8780169486999512,
      0.8571640253067017,
      0.8183035254478455,
      0.8589501976966858,
      0.874951183795929,
      0.8303066492080688,
      0.8080403804779053,
      0.8703488111495972,
      0.8605846166610718,
      0.8112290501594543,
      0.8361309766769409,
      0.8944215178489685,
      0.8443644046783447,
      0.8156244158744812,
      0.8950942158699036,
      0.9299498200416565,
      0.9000152349472046,
      0.9331334829330444,
      0.9726216793060303,
      0.9798163175582886,
      0.9921237826347351,
      0.9967635273933411,
      0.9988633990287781,
      0.9988664984703064,
      0.9973146319389343,
      0.9765022397041321,
      0.9850495457649231,
      0.9885945916175842,
      0.9800077080726624,
      0.9867493510246277,
      0.9926411509513855,
      0.9922923445701599,
      0.9848316311836243,
      0.9908429980278015,
      0.9944596290588379,
      0.9892289638519287,
      0.9871630668640137,
      0.9883524775505066,
      0.9923785328865051,
      0.989240288734436,
      0.9847894310951233,
      0.9866178631782532,
      0.99295973777771,
      0.9882398843765259,
      0.9820576906204224,
      0.9870069026947021,
      0.9915500283241272,
      0.9872584939002991,
      0.9822603464126587,
      0.9893727898597717,
      0.9933503270149231,
      0.9875321388244629,
      0.9807837605476379,
      0.9937350749969482,
      0.9951527714729309,
      0.987072765827179,
      0.9854335784912109,
      0.9958484172821045,
      0.9923425912857056,
      0.9865900874137878,
      0.9948662519454956,
      0.9961987733840942,
      0.9923747777938843,
      0.994136393070221,
      0.9983341097831726,
      0.9960638284683228,
      0.992817759513855,
      0.9982680082321167,
      0.9980053901672363,
      0.9947619438171387,
      0.9968995451927185,
      0.9990173578262329,
      0.9977754950523376,
      0.9972670674324036,
      0.9992777109146118,
      0.9992862939834595,
      0.9985546469688416,
      0.9982971549034119,
      0.9976077675819397,
      0.9977644085884094,
      0.9987072944641113,
      0.9991815090179443,
      0.999066948890686,
      0.9990220665931702,
      0.9990865588188171,
      0.9992178082466125,
      0.9992607235908508,
      0.9991202354431152,
      0.9983799457550049,
      0.998215913772583,
      0.9945424199104309,
      0.9850032329559326,
      0.985369086265564,
      0.9950750470161438,
      0.9926334023475647,
      0.9813487529754639,
      0.9883074164390564,
      0.9943966865539551,
      0.9858627319335938,
      0.9720936417579651,
      0.9827595949172974,
      0.9831025004386902,
      0.9937736392021179,
      0.995812177658081,
      0.9971316456794739,
      0.9951170086860657,
      0.9956767559051514,
      0.997276782989502,
      0.9970136880874634,
      0.994320809841156,
      0.9975740909576416,
      0.9981523156166077,
      0.9963088631629944,
      0.9965175986289978,
      0.9979075789451599,
      0.9974517226219177
    ],
    [
      0.15545383095741272,
      0.1758246123790741,
      0.17888614535331726,
      0.1655331254005432,
      0.14581111073493958,
      0.13967198133468628,
      0.13467873632907867,
      0.1299973577260971,
      0.11964571475982666,
      0.11545245349407196,
      0.11167764663696289,
      0.10064340382814407,
      0.09814126789569855,
      0.09506486356258392,
      0.08736862987279892,
      0.08501943945884705,
      0.08287826180458069,
      0.07947668433189392,
      0.07397580146789551,
      0.07513439655303955,
      0.07442499697208405,
      0.07293057441711426,
      0.07343947142362595,
      0.07256326079368591,
      0.07285378873348236,
      0.06973886489868164,
      0.07061611115932465,
      0.07551141083240509,
      0.07520952075719833,
      0.0735374391078949,
      0.07673079520463943,
      0.08154302090406418,
      0.07854737341403961,
      0.08029000461101532,
      0.08486815541982651,
      0.08427523076534271,
      0.08016183227300644,
      0.08147618174552917,
      0.08248867094516754,
      0.08073966205120087,
      0.07981490343809128,
      0.07918325811624527,
      0.07754497975111008,
      0.07760700583457947,
      0.07591410726308823,
      0.07606732100248337,
      0.08125992119312286,
      0.07983560115098953,
      0.08171890676021576,
      0.08211895823478699,
      0.08013845980167389,
      0.08279115706682205,
      0.08296074718236923,
      0.08475470542907715,
      0.08420795947313309,
      0.0886906161904335,
      0.08601950854063034,
      0.08577430248260498,
      0.09276580810546875,
      0.09228776395320892,
      0.08580637723207474,
      0.09013620018959045,
      0.09300661087036133,
      0.0942472591996193,
      0.09260548651218414,
      0.09299083054065704,
      0.09196239709854126,
      0.09394867718219757,
      0.09188288450241089,
      0.08637496083974838,
      0.08158108592033386,
      0.08449859917163849,
      0.08247978240251541,
      0.0800013467669487,
      0.07438081502914429,
      0.07668671011924744,
      0.07840456068515778,
      0.07695094496011734,
      0.07742415368556976,
      0.0829012393951416,
      0.08589603006839752,
      0.08000566810369492,
      0.08181118965148926,
      0.09082212299108505,
      0.09181130677461624,
      0.08545266091823578,
      0.09285207837820053,
      0.1005287691950798,
      0.09815312922000885,
      0.09950228035449982,
      0.10835838317871094,
      0.11159105598926544,
      0.11368802189826965,
      0.1198386400938034,
      0.13527844846248627,
      0.14773713052272797,
      0.15586328506469727,
      0.16564328968524933,
      0.2135927975177765,
      0.27208083868026733,
      0.9982710480690002,
      0.9984464645385742,
      0.998525083065033,
      0.9987739324569702,
      0.9986074566841125,
      0.9980689883232117,
      0.9946970343589783,
      0.97784823179245,
      0.9185353517532349,
      0.9256384968757629,
      0.853340744972229,
      0.8460296392440796,
      0.8487095832824707,
      0.8908664584159851,
      0.919404923915863,
      0.9747471213340759,
      0.987829327583313,
      0.9954494833946228,
      0.9957210421562195,
      0.9945239424705505,
      0.9956647157669067,
      0.9977526664733887,
      0.9976810216903687,
      0.9948641061782837,
      0.9941675066947937,
      0.9783674478530884,
      0.9566054940223694,
      0.9009619355201721,
      0.8803342580795288,
      0.8859483003616333,
      0.8746929168701172,
      0.895266592502594,
      0.9070867300033569,
      0.9461706280708313,
      0.9269196391105652,
      0.9640606045722961,
      0.9456875324249268,
      0.9723875522613525,
      0.9689748883247375,
      0.9843672513961792,
      0.9890196323394775,
      0.9960768818855286,
      0.9908373355865479,
      0.9929237961769104,
      0.9917153716087341,
      0.97987961769104,
      0.9841351509094238,
      0.9956316351890564,
      0.9985514879226685,
      0.9992828369140625,
      0.9937387108802795,
      0.9985230565071106,
      0.9983841180801392,
      0.9993895292282104,
      0.9994546175003052,
      0.9955322742462158,
      0.9948737621307373,
      0.9956314563751221,
      0.9958750605583191,
      0.9931357502937317,
      0.9860441088676453,
      0.988029956817627,
      0.9919664263725281,
      0.9901134371757507,
      0.9896459579467773,
      0.9972297549247742,
      0.9986521601676941,
      0.9992654919624329,
      0.9996166229248047,
      0.9993502497673035,
      0.9994161128997803,
      0.9975351095199585,
      0.9972714781761169,
      0.9960909485816956,
      0.9970999360084534,
      0.9903632998466492,
      0.9829569458961487,
      0.9786916375160217,
      0.9756384491920471,
      0.9696935415267944,
      0.9613439440727234,
      0.9856899380683899,
      0.9967753291130066,
      0.9984528422355652,
      0.9993242621421814,
      0.9981769919395447,
      0.9940974712371826,
      0.9866158366203308,
      0.9642810225486755,
      0.924968957901001,
      0.8625050783157349,
      0.8280723094940186,
      0.8664871454238892,
      0.8964077234268188,
      0.962351381778717,
      0.9825969934463501,
      0.9959008693695068,
      0.9963875412940979,
      0.9988835453987122,
      0.9991539120674133,
      0.9994992613792419,
      0.9983856081962585,
      0.9975467920303345,
      0.9837336540222168,
      0.952049970626831,
      0.9663190841674805,
      0.9459164142608643,
      0.9784262776374817,
      0.9965214133262634,
      0.9972690343856812,
      0.9977008104324341,
      0.9957154393196106,
      0.9938173890113831,
      0.9850945472717285,
      0.9745587110519409,
      0.9498368501663208,
      0.9336639046669006,
      0.9329414963722229,
      0.9013282060623169,
      0.9159318208694458,
      0.9612961411476135,
      0.9897727966308594,
      0.9752524495124817,
      0.9887685179710388,
      0.956440806388855,
      0.9984443783760071,
      0.9968839287757874,
      0.9957417249679565,
      0.998192548751831,
      0.9985342025756836,
      0.9985581636428833,
      0.9989242553710938,
      0.9989491701126099,
      0.9990308284759521,
      0.99884432554245,
      0.9972416162490845,
      0.9945213794708252,
      0.9860817193984985,
      0.9646289348602295,
      0.913895308971405,
      0.9074243903160095,
      0.8844005465507507,
      0.835993230342865,
      0.8210853934288025,
      0.846819281578064,
      0.8995858430862427,
      0.949074923992157,
      0.9643253087997437,
      0.9881449937820435,
      0.9901157021522522,
      0.9947474598884583,
      0.995011568069458,
      0.9944092035293579,
      0.9916091561317444,
      0.9811884164810181,
      0.9760581254959106,
      0.981637179851532,
      0.9563168287277222,
      0.9491536021232605,
      0.9217773079872131,
      0.89198237657547,
      0.9238570928573608,
      0.8580474853515625,
      0.8736227750778198,
      0.9018462896347046,
      0.873261034488678,
      0.8233036994934082,
      0.8413861989974976,
      0.8787215352058411,
      0.8573052883148193,
      0.8176938891410828,
      0.85753333568573,
      0.8740139007568359,
      0.8304792046546936,
      0.8037733435630798,
      0.8676467537879944,
      0.861079216003418,
      0.8097382187843323,
      0.8311237692832947,
      0.8897286653518677,
      0.8426254391670227,
      0.8111585378646851,
      0.8881850838661194,
      0.925546407699585,
      0.894981861114502,
      0.9275213479995728,
      0.9706500768661499,
      0.9777547717094421,
      0.991764485836029,
      0.996820330619812,
      0.9989895224571228,
      0.9990378618240356,
      0.997702419757843,
      0.9793248176574707,
      0.9872180819511414,
      0.9902671575546265,
      0.9831075668334961,
      0.9883600473403931,
      0.9934900403022766,
      0.9934588074684143,
      0.9868817329406738,
      0.9917810559272766,
      0.995329737663269,
      0.9908885359764099,
      0.9885439872741699,
      0.9889693856239319,
      0.9934382438659668,
      0.990218997001648,
      0.9852237105369568,
      0.986812949180603,
      0.993402898311615,
      0.9887564182281494,
      0.9823136329650879,
      0.9865072965621948,
      0.9920868277549744,
      0.9879342317581177,
      0.9818720817565918,
      0.9892414808273315,
      0.9938973188400269,
      0.9880590438842773,
      0.9810566902160645,
      0.9943304061889648,
      0.9958534240722656,
      0.9887825846672058,
      0.9877153635025024,
      0.9967257380485535,
      0.9934710264205933,
      0.9883657097816467,
      0.9957433342933655,
      0.996692419052124,
      0.9930990934371948,
      0.9949383735656738,
      0.9985420107841492,
      0.9963664412498474,
      0.9933025240898132,
      0.9984633922576904,
      0.9981160163879395,
      0.994850218296051,
      0.9970070719718933,
      0.99908047914505,
      0.9978993535041809,
      0.9975411891937256,
      0.9993779063224792,
      0.9993770122528076,
      0.9987517595291138,
      0.9985415935516357,
      0.9979381561279297,
      0.9979915618896484,
      0.9988699555397034,
      0.9993183016777039,
      0.9991901516914368,
      0.9991288185119629,
      0.999193012714386,
      0.9993200898170471,
      0.9993816018104553,
      0.9992566108703613,
      0.9985852837562561,
      0.9984471201896667,
      0.9951199889183044,
      0.986271858215332,
      0.9863675832748413,
      0.9955639243125916,
      0.9932507872581482,
      0.9826528429985046,
      0.9888243079185486,
      0.9947646260261536,
      0.9868840575218201,
      0.973238468170166,
      0.9830095171928406,
      0.9833956956863403,
      0.9940316081047058,
      0.9959818720817566,
      0.997333288192749,
      0.9954397082328796,
      0.9960170388221741,
      0.9976105093955994,
      0.9973940253257751,
      0.9950525760650635,
      0.9979789853096008,
      0.9984740614891052,
      0.9968773722648621,
      0.997117817401886,
      0.9983156323432922,
      0.9978858828544617
    ],
    [
      0.16533474624156952,
      0.19032545387744904,
      0.19498538970947266,
      0.17798523604869843,
      0.15808288753032684,
      0.15273517370224,
      0.14835958182811737,
      0.14003309607505798,
      0.12780651450157166,
      0.1246640682220459,
      0.11689258366823196,
      0.10484418272972107,
      0.10101767629384995,
      0.100399449467659,
      0.08954978734254837,
      0.0869348868727684,
      0.08346867561340332,
      0.08025418221950531,
      0.07618904113769531,
      0.07815617322921753,
      0.07789216190576553,
      0.07413497567176819,
      0.07660841941833496,
      0.07623684406280518,
      0.0759270116686821,
      0.07141085714101791,
      0.07375095784664154,
      0.07950931042432785,
      0.07820028066635132,
      0.07603348791599274,
      0.08012869209051132,
      0.08599905669689178,
      0.08318360894918442,
      0.08404543250799179,
      0.08944720029830933,
      0.08963432908058167,
      0.08370320498943329,
      0.08471541106700897,
      0.08839170634746552,
      0.08507481217384338,
      0.08253003656864166,
      0.08296504616737366,
      0.08127659559249878,
      0.0811346024274826,
      0.08016300946474075,
      0.07985240966081619,
      0.08419430255889893,
      0.0813923180103302,
      0.08460436761379242,
      0.08483731001615524,
      0.08389870822429657,
      0.08898602426052094,
      0.0878639668226242,
      0.09029292315244675,
      0.09003563970327377,
      0.0949719250202179,
      0.09034077823162079,
      0.0926387682557106,
      0.0999065563082695,
      0.09860408306121826,
      0.09276004135608673,
      0.09627953916788101,
      0.10120561718940735,
      0.10016258805990219,
      0.10281777381896973,
      0.1020042896270752,
      0.09743563085794449,
      0.10033434629440308,
      0.09987623989582062,
      0.09087634831666946,
      0.08449627459049225,
      0.09188778698444366,
      0.09028612822294235,
      0.08139140158891678,
      0.07836441695690155,
      0.08333215117454529,
      0.08511121571063995,
      0.08058159053325653,
      0.07945369184017181,
      0.087937131524086,
      0.09204527735710144,
      0.08154713362455368,
      0.08428363502025604,
      0.09419464319944382,
      0.09494182467460632,
      0.09068939089775085,
      0.09922251850366592,
      0.10663262754678726,
      0.10242745280265808,
      0.10614587366580963,
      0.11471956968307495,
      0.11851631104946136,
      0.12145834416151047,
      0.12801602482795715,
      0.1456971913576126,
      0.15878909826278687,
      0.16970296204090118,
      0.18526135385036469,
      0.24248871207237244,
      0.2977418005466461,
      0.9984850883483887,
      0.9986192584037781,
      0.998645007610321,
      0.998801052570343,
      0.9986194372177124,
      0.9979865550994873,
      0.9943580627441406,
      0.9759621024131775,
      0.9158177375793457,
      0.923378050327301,
      0.8499987125396729,
      0.8452361822128296,
      0.8471419215202332,
      0.8899693489074707,
      0.9182101488113403,
      0.9741357564926147,
      0.9873939752578735,
      0.9956080317497253,
      0.9961045384407043,
      0.9954093098640442,
      0.9963207244873047,
      0.997963011264801,
      0.9978378415107727,
      0.9949914216995239,
      0.994148850440979,
      0.977741539478302,
      0.955327033996582,
      0.8993974924087524,
      0.8779188394546509,
      0.8835827708244324,
      0.8709492087364197,
      0.8910572528839111,
      0.9052337408065796,
      0.9445182085037231,
      0.9245491027832031,
      0.9626728296279907,
      0.9436755180358887,
      0.9714280366897583,
      0.9680593013763428,
      0.9840855002403259,
      0.989121675491333,
      0.9962431788444519,
      0.991138219833374,
      0.9933729767799377,
      0.9923834800720215,
      0.9813323020935059,
      0.9852463603019714,
      0.9961680173873901,
      0.9987198114395142,
      0.9993759989738464,
      0.9945046901702881,
      0.9987572431564331,
      0.998663067817688,
      0.9994972348213196,
      0.9995355010032654,
      0.9964985847473145,
      0.99612957239151,
      0.9966319799423218,
      0.9968212246894836,
      0.9942172169685364,
      0.9879371523857117,
      0.9899688959121704,
      0.9933743476867676,
      0.9919613003730774,
      0.9917560815811157,
      0.9979397654533386,
      0.9989801645278931,
      0.9993916153907776,
      0.9996673464775085,
      0.9994197487831116,
      0.9994726181030273,
      0.9977341890335083,
      0.9974485039710999,
      0.9963048100471497,
      0.9972779154777527,
      0.9906405210494995,
      0.9834024906158447,
      0.9790788292884827,
      0.9763062000274658,
      0.9704688191413879,
      0.962867259979248,
      0.9862736463546753,
      0.9968879222869873,
      0.9984965324401855,
      0.9993705153465271,
      0.9982289671897888,
      0.9940608143806458,
      0.9864727258682251,
      0.9636490941047668,
      0.9240748882293701,
      0.8600355982780457,
      0.8250894546508789,
      0.8645329475402832,
      0.8966212868690491,
      0.9620274901390076,
      0.9818090796470642,
      0.9957243800163269,
      0.9962124824523926,
      0.9988834261894226,
      0.9992418885231018,
      0.9995551705360413,
      0.9985290169715881,
      0.9978527426719666,
      0.9857441186904907,
      0.9554961323738098,
      0.9677308797836304,
      0.9462714195251465,
      0.9795175790786743,
      0.9966768622398376,
      0.99744713306427,
      0.9978352189064026,
      0.995728611946106,
      0.9935681223869324,
      0.9843510389328003,
      0.973598301410675,
      0.9483410120010376,
      0.9326972365379333,
      0.9316120147705078,
      0.9002054929733276,
      0.9146513342857361,
      0.9595599174499512,
      0.9891248345375061,
      0.974158763885498,
      0.9886860251426697,
      0.9573000073432922,
      0.9986426830291748,
      0.9974687099456787,
      0.9964774250984192,
      0.9984895586967468,
      0.9986576437950134,
      0.9985803365707397,
      0.998980700969696,
      0.9990584850311279,
      0.9991536140441895,
      0.9989191293716431,
      0.9974470734596252,
      0.9946126341819763,
      0.9857125878334045,
      0.9634271264076233,
      0.9118370413780212,
      0.9046154022216797,
      0.8815803527832031,
      0.8348543047904968,
      0.8203970193862915,
      0.8453346490859985,
      0.8972443342208862,
      0.9465423226356506,
      0.9622712135314941,
      0.9873738884925842,
      0.989632785320282,
      0.9947635531425476,
      0.9953418970108032,
      0.9948422312736511,
      0.9922726154327393,
      0.981830894947052,
      0.9763918519020081,
      0.9815915822982788,
      0.9553831219673157,
      0.9470789432525635,
      0.9192954897880554,
      0.8889079093933105,
      0.921328067779541,
      0.8561192750930786,
      0.8723671436309814,
      0.9003723859786987,
      0.8711626529693604,
      0.8231595754623413,
      0.8407340049743652,
      0.8781260251998901,
      0.8557131290435791,
      0.8163480758666992,
      0.8584620952606201,
      0.8745845556259155,
      0.8281858563423157,
      0.800629734992981,
      0.8682482242584229,
      0.8570507168769836,
      0.8049411773681641,
      0.8322972655296326,
      0.8914355635643005,
      0.842110276222229,
      0.813278317451477,
      0.8948535323143005,
      0.9294302463531494,
      0.8971442580223083,
      0.9307665824890137,
      0.9727897047996521,
      0.9804975986480713,
      0.9930391907691956,
      0.997589111328125,
      0.9992271661758423,
      0.9992200136184692,
      0.9981714487075806,
      0.9819042086601257,
      0.9892928600311279,
      0.9915681481361389,
      0.985338032245636,
      0.9900855422019958,
      0.9944598078727722,
      0.9943848252296448,
      0.9885382652282715,
      0.9930703043937683,
      0.9962201714515686,
      0.992172360420227,
      0.9903073906898499,
      0.9905498623847961,
      0.994366466999054,
      0.9912960529327393,
      0.9867451190948486,
      0.9881818890571594,
      0.9940276145935059,
      0.9899013042449951,
      0.9842198491096497,
      0.9872517585754395,
      0.9929118752479553,
      0.9892327189445496,
      0.983395516872406,
      0.9900860786437988,
      0.9947539567947388,
      0.9896628856658936,
      0.9817667603492737,
      0.9945220947265625,
      0.99642413854599,
      0.9898301959037781,
      0.9872603416442871,
      0.9968687295913696,
      0.9941890835762024,
      0.9887160062789917,
      0.9957635402679443,
      0.997044026851654,
      0.9938308000564575,
      0.994968593120575,
      0.9986406564712524,
      0.9969580769538879,
      0.994342565536499,
      0.9986420273780823,
      0.9984131455421448,
      0.9955803155899048,
      0.9975377917289734,
      0.9992156624794006,
      0.9982579350471497,
      0.9979717135429382,
      0.9994947910308838,
      0.9994704127311707,
      0.9989436864852905,
      0.9987602829933167,
      0.9982552528381348,
      0.9982678294181824,
      0.9990260601043701,
      0.9993780851364136,
      0.999271035194397,
      0.9992218017578125,
      0.9992847442626953,
      0.9994066953659058,
      0.9994934797286987,
      0.9993772506713867,
      0.9987311959266663,
      0.9985857605934143,
      0.9953697919845581,
      0.9865742325782776,
      0.9868176579475403,
      0.9958709478378296,
      0.9933816194534302,
      0.9827548265457153,
      0.9892327189445496,
      0.9950242042541504,
      0.9869856834411621,
      0.9741053581237793,
      0.9844498038291931,
      0.9847550988197327,
      0.9947227239608765,
      0.9965844750404358,
      0.997830331325531,
      0.9962000846862793,
      0.9966537356376648,
      0.9980522394180298,
      0.9979090094566345,
      0.9959191083908081,
      0.9983897805213928,
      0.99879390001297,
      0.9975346326828003,
      0.9977221488952637,
      0.9986932873725891,
      0.9983240962028503
    ],
    [
      0.20695306360721588,
      0.23741894960403442,
      0.23489026725292206,
      0.20845472812652588,
      0.1925111711025238,
      0.18387886881828308,
      0.1713428497314453,
      0.15643474459648132,
      0.14367403090000153,
      0.13694098591804504,
      0.12507079541683197,
      0.11264744400978088,
      0.10863259434700012,
      0.1061931923031807,
      0.09217238426208496,
      0.09133535623550415,
      0.08806421607732773,
      0.08138932287693024,
      0.07769551128149033,
      0.08186302334070206,
      0.07831063121557236,
      0.0742398127913475,
      0.07798489928245544,
      0.07746043801307678,
      0.07671026140451431,
      0.07350783795118332,
      0.07698141038417816,
      0.08251813799142838,
      0.0790213942527771,
      0.0775235965847969,
      0.08187349140644073,
      0.08777416497468948,
      0.08521801978349686,
      0.08682075142860413,
      0.09320325404405594,
      0.09483315050601959,
      0.0891682431101799,
      0.08818984031677246,
      0.0953851044178009,
      0.089939646422863,
      0.08756411075592041,
      0.08771316707134247,
      0.08730262517929077,
      0.08573826402425766,
      0.0840117558836937,
      0.08458178490400314,
      0.0915692150592804,
      0.08725792169570923,
      0.08815059065818787,
      0.08735372126102448,
      0.0881427675485611,
      0.09313420951366425,
      0.0948811024427414,
      0.09768398851156235,
      0.09497769176959991,
      0.09776569157838821,
      0.09282328188419342,
      0.0964394137263298,
      0.10217874497175217,
      0.09948626160621643,
      0.09915350377559662,
      0.10190839320421219,
      0.10630469024181366,
      0.10617917776107788,
      0.10888218879699707,
      0.10831359773874283,
      0.10188427567481995,
      0.10433950275182724,
      0.10270992666482925,
      0.09355443716049194,
      0.08750423043966293,
      0.09434963017702103,
      0.09370774030685425,
      0.0853276178240776,
      0.08062876760959625,
      0.08690370619297028,
      0.08812501281499863,
      0.08335687220096588,
      0.08314978331327438,
      0.0929977297782898,
      0.09690608829259872,
      0.08484195172786713,
      0.08899761736392975,
      0.10110899806022644,
      0.10123135149478912,
      0.09605207294225693,
      0.10372694581747055,
      0.11302722990512848,
      0.10650289803743362,
      0.11058623343706131,
      0.12223885953426361,
      0.12747858464717865,
      0.12715643644332886,
      0.13513672351837158,
      0.15307429432868958,
      0.16594542562961578,
      0.17769894003868103,
      0.19789767265319824,
      0.25015729665756226,
      0.30063074827194214,
      0.9987697005271912,
      0.9988774061203003,
      0.9988747835159302,
      0.9989324808120728,
      0.9987949132919312,
      0.9982343912124634,
      0.9951835870742798,
      0.978965163230896,
      0.9191480278968811,
      0.9259905219078064,
      0.848850667476654,
      0.8426790833473206,
      0.8445905447006226,
      0.8880738019943237,
      0.9170833826065063,
      0.9742293953895569,
      0.9876489043235779,
      0.9959253668785095,
      0.9965760111808777,
      0.9961273074150085,
      0.9969213008880615,
      0.9982223510742188,
      0.9980749487876892,
      0.9953987002372742,
      0.994468629360199,
      0.9779638051986694,
      0.9556748867034912,
      0.8998849987983704,
      0.877518892288208,
      0.881293535232544,
      0.8671452403068542,
      0.887653648853302,
      0.9019924998283386,
      0.9430882930755615,
      0.9221476912498474,
      0.9617538452148438,
      0.9420011043548584,
      0.9704502820968628,
      0.9672015309333801,
      0.9841311573982239,
      0.9893902540206909,
      0.9964415431022644,
      0.9911640882492065,
      0.9932957887649536,
      0.9919984340667725,
      0.9802324771881104,
      0.98490309715271,
      0.9962470531463623,
      0.9988054633140564,
      0.9994149804115295,
      0.9949312806129456,
      0.9988734722137451,
      0.9987103939056396,
      0.999531626701355,
      0.9995942711830139,
      0.9968026876449585,
      0.9963880777359009,
      0.9969224333763123,
      0.9970958232879639,
      0.994655430316925,
      0.9886482954025269,
      0.9905276894569397,
      0.99345862865448,
      0.9917497634887695,
      0.9914207458496094,
      0.9980015754699707,
      0.9990888833999634,
      0.9994856715202332,
      0.9997155666351318,
      0.9995204210281372,
      0.999543309211731,
      0.9980729222297668,
      0.9977911710739136,
      0.996768057346344,
      0.997542679309845,
      0.9910189509391785,
      0.983646810054779,
      0.978668212890625,
      0.9752771258354187,
      0.9685340523719788,
      0.9592393040657043,
      0.9846566915512085,
      0.9967108964920044,
      0.9985355734825134,
      0.9994500279426575,
      0.9984090328216553,
      0.9941233396530151,
      0.9855145812034607,
      0.9612473249435425,
      0.9201955199241638,
      0.8538007736206055,
      0.8183767795562744,
      0.8602690696716309,
      0.8932002782821655,
      0.9597499966621399,
      0.98068767786026,
      0.9957429766654968,
      0.9962437748908997,
      0.998947024345398,
      0.9993032217025757,
      0.9995916485786438,
      0.9985107779502869,
      0.997752845287323,
      0.9839766025543213,
      0.9504966735839844,
      0.9639484286308289,
      0.9421299695968628,
      0.9774962067604065,
      0.9965635538101196,
      0.9975677728652954,
      0.9980599880218506,
      0.9959940314292908,
      0.9938520789146423,
      0.984402060508728,
      0.9729546904563904,
      0.9471629858016968,
      0.9314911365509033,
      0.9308956861495972,
      0.8995512127876282,
      0.915647566318512,
      0.9619460105895996,
      0.9899978041648865,
      0.9752461910247803,
      0.9893800020217896,
      0.9581869840621948,
      0.9988406300544739,
      0.9978699088096619,
      0.997063398361206,
      0.9987510442733765,
      0.9989150166511536,
      0.9987816214561462,
      0.9991306662559509,
      0.9992019534111023,
      0.9992921352386475,
      0.9990795254707336,
      0.9978505969047546,
      0.9952170848846436,
      0.9873079657554626,
      0.9665908813476562,
      0.9138073325157166,
      0.9051406979560852,
      0.8823700547218323,
      0.833637535572052,
      0.8197431564331055,
      0.8454096913337708,
      0.8995268940925598,
      0.9504795670509338,
      0.9647897481918335,
      0.9881815314292908,
      0.9903133511543274,
      0.9952306747436523,
      0.9960744380950928,
      0.9956034421920776,
      0.9933981895446777,
      0.9831723570823669,
      0.977479875087738,
      0.9823786020278931,
      0.9560114741325378,
      0.9480559825897217,
      0.9203996658325195,
      0.8910423517227173,
      0.9239658117294312,
      0.8558973073959351,
      0.8725797533988953,
      0.902616024017334,
      0.8702939748764038,
      0.8195884823799133,
      0.8400458097457886,
      0.8778730034828186,
      0.8544387221336365,
      0.8142051100730896,
      0.8572900891304016,
      0.8740407228469849,
      0.8268354535102844,
      0.7978298664093018,
      0.8661989569664001,
      0.8537821769714355,
      0.7997220754623413,
      0.8270353078842163,
      0.8867064118385315,
      0.8334416151046753,
      0.8052999973297119,
      0.8888629078865051,
      0.9253243207931519,
      0.8925310969352722,
      0.9256569147109985,
      0.9707035422325134,
      0.9782554507255554,
      0.992720901966095,
      0.9976255297660828,
      0.9993341565132141,
      0.9993494749069214,
      0.9984687566757202,
      0.9838660955429077,
      0.9907167553901672,
      0.9927560687065125,
      0.987267792224884,
      0.9909932017326355,
      0.9950136542320251,
      0.9950743317604065,
      0.9895646572113037,
      0.9935272932052612,
      0.996688723564148,
      0.9929857850074768,
      0.9908333420753479,
      0.9908559918403625,
      0.994877815246582,
      0.9917198419570923,
      0.9866982102394104,
      0.9880852103233337,
      0.9942438006401062,
      0.9900113344192505,
      0.983854353427887,
      0.9868869185447693,
      0.9931636452674866,
      0.9894284605979919,
      0.9830762147903442,
      0.9900277853012085,
      0.9951317310333252,
      0.9900889992713928,
      0.982722818851471,
      0.9952046275138855,
      0.9970086812973022,
      0.9914109110832214,
      0.9893198609352112,
      0.9976112246513367,
      0.9952470064163208,
      0.9902738332748413,
      0.9966189861297607,
      0.9975339770317078,
      0.9945666790008545,
      0.9957388639450073,
      0.9988254904747009,
      0.9973781108856201,
      0.995046854019165,
      0.9988470077514648,
      0.9986557960510254,
      0.9960348010063171,
      0.9978703856468201,
      0.9993394613265991,
      0.9985550045967102,
      0.9984073638916016,
      0.9996236562728882,
      0.9995884299278259,
      0.9991859793663025,
      0.9990482330322266,
      0.9986551403999329,
      0.9985952377319336,
      0.9992245435714722,
      0.9995064735412598,
      0.9994097948074341,
      0.9993695020675659,
      0.9994335174560547,
      0.999531090259552,
      0.9996286034584045,
      0.9995337128639221,
      0.998961329460144,
      0.9988093972206116,
      0.9958482980728149,
      0.9871808290481567,
      0.9874101281166077,
      0.9962780475616455,
      0.9937389492988586,
      0.983137309551239,
      0.9896132946014404,
      0.9953080415725708,
      0.9875301718711853,
      0.9744782447814941,
      0.9849936962127686,
      0.9855524301528931,
      0.9952985644340515,
      0.9971000552177429,
      0.9982847571372986,
      0.996992290019989,
      0.9973586201667786,
      0.998549222946167,
      0.9984645247459412,
      0.9969800710678101,
      0.9988710880279541,
      0.9991560578346252,
      0.9982914924621582,
      0.998409628868103,
      0.9991081953048706,
      0.9988101720809937
    ],
    [
      0.22457483410835266,
      0.2522282302379608,
      0.24682623147964478,
      0.22249402105808258,
      0.2155756950378418,
      0.20230215787887573,
      0.1831883192062378,
      0.16629500687122345,
      0.15351882576942444,
      0.14634649455547333,
      0.13105373084545135,
      0.11720310151576996,
      0.11527245491743088,
      0.1083688735961914,
      0.09518390893936157,
      0.09811709076166153,
      0.09688091278076172,
      0.08793102204799652,
      0.0852898582816124,
      0.09156854450702667,
      0.08909305930137634,
      0.0826646238565445,
      0.08654510974884033,
      0.08506844192743301,
      0.0827067494392395,
      0.07963332533836365,
      0.08317697793245316,
      0.08737650513648987,
      0.08381463587284088,
      0.07998458296060562,
      0.08623947203159332,
      0.09150199592113495,
      0.08794659376144409,
      0.08841577917337418,
      0.09866953641176224,
      0.09692192822694778,
      0.09166280180215836,
      0.09062480181455612,
      0.09815838932991028,
      0.09175942093133926,
      0.08785712718963623,
      0.08890871703624725,
      0.0887443870306015,
      0.08774913847446442,
      0.08655837923288345,
      0.0869038999080658,
      0.09297002851963043,
      0.08879796415567398,
      0.09107596427202225,
      0.08829519897699356,
      0.09005971997976303,
      0.09729011356830597,
      0.09772797673940659,
      0.09938746690750122,
      0.09795383363962173,
      0.10236895084381104,
      0.0971851721405983,
      0.09957301616668701,
      0.10530409216880798,
      0.10137301683425903,
      0.09971339255571365,
      0.10144548863172531,
      0.10795598477125168,
      0.1078636571764946,
      0.11147367209196091,
      0.10946421325206757,
      0.10470300912857056,
      0.1042393147945404,
      0.10264245420694351,
      0.09542334079742432,
      0.08994259685277939,
      0.09550324082374573,
      0.0971870943903923,
      0.09006339311599731,
      0.08472245931625366,
      0.09072038531303406,
      0.09464717656373978,
      0.09120546281337738,
      0.09265466779470444,
      0.10374961793422699,
      0.10753534734249115,
      0.09916935116052628,
      0.10810894519090652,
      0.12158317118883133,
      0.11208011955022812,
      0.10809817910194397,
      0.11970199644565582,
      0.13112619519233704,
      0.11986298114061356,
      0.12497578561306,
      0.13901585340499878,
      0.14054131507873535,
      0.14231956005096436,
      0.14933668076992035,
      0.16821971535682678,
      0.19274787604808807,
      0.19715452194213867,
      0.22927801311016083,
      0.285607248544693,
      0.3344956338405609,
      0.9989707469940186,
      0.9990321397781372,
      0.9989689588546753,
      0.9989407658576965,
      0.9987820386886597,
      0.9981112480163574,
      0.9947595000267029,
      0.977088451385498,
      0.9162282943725586,
      0.9232776165008545,
      0.8481324315071106,
      0.8392809629440308,
      0.8410635590553284,
      0.8851556777954102,
      0.9144588708877563,
      0.9730958938598633,
      0.9869750142097473,
      0.9961774349212646,
      0.9971853494644165,
      0.9972642064094543,
      0.9976131916046143,
      0.9984611868858337,
      0.9982812404632568,
      0.9955926537513733,
      0.994493842124939,
      0.9772169589996338,
      0.9539405107498169,
      0.8976682424545288,
      0.8756566047668457,
      0.8784860372543335,
      0.8618566989898682,
      0.882507860660553,
      0.8994261622428894,
      0.9401191473007202,
      0.917540967464447,
      0.9592472314834595,
      0.9382328987121582,
      0.9683524966239929,
      0.9647157192230225,
      0.9834238886833191,
      0.9893599152565002,
      0.9966155886650085,
      0.9912581443786621,
      0.9935152530670166,
      0.9922053217887878,
      0.9807249307632446,
      0.9855257272720337,
      0.9966970682144165,
      0.9989580512046814,
      0.9994915127754211,
      0.9956849217414856,
      0.9990793466567993,
      0.9989218711853027,
      0.9996107816696167,
      0.9996625781059265,
      0.9975385665893555,
      0.997333288192749,
      0.9977198839187622,
      0.9978423714637756,
      0.9956743121147156,
      0.9904573559761047,
      0.99228835105896,
      0.9946515560150146,
      0.9929711222648621,
      0.9928333163261414,
      0.9984729290008545,
      0.999309778213501,
      0.9995861053466797,
      0.9997596740722656,
      0.9995935559272766,
      0.9995997548103333,
      0.9983159899711609,
      0.9980430006980896,
      0.9971068501472473,
      0.9977771639823914,
      0.9912772178649902,
      0.9838365912437439,
      0.9782785773277283,
      0.974786639213562,
      0.9672845602035522,
      0.9579468965530396,
      0.9840506911277771,
      0.9966414570808411,
      0.9985539317131042,
      0.999499499797821,
      0.9984686374664307,
      0.9939112067222595,
      0.984454870223999,
      0.9584899544715881,
      0.9157177209854126,
      0.8433950543403625,
      0.80739426612854,
      0.8551403880119324,
      0.8919923305511475,
      0.9584757685661316,
      0.9790245294570923,
      0.9954817891120911,
      0.996033251285553,
      0.9989801645278931,
      0.9993969202041626,
      0.9996472597122192,
      0.9986130595207214,
      0.9979321360588074,
      0.9847167134284973,
      0.9506160020828247,
      0.9631584882736206,
      0.9406245946884155,
      0.9780763387680054,
      0.9966616630554199,
      0.9977675080299377,
      0.9982351064682007,
      0.9960291981697083,
      0.9934882521629333,
      0.9831355810165405,
      0.9713094234466553,
      0.944983184337616,
      0.9303538799285889,
      0.9289944171905518,
      0.897546648979187,
      0.9140162467956543,
      0.9599449634552002,
      0.989362359046936,
      0.9740794897079468,
      0.9892461895942688,
      0.9587170481681824,
      0.999036967754364,
      0.9983888864517212,
      0.997714102268219,
      0.9989917278289795,
      0.9990307092666626,
      0.9988043904304504,
      0.9991919994354248,
      0.9992875456809998,
      0.9993847608566284,
      0.9991394281387329,
      0.9980104565620422,
      0.995242714881897,
      0.9866704940795898,
      0.9640700817108154,
      0.9096018671989441,
      0.8991689682006836,
      0.8768657445907593,
      0.8313362002372742,
      0.8187731504440308,
      0.8440620303153992,
      0.8974066972732544,
      0.9473676681518555,
      0.9623695611953735,
      0.9870067238807678,
      0.9893654584884644,
      0.9950256943702698,
      0.996103823184967,
      0.9958774447441101,
      0.9939522743225098,
      0.9834279417991638,
      0.9768573045730591,
      0.9812596440315247,
      0.952595055103302,
      0.9434933662414551,
      0.9162664413452148,
      0.8874675631523132,
      0.9210020303726196,
      0.8550549745559692,
      0.872533917427063,
      0.9018495082855225,
      0.8683613538742065,
      0.8182702660560608,
      0.840147852897644,
      0.8768154382705688,
      0.8530599474906921,
      0.8081371188163757,
      0.8574625253677368,
      0.8726736903190613,
      0.820131778717041,
      0.794145941734314,
      0.8658325672149658,
      0.847130298614502,
      0.7911058664321899,
      0.8289557099342346,
      0.8896031379699707,
      0.8320790529251099,
      0.8025371432304382,
      0.895724892616272,
      0.9291480779647827,
      0.8926867246627808,
      0.9261187314987183,
      0.9716289043426514,
      0.9796782732009888,
      0.9935628175735474,
      0.9981681704521179,
      0.9995140433311462,
      0.9995012283325195,
      0.9988492727279663,
      0.9868440628051758,
      0.9928725957870483,
      0.9943327903747559,
      0.9898536205291748,
      0.9930112361907959,
      0.9964319467544556,
      0.9963101148605347,
      0.9917717576026917,
      0.9949815273284912,
      0.9976329207420349,
      0.994509220123291,
      0.9925703406333923,
      0.9929967522621155,
      0.996107816696167,
      0.9933530688285828,
      0.9891667366027832,
      0.9901444911956787,
      0.9952531456947327,
      0.992782473564148,
      0.9874905943870544,
      0.9887402653694153,
      0.9945982694625854,
      0.992181658744812,
      0.9861267805099487,
      0.9913505911827087,
      0.9963085651397705,
      0.9924641251564026,
      0.9838768839836121,
      0.9954155087471008,
      0.9975430369377136,
      0.9924017190933228,
      0.9891010522842407,
      0.9977885484695435,
      0.9959312081336975,
      0.9905675649642944,
      0.9965805411338806,
      0.9978209733963013,
      0.9952923059463501,
      0.9959697127342224,
      0.998919665813446,
      0.9978892803192139,
      0.9959598779678345,
      0.9989973306655884,
      0.998897910118103,
      0.9967509508132935,
      0.9982961416244507,
      0.9994505643844604,
      0.9988352656364441,
      0.998751699924469,
      0.9997106194496155,
      0.9996658563613892,
      0.999354362487793,
      0.9992393255233765,
      0.9989176392555237,
      0.9988202452659607,
      0.9993340373039246,
      0.9995410442352295,
      0.9994680881500244,
      0.9994558095932007,
      0.9995226263999939,
      0.9996104836463928,
      0.9997140765190125,
      0.9996344447135925,
      0.9991129636764526,
      0.998944103717804,
      0.9960641860961914,
      0.9872289299964905,
      0.9876762628555298,
      0.9965417981147766,
      0.993766188621521,
      0.982947587966919,
      0.9899178743362427,
      0.9954735636711121,
      0.9870589375495911,
      0.974955141544342,
      0.9863995909690857,
      0.9868913888931274,
      0.9959220290184021,
      0.9976474046707153,
      0.9987010955810547,
      0.9977171421051025,
      0.9979764819145203,
      0.9989198446273804,
      0.9988868832588196,
      0.9977563619613647,
      0.9991887807846069,
      0.9993945956230164,
      0.99880051612854,
      0.9988680481910706,
      0.999362051486969,
      0.9991240501403809
    ],
    [
      0.23956893384456635,
      0.27279093861579895,
      0.27361559867858887,
      0.2544538974761963,
      0.25576311349868774,
      0.24780388176441193,
      0.2151540219783783,
      0.19030322134494781,
      0.18308125436306,
      0.16870614886283875,
      0.14896619319915771,
      0.1355082243680954,
      0.13313347101211548,
      0.11959750950336456,
      0.10709990561008453,
      0.11330289393663406,
      0.11422043293714523,
      0.10135623067617416,
      0.09916064888238907,
      0.10596378147602081,
      0.103387251496315,
      0.09198366850614548,
      0.09792302548885345,
      0.09765913337469101,
      0.09231309592723846,
      0.08865755796432495,
      0.09559266269207001,
      0.0976005494594574,
      0.08961382508277893,
      0.08777116239070892,
      0.09699109941720963,
      0.09701968729496002,
      0.0935438722372055,
      0.09565070271492004,
      0.10639077425003052,
      0.10221084952354431,
      0.09988288581371307,
      0.09974552690982819,
      0.10660896450281143,
      0.10183896124362946,
      0.09952028840780258,
      0.09873101860284805,
      0.10220992565155029,
      0.09933803230524063,
      0.09719973057508469,
      0.1001250296831131,
      0.10386990010738373,
      0.10233143717050552,
      0.10269336402416229,
      0.09627164155244827,
      0.09966637939214706,
      0.1086658388376236,
      0.10404347628355026,
      0.10783173143863678,
      0.10754215717315674,
      0.11304855346679688,
      0.1072063222527504,
      0.11140937358140945,
      0.1167960986495018,
      0.1103912740945816,
      0.10847864300012589,
      0.11008617281913757,
      0.11826596409082413,
      0.11619506776332855,
      0.12013418227434158,
      0.11886535584926605,
      0.11415614187717438,
      0.10982660204172134,
      0.10667458921670914,
      0.10440915822982788,
      0.0954391211271286,
      0.10115133225917816,
      0.10182811319828033,
      0.09839005768299103,
      0.09185956418514252,
      0.09926706552505493,
      0.10719238221645355,
      0.10383424907922745,
      0.10632088780403137,
      0.11792463809251785,
      0.122628353536129,
      0.1167733371257782,
      0.1281607449054718,
      0.14251461625099182,
      0.1300976723432541,
      0.12139223515987396,
      0.13469727337360382,
      0.15214653313159943,
      0.13452604413032532,
      0.13728389143943787,
      0.1538446843624115,
      0.15673218667507172,
      0.15611927211284637,
      0.16670162975788116,
      0.1916978359222412,
      0.2217165231704712,
      0.22572794556617737,
      0.26189133524894714,
      0.308439701795578,
      0.3661222457885742,
      0.9991555213928223,
      0.99921053647995,
      0.9991318583488464,
      0.9990116953849792,
      0.9988608360290527,
      0.9981470704078674,
      0.9948214292526245,
      0.9770671129226685,
      0.9153003692626953,
      0.9210115671157837,
      0.8439680337905884,
      0.8327592611312866,
      0.8350563049316406,
      0.8795959949493408,
      0.9102070331573486,
      0.9713354706764221,
      0.9860699772834778,
      0.9964572787284851,
      0.9977884888648987,
      0.9981744885444641,
      0.9982314705848694,
      0.9986890554428101,
      0.9985126256942749,
      0.9958045482635498,
      0.9944003224372864,
      0.975649893283844,
      0.9516772627830505,
      0.894742488861084,
      0.8717669248580933,
      0.8715121746063232,
      0.8546735048294067,
      0.8750233054161072,
      0.8928568363189697,
      0.9365159273147583,
      0.9129255414009094,
      0.9566793441772461,
      0.9346306920051575,
      0.9664899706840515,
      0.9631876945495605,
      0.9833031892776489,
      0.9898105263710022,
      0.9969841241836548,
      0.9917795658111572,
      0.9939388632774353,
      0.9924526810646057,
      0.9809730052947998,
      0.9861276745796204,
      0.9970768690109253,
      0.9991227984428406,
      0.9995665550231934,
      0.9963226318359375,
      0.9992484450340271,
      0.9990705847740173,
      0.9996720552444458,
      0.9997191429138184,
      0.9980955123901367,
      0.9980292320251465,
      0.9983028769493103,
      0.9983811378479004,
      0.9964919090270996,
      0.9920112490653992,
      0.9938135147094727,
      0.995583713054657,
      0.9941120147705078,
      0.9939713478088379,
      0.9988043904304504,
      0.9994564652442932,
      0.9996671080589294,
      0.9997999668121338,
      0.9996607899665833,
      0.9996638298034668,
      0.9985764622688293,
      0.998354434967041,
      0.997592568397522,
      0.9981410503387451,
      0.992044985294342,
      0.9848459362983704,
      0.9785920977592468,
      0.9746732711791992,
      0.9662786722183228,
      0.955744206905365,
      0.9829989671707153,
      0.9965859651565552,
      0.9985982179641724,
      0.9995595216751099,
      0.9986129999160767,
      0.9939697980880737,
      0.9838078618049622,
      0.9557235836982727,
      0.9101442098617554,
      0.8349331617355347,
      0.7951263785362244,
      0.8478643894195557,
      0.8887233138084412,
      0.9562203884124756,
      0.9765390753746033,
      0.9951257705688477,
      0.9957996606826782,
      0.9990134835243225,
      0.9994708299636841,
      0.9996950626373291,
      0.9986815452575684,
      0.9980477094650269,
      0.9846420288085938,
      0.9487095475196838,
      0.9606131315231323,
      0.937218427658081,
      0.9769294857978821,
      0.9965781569480896,
      0.9979084134101868,
      0.9984256029129028,
      0.9960895776748657,
      0.9931719899177551,
      0.9818068742752075,
      0.9692164063453674,
      0.9422839879989624,
      0.927969217300415,
      0.9261581897735596,
      0.8943504691123962,
      0.9121052622795105,
      0.9592318534851074,
      0.9886534810066223,
      0.9722211360931396,
      0.9888092875480652,
      0.9576541185379028,
      0.9992277026176453,
      0.9988325238227844,
      0.99833083152771,
      0.999238908290863,
      0.999210000038147,
      0.9989016056060791,
      0.9992825388908386,
      0.9993973970413208,
      0.9994952082633972,
      0.9992409944534302,
      0.998252809047699,
      0.9954026937484741,
      0.9864208698272705,
      0.9632814526557922,
      0.9048874974250793,
      0.8946744799613953,
      0.8735798597335815,
      0.8294331431388855,
      0.8179165124893188,
      0.8434876203536987,
      0.8970122933387756,
      0.9473366737365723,
      0.9620516896247864,
      0.9869151711463928,
      0.9892723560333252,
      0.9952278733253479,
      0.9965059757232666,
      0.9963716268539429,
      0.9947455525398254,
      0.9842931628227234,
      0.9772027730941772,
      0.981070876121521,
      0.9508785605430603,
      0.9413101077079773,
      0.9142449498176575,
      0.8860873579978943,
      0.9208839535713196,
      0.8551504611968994,
      0.8730854988098145,
      0.9033417105674744,
      0.8673654198646545,
      0.8159661293029785,
      0.839022159576416,
      0.8750030994415283,
      0.8452721238136292,
      0.8032379150390625,
      0.8553823232650757,
      0.8695485591888428,
      0.811702311038971,
      0.7855665683746338,
      0.8643576502799988,
      0.8417246341705322,
      0.7805450558662415,
      0.826748788356781,
      0.8894073963165283,
      0.8286093473434448,
      0.8015831112861633,
      0.8971511125564575,
      0.9293270707130432,
      0.8903676867485046,
      0.9245386123657227,
      0.9709858298301697,
      0.9790605306625366,
      0.9939286708831787,
      0.9984883666038513,
      0.9996362328529358,
      0.9996214509010315,
      0.9991370439529419,
      0.9899568557739258,
      0.9947952032089233,
      0.9959319829940796,
      0.9925360083580017,
      0.9948391914367676,
      0.997707724571228,
      0.9975143671035767,
      0.9940347671508789,
      0.9962885975837708,
      0.9984021782875061,
      0.9961464405059814,
      0.9942469000816345,
      0.9946634769439697,
      0.9971449971199036,
      0.9951977729797363,
      0.9922906756401062,
      0.991702675819397,
      0.996101975440979,
      0.9949458837509155,
      0.9898874163627625,
      0.9891554713249207,
      0.9954939484596252,
      0.9943170547485352,
      0.9873929023742676,
      0.9916996359825134,
      0.9970531463623047,
      0.9938769936561584,
      0.9842818379402161,
      0.9955698847770691,
      0.9979909062385559,
      0.9933336973190308,
      0.9894418120384216,
      0.9980537295341492,
      0.9966834187507629,
      0.9914869666099548,
      0.9968793392181396,
      0.9982205629348755,
      0.9962592124938965,
      0.9965039491653442,
      0.9990832209587097,
      0.9984093904495239,
      0.9968495965003967,
      0.9991769790649414,
      0.9991430044174194,
      0.9974666237831116,
      0.9986523389816284,
      0.9995429515838623,
      0.9990708827972412,
      0.9990265965461731,
      0.9997776746749878,
      0.9997326135635376,
      0.9995039105415344,
      0.9994221329689026,
      0.999165415763855,
      0.999065637588501,
      0.9994692206382751,
      0.9996083974838257,
      0.9995570778846741,
      0.9995493292808533,
      0.9996064305305481,
      0.9996821880340576,
      0.9997822642326355,
      0.9997185468673706,
      0.9992714524269104,
      0.9991108775138855,
      0.9964306354522705,
      0.9876471161842346,
      0.9881847500801086,
      0.9968820810317993,
      0.9940245151519775,
      0.9831663966178894,
      0.9903457760810852,
      0.9957768321037292,
      0.9873054623603821,
      0.9757669568061829,
      0.9875661134719849,
      0.988016664981842,
      0.9964318871498108,
      0.9980946183204651,
      0.9990357160568237,
      0.9983223080635071,
      0.9984836578369141,
      0.9992212057113647,
      0.9992139935493469,
      0.9983978867530823,
      0.9994319081306458,
      0.9995706081390381,
      0.9991708397865295,
      0.9991961121559143,
      0.9995469450950623,
      0.999350905418396
    ],
    [
      0.2589612305164337,
      0.28986233472824097,
      0.30298054218292236,
      0.2967274785041809,
      0.30253395438194275,
      0.3035047650337219,
      0.26955121755599976,
      0.2290377914905548,
      0.21733812987804413,
      0.2084932029247284,
      0.17942580580711365,
      0.16766045987606049,
      0.17067377269268036,
      0.15439096093177795,
      0.1388617604970932,
      0.14671501517295837,
      0.1539902687072754,
      0.13134051859378815,
      0.13349854946136475,
      0.13901075720787048,
      0.1355215609073639,
      0.1196364313364029,
      0.12801796197891235,
      0.1314949095249176,
      0.12240202724933624,
      0.1191800981760025,
      0.13168632984161377,
      0.13026884198188782,
      0.11540377885103226,
      0.11496956646442413,
      0.12797965109348297,
      0.12210438400506973,
      0.11399544775485992,
      0.11813612282276154,
      0.12783998250961304,
      0.12653346359729767,
      0.12388857454061508,
      0.12628412246704102,
      0.13352692127227783,
      0.13155700266361237,
      0.12759089469909668,
      0.1275530606508255,
      0.1334148645401001,
      0.1264433115720749,
      0.12274450063705444,
      0.12111879140138626,
      0.12745293974876404,
      0.1284043788909912,
      0.12604466080665588,
      0.11286123842000961,
      0.11640597879886627,
      0.12995612621307373,
      0.12337496876716614,
      0.12327350676059723,
      0.12720412015914917,
      0.14122653007507324,
      0.13325856626033783,
      0.1388525515794754,
      0.15194280445575714,
      0.14697599411010742,
      0.14664790034294128,
      0.15068811178207397,
      0.15747471153736115,
      0.15324857831001282,
      0.15653042495250702,
      0.1493241786956787,
      0.14548912644386292,
      0.13663433492183685,
      0.13398779928684235,
      0.1280977725982666,
      0.11812732368707657,
      0.12453732639551163,
      0.12377531826496124,
      0.11547614634037018,
      0.10883006453514099,
      0.12082060426473618,
      0.13112717866897583,
      0.12580111622810364,
      0.12834575772285461,
      0.14340247213840485,
      0.14725813269615173,
      0.1336539089679718,
      0.14915521442890167,
      0.16857899725437164,
      0.1486891806125641,
      0.14012792706489563,
      0.15562741458415985,
      0.17144857347011566,
      0.15223237872123718,
      0.15360958874225616,
      0.17895209789276123,
      0.1757640540599823,
      0.173726886510849,
      0.1943400800228119,
      0.22815628349781036,
      0.24934972822666168,
      0.2557488977909088,
      0.2880271375179291,
      0.3208346366882324,
      0.378465473651886,
      0.9993626475334167,
      0.9994218945503235,
      0.999313235282898,
      0.9991026520729065,
      0.9989623427391052,
      0.9981897473335266,
      0.9947686791419983,
      0.9759089350700378,
      0.9133049845695496,
      0.9184979200363159,
      0.8408777117729187,
      0.8288223743438721,
      0.8306071162223816,
      0.8754974603652954,
      0.9067296981811523,
      0.9696848392486572,
      0.9850986003875732,
      0.9967118501663208,
      0.9982044100761414,
      0.9987282752990723,
      0.9986154437065125,
      0.9988908767700195,
      0.9987858533859253,
      0.9962449669837952,
      0.9944133758544922,
      0.9740108847618103,
      0.9484013915061951,
      0.8910214304924011,
      0.8662108182907104,
      0.8644262552261353,
      0.8427978754043579,
      0.8686172962188721,
      0.8877648115158081,
      0.9329221248626709,
      0.9082078337669373,
      0.9531910419464111,
      0.9317407011985779,
      0.9647696018218994,
      0.9620878100395203,
      0.9836792945861816,
      0.9905107617378235,
      0.9974325895309448,
      0.9924178719520569,
      0.9945468306541443,
      0.9929365515708923,
      0.9818914532661438,
      0.9873501062393188,
      0.9977201223373413,
      0.9993087649345398,
      0.999640166759491,
      0.9970291256904602,
      0.9994140863418579,
      0.9992550015449524,
      0.9997298121452332,
      0.9997676014900208,
      0.9986397624015808,
      0.9987328052520752,
      0.9988787770271301,
      0.9989288449287415,
      0.997387170791626,
      0.9939314126968384,
      0.9956973791122437,
      0.9969187378883362,
      0.9960020780563354,
      0.9956835508346558,
      0.9991495609283447,
      0.9995947480201721,
      0.9997373819351196,
      0.9998377561569214,
      0.9997268319129944,
      0.9997318387031555,
      0.9988397359848022,
      0.998702883720398,
      0.9981406331062317,
      0.998536229133606,
      0.9931177496910095,
      0.9862772822380066,
      0.9792552590370178,
      0.9748333692550659,
      0.965638279914856,
      0.9539616107940674,
      0.9821308851242065,
      0.996535062789917,
      0.9986429214477539,
      0.9996185302734375,
      0.998787522315979,
      0.9941699504852295,
      0.9831994771957397,
      0.9527682662010193,
      0.9062600135803223,
      0.8257836699485779,
      0.7842281460762024,
      0.841123640537262,
      0.8861633539199829,
      0.9541204571723938,
      0.9741702675819397,
      0.994788408279419,
      0.9955988526344299,
      0.9990499019622803,
      0.999529242515564,
      0.999738335609436,
      0.998760461807251,
      0.9982246160507202,
      0.9852098226547241,
      0.9478920698165894,
      0.9582602381706238,
      0.9340633153915405,
      0.9757604598999023,
      0.9963643550872803,
      0.9980454444885254,
      0.9986372590065002,
      0.9962338209152222,
      0.9931586980819702,
      0.9809854030609131,
      0.9673815965652466,
      0.939136266708374,
      0.9250306487083435,
      0.922294020652771,
      0.8873986601829529,
      0.9081822037696838,
      0.9574172496795654,
      0.9877117872238159,
      0.9695258140563965,
      0.9883184432983398,
      0.9568318724632263,
      0.9993839263916016,
      0.9991666078567505,
      0.9987804889678955,
      0.9994394183158875,
      0.9993734359741211,
      0.9990130066871643,
      0.9994025230407715,
      0.9995068907737732,
      0.9996050596237183,
      0.9993694424629211,
      0.9985467195510864,
      0.9956948757171631,
      0.9858327507972717,
      0.9604209661483765,
      0.899340033531189,
      0.8888390064239502,
      0.8692999482154846,
      0.8272614479064941,
      0.8169281482696533,
      0.8425661325454712,
      0.8958878517150879,
      0.946685254573822,
      0.9610543251037598,
      0.986560046672821,
      0.9892820119857788,
      0.9955770373344421,
      0.9970629811286926,
      0.9969895482063293,
      0.9957340359687805,
      0.9856136441230774,
      0.9778750538825989,
      0.9809350371360779,
      0.9487904906272888,
      0.9377517700195312,
      0.910772442817688,
      0.8844196796417236,
      0.9198969602584839,
      0.8547638654708862,
      0.8730078935623169,
      0.9035887122154236,
      0.8652181625366211,
      0.8123701810836792,
      0.8362770080566406,
      0.8717012405395508,
      0.8354631066322327,
      0.7945036888122559,
      0.850868821144104,
      0.8627268075942993,
      0.7979880571365356,
      0.7796865701675415,
      0.8633453845977783,
      0.838086724281311,
      0.7754720449447632,
      0.826873779296875,
      0.8902859687805176,
      0.8258668184280396,
      0.8002108931541443,
      0.9022461771965027,
      0.9307202696800232,
      0.8898364305496216,
      0.9239698648452759,
      0.9708767533302307,
      0.9791288375854492,
      0.9947246313095093,
      0.9988382458686829,
      0.9997389912605286,
      0.9997314214706421,
      0.9994058012962341,
      0.993096113204956,
      0.996588945388794,
      0.997413694858551,
      0.9951062798500061,
      0.9969497323036194,
      0.9986713528633118,
      0.9984776973724365,
      0.9962874054908752,
      0.9978476762771606,
      0.999055027961731,
      0.9976617693901062,
      0.9962525963783264,
      0.9964744448661804,
      0.9981252551078796,
      0.9972169995307922,
      0.9951960444450378,
      0.9930070042610168,
      0.996721088886261,
      0.9965333342552185,
      0.9915941953659058,
      0.9889394044876099,
      0.9961265325546265,
      0.9957859516143799,
      0.9881836771965027,
      0.991522490978241,
      0.9975641369819641,
      0.9947378039360046,
      0.9838975071907043,
      0.9954651594161987,
      0.9982863068580627,
      0.9937617182731628,
      0.9892694354057312,
      0.9982947707176208,
      0.9972652196884155,
      0.9921185970306396,
      0.9970592856407166,
      0.9985662698745728,
      0.9970738887786865,
      0.9969261884689331,
      0.9992162585258484,
      0.9988627433776855,
      0.997687816619873,
      0.9993472695350647,
      0.999366819858551,
      0.9982251524925232,
      0.9990235567092896,
      0.9996353983879089,
      0.9993090629577637,
      0.9992687106132507,
      0.9998362064361572,
      0.9997937083244324,
      0.9996345043182373,
      0.9995737671852112,
      0.9993897676467896,
      0.9993296265602112,
      0.9996105432510376,
      0.9996821284294128,
      0.9996567368507385,
      0.9996485114097595,
      0.9997028708457947,
      0.999753475189209,
      0.9998432993888855,
      0.9997956156730652,
      0.9994373917579651,
      0.999284565448761,
      0.9968728423118591,
      0.9881178140640259,
      0.9886915683746338,
      0.997255265712738,
      0.9942423105239868,
      0.9830893278121948,
      0.9906347393989563,
      0.9959945678710938,
      0.987049400806427,
      0.9757323861122131,
      0.9886999726295471,
      0.9893617033958435,
      0.9970954060554504,
      0.998598039150238,
      0.9993510842323303,
      0.9989013671875,
      0.9989854693412781,
      0.9994912147521973,
      0.9994939565658569,
      0.998965322971344,
      0.9996402263641357,
      0.9997199177742004,
      0.9994692802429199,
      0.9994776844978333,
      0.9997019171714783,
      0.9995430111885071
    ],
    [
      0.2754158079624176,
      0.3088594079017639,
      0.33271488547325134,
      0.3340047597885132,
      0.3475561738014221,
      0.35535910725593567,
      0.3289598226547241,
      0.29582589864730835,
      0.2941076159477234,
      0.2965157628059387,
      0.25499236583709717,
      0.24316535890102386,
      0.2610856294631958,
      0.2419261932373047,
      0.21276727318763733,
      0.2282823920249939,
      0.24185094237327576,
      0.2121434062719345,
      0.20781224966049194,
      0.22326664626598358,
      0.22785279154777527,
      0.1928168535232544,
      0.2064165472984314,
      0.22280195355415344,
      0.1953016221523285,
      0.18159566819667816,
      0.20519201457500458,
      0.2036064714193344,
      0.18461181223392487,
      0.1803680807352066,
      0.1851859837770462,
      0.17922353744506836,
      0.17091239988803864,
      0.17577317357063293,
      0.18915924429893494,
      0.18323037028312683,
      0.18669234216213226,
      0.1909453570842743,
      0.19760435819625854,
      0.1883196085691452,
      0.19235704839229584,
      0.19102105498313904,
      0.19375181198120117,
      0.19650787115097046,
      0.18902432918548584,
      0.18512484431266785,
      0.18613719940185547,
      0.19363079965114594,
      0.1865185797214508,
      0.17233411967754364,
      0.1707158386707306,
      0.18150998651981354,
      0.170129656791687,
      0.1746949553489685,
      0.18483364582061768,
      0.19094854593276978,
      0.1838584840297699,
      0.19472311437129974,
      0.20573726296424866,
      0.20022490620613098,
      0.19403484463691711,
      0.20648369193077087,
      0.21203172206878662,
      0.20358553528785706,
      0.2102554440498352,
      0.21172180771827698,
      0.19801852107048035,
      0.19759605824947357,
      0.210296630859375,
      0.204634428024292,
      0.19022387266159058,
      0.19579370319843292,
      0.21225133538246155,
      0.19285286962985992,
      0.1802857667207718,
      0.19443432986736298,
      0.2008151113986969,
      0.18951907753944397,
      0.1891031116247177,
      0.2094407081604004,
      0.21212515234947205,
      0.1890009343624115,
      0.1977994740009308,
      0.22523435950279236,
      0.2008388191461563,
      0.19470834732055664,
      0.21077504754066467,
      0.2169737070798874,
      0.20380078256130219,
      0.21197113394737244,
      0.23475927114486694,
      0.22914651036262512,
      0.23079243302345276,
      0.2570197880268097,
      0.2789813280105591,
      0.2971154451370239,
      0.31174224615097046,
      0.31377309560775757,
      0.3326530158519745,
      0.3986421227455139,
      0.9995445609092712,
      0.9996346831321716,
      0.9995259046554565,
      0.9992341995239258,
      0.9990580677986145,
      0.9982186555862427,
      0.9945585131645203,
      0.974698543548584,
      0.9115564227104187,
      0.9157281517982483,
      0.8379706740379333,
      0.8293544054031372,
      0.8294371962547302,
      0.8729139566421509,
      0.9021462202072144,
      0.9666986465454102,
      0.9831463694572449,
      0.9968029856681824,
      0.9984633326530457,
      0.9991222023963928,
      0.9989610314369202,
      0.9991112947463989,
      0.9989983439445496,
      0.9965215921401978,
      0.9940341114997864,
      0.9711905121803284,
      0.943840503692627,
      0.8873118162155151,
      0.8583317995071411,
      0.8550851941108704,
      0.83482426404953,
      0.8584133386611938,
      0.8818204998970032,
      0.9267436265945435,
      0.9014955759048462,
      0.9499074220657349,
      0.9274578094482422,
      0.9620482921600342,
      0.9604380130767822,
      0.9841126799583435,
      0.9911977052688599,
      0.9978519082069397,
      0.9930886030197144,
      0.9951224327087402,
      0.9933463931083679,
      0.9826362729072571,
      0.9883650541305542,
      0.9981886148452759,
      0.9994577765464783,
      0.9997017979621887,
      0.9975701570510864,
      0.999536395072937,
      0.9993751645088196,
      0.9997714757919312,
      0.9998076558113098,
      0.9989964365959167,
      0.9991536736488342,
      0.9992498755455017,
      0.9992743730545044,
      0.9980359673500061,
      0.9954780340194702,
      0.9970759749412537,
      0.9978381395339966,
      0.9971058964729309,
      0.9965906739234924,
      0.999338686466217,
      0.9996944069862366,
      0.9998005628585815,
      0.9998728036880493,
      0.999792754650116,
      0.9997943639755249,
      0.9990924000740051,
      0.9990168213844299,
      0.9986322522163391,
      0.9988834261894226,
      0.9943174719810486,
      0.9879164695739746,
      0.9801027774810791,
      0.9747108221054077,
      0.9641618728637695,
      0.9507900476455688,
      0.9801990389823914,
      0.9963724613189697,
      0.9986538290977478,
      0.9996672868728638,
      0.9989376068115234,
      0.9942305684089661,
      0.9819955825805664,
      0.9483024477958679,
      0.8982658386230469,
      0.8188153505325317,
      0.7766183614730835,
      0.8355906009674072,
      0.8832677006721497,
      0.9495841860771179,
      0.9692561626434326,
      0.9939644932746887,
      0.9951357245445251,
      0.9990348219871521,
      0.9995344281196594,
      0.9997720122337341,
      0.9988100528717041,
      0.9983527064323425,
      0.9849496483802795,
      0.9456348419189453,
      0.9538437724113464,
      0.9283493757247925,
      0.972703218460083,
      0.9958946704864502,
      0.998043954372406,
      0.9987055063247681,
      0.9962072372436523,
      0.9925678372383118,
      0.9788587093353271,
      0.9638774394989014,
      0.9349119067192078,
      0.9220913052558899,
      0.9190526604652405,
      0.8844678997993469,
      0.9039255380630493,
      0.9543575048446655,
      0.9860550165176392,
      0.9650521874427795,
      0.9873784780502319,
      0.955219566822052,
      0.9995222091674805,
      0.9994515180587769,
      0.9991724491119385,
      0.9996217489242554,
      0.9995261430740356,
      0.9991163611412048,
      0.999474287033081,
      0.9996067881584167,
      0.9997075796127319,
      0.9994631409645081,
      0.9988027215003967,
      0.9958133101463318,
      0.9847151041030884,
      0.9571337699890137,
      0.8946316242218018,
      0.8833783864974976,
      0.8660329580307007,
      0.8244301080703735,
      0.8155819773674011,
      0.8434069752693176,
      0.8958786129951477,
      0.9460982084274292,
      0.9603749513626099,
      0.9864126443862915,
      0.9895007014274597,
      0.9961873888969421,
      0.9978728294372559,
      0.9979751706123352,
      0.9970439672470093,
      0.988581657409668,
      0.9800968766212463,
      0.9816064834594727,
      0.9477076530456543,
      0.9342555999755859,
      0.9090595245361328,
      0.8844074010848999,
      0.9206569194793701,
      0.85802161693573,
      0.8760637640953064,
      0.9057996273040771,
      0.8651920557022095,
      0.8109616041183472,
      0.8345072865486145,
      0.8693731427192688,
      0.831824779510498,
      0.7848929166793823,
      0.8488924503326416,
      0.8604898452758789,
      0.7976468801498413,
      0.7853213548660278,
      0.8685985803604126,
      0.8427025079727173,
      0.7793134450912476,
      0.8354467153549194,
      0.8944920301437378,
      0.8369337320327759,
      0.8114229440689087,
      0.9058969616889954,
      0.9297580122947693,
      0.8878122568130493,
      0.92165207862854,
      0.9694379568099976,
      0.9798768758773804,
      0.9954262971878052,
      0.9991209506988525,
      0.9998146891593933,
      0.9998154640197754,
      0.9995913505554199,
      0.9954802989959717,
      0.998019278049469,
      0.9984567761421204,
      0.9971681833267212,
      0.9983209371566772,
      0.9992459416389465,
      0.9991265535354614,
      0.9980241060256958,
      0.9989641308784485,
      0.9994551539421082,
      0.9987326264381409,
      0.9981857538223267,
      0.9979204535484314,
      0.9988383054733276,
      0.998641848564148,
      0.9973919987678528,
      0.9943113923072815,
      0.9974991083145142,
      0.9980412721633911,
      0.9936288595199585,
      0.9893892407417297,
      0.9969255328178406,
      0.9974433183670044,
      0.9894517660140991,
      0.9916666746139526,
      0.9980750679969788,
      0.9957454800605774,
      0.9834487438201904,
      0.9954522848129272,
      0.9986258149147034,
      0.9943979978561401,
      0.9890472888946533,
      0.99857097864151,
      0.9979208707809448,
      0.99290931224823,
      0.9973039031028748,
      0.9990096688270569,
      0.9980249404907227,
      0.9975200891494751,
      0.9994063377380371,
      0.9993011355400085,
      0.9987099170684814,
      0.9995494484901428,
      0.9995862245559692,
      0.9989577531814575,
      0.9994089603424072,
      0.9997332692146301,
      0.9995347261428833,
      0.9994984865188599,
      0.9998870491981506,
      0.9998476505279541,
      0.9997487664222717,
      0.9997004270553589,
      0.9995679259300232,
      0.999535322189331,
      0.9997304081916809,
      0.9997417330741882,
      0.9997366070747375,
      0.9997333884239197,
      0.9997779130935669,
      0.999817430973053,
      0.9998944401741028,
      0.9998624920845032,
      0.9996185898780823,
      0.9995176196098328,
      0.9977318048477173,
      0.9898920059204102,
      0.9905014038085938,
      0.9980233907699585,
      0.9951224327087402,
      0.9853063821792603,
      0.9921988844871521,
      0.9968172311782837,
      0.9882924556732178,
      0.9791646003723145,
      0.9919456243515015,
      0.9924750924110413,
      0.9980624318122864,
      0.9991480112075806,
      0.9996340870857239,
      0.999397873878479,
      0.9994305968284607,
      0.9997093081474304,
      0.9997091293334961,
      0.9993856549263,
      0.9997899532318115,
      0.9998332262039185,
      0.9996858239173889,
      0.9996853470802307,
      0.9998167157173157,
      0.99969482421875
    ],
    [
      0.31275007128715515,
      0.3351719081401825,
      0.3600914478302002,
      0.3607109785079956,
      0.3644726872444153,
      0.38338905572891235,
      0.36712518334388733,
      0.33482491970062256,
      0.35146233439445496,
      0.3785102367401123,
      0.34561410546302795,
      0.33071011304855347,
      0.3903679847717285,
      0.3718124330043793,
      0.3194669187068939,
      0.34484753012657166,
      0.3630220293998718,
      0.29631736874580383,
      0.2761991322040558,
      0.3013838529586792,
      0.2979399561882019,
      0.2445889115333557,
      0.24649295210838318,
      0.26946133375167847,
      0.2416902780532837,
      0.23370066285133362,
      0.26308968663215637,
      0.2679319381713867,
      0.2519797682762146,
      0.25676947832107544,
      0.27563783526420593,
      0.2605409026145935,
      0.24760711193084717,
      0.2560361921787262,
      0.2646533250808716,
      0.24698305130004883,
      0.2438775897026062,
      0.24955326318740845,
      0.24198715388774872,
      0.2326168417930603,
      0.23158659040927887,
      0.23186028003692627,
      0.23252341151237488,
      0.23332351446151733,
      0.23131410777568817,
      0.22947849333286285,
      0.23450824618339539,
      0.25291332602500916,
      0.2569141983985901,
      0.24019844830036163,
      0.24589917063713074,
      0.26694416999816895,
      0.2511574327945709,
      0.24276643991470337,
      0.25054624676704407,
      0.25820618867874146,
      0.2405436486005783,
      0.24754959344863892,
      0.2530710697174072,
      0.23246005177497864,
      0.2192198783159256,
      0.22366419434547424,
      0.23291458189487457,
      0.21614685654640198,
      0.23124830424785614,
      0.2392425388097763,
      0.2356775403022766,
      0.245561420917511,
      0.2743622064590454,
      0.28971707820892334,
      0.27578699588775635,
      0.2951701581478119,
      0.32723480463027954,
      0.29987215995788574,
      0.27175813913345337,
      0.2799338400363922,
      0.28387191891670227,
      0.24921554327011108,
      0.2409670501947403,
      0.25463059544563293,
      0.25885653495788574,
      0.23580126464366913,
      0.24782967567443848,
      0.26818931102752686,
      0.2483520805835724,
      0.24195532500743866,
      0.25182923674583435,
      0.2664656341075897,
      0.25883397459983826,
      0.26952090859413147,
      0.2915495038032532,
      0.2965073585510254,
      0.29858648777008057,
      0.31528377532958984,
      0.3315047323703766,
      0.3448614478111267,
      0.346986323595047,
      0.3458002507686615,
      0.358392596244812,
      0.40318790078163147,
      0.9997009038925171,
      0.9998050928115845,
      0.9997059106826782,
      0.9994098544120789,
      0.9992361068725586,
      0.9983093738555908,
      0.9942470788955688,
      0.97254478931427,
      0.9104245901107788,
      0.9148586988449097,
      0.8415294885635376,
      0.8328396081924438,
      0.8289656639099121,
      0.8714855909347534,
      0.8978350162506104,
      0.9635829925537109,
      0.9809499979019165,
      0.9968832731246948,
      0.998670220375061,
      0.9994102120399475,
      0.9993211627006531,
      0.9993507862091064,
      0.9991940855979919,
      0.9968194961547852,
      0.9938165545463562,
      0.9691143035888672,
      0.9407200813293457,
      0.8863184452056885,
      0.8544500470161438,
      0.8499903678894043,
      0.8300469517707825,
      0.8548099994659424,
      0.879929780960083,
      0.923022985458374,
      0.8986902236938477,
      0.9472273588180542,
      0.9239146709442139,
      0.95966637134552,
      0.9596129059791565,
      0.9848185181617737,
      0.9920420050621033,
      0.9982792735099792,
      0.9942756295204163,
      0.9960845708847046,
      0.9941868185997009,
      0.9839745759963989,
      0.9899628758430481,
      0.9987578392028809,
      0.9996189475059509,
      0.9997766613960266,
      0.9981784224510193,
      0.9996645450592041,
      0.9995507001876831,
      0.9998252987861633,
      0.999851644039154,
      0.9993571043014526,
      0.9995424747467041,
      0.9995815753936768,
      0.9995869398117065,
      0.9986845254898071,
      0.9971563220024109,
      0.9984775185585022,
      0.998970627784729,
      0.9985178709030151,
      0.9980089068412781,
      0.999588131904602,
      0.9997995495796204,
      0.999859631061554,
      0.9999061822891235,
      0.9998487830162048,
      0.9998520016670227,
      0.9993305802345276,
      0.9993009567260742,
      0.9990352988243103,
      0.9991838932037354,
      0.9956032633781433,
      0.9899643063545227,
      0.9816570281982422,
      0.9756646752357483,
      0.9642320871353149,
      0.9505167603492737,
      0.9792400598526001,
      0.9964416027069092,
      0.9987151622772217,
      0.9997101426124573,
      0.9990708231925964,
      0.9944506287574768,
      0.9815366268157959,
      0.944579005241394,
      0.8951457142829895,
      0.8195635080337524,
      0.7749538421630859,
      0.8340688943862915,
      0.8836126923561096,
      0.9463434815406799,
      0.9664603471755981,
      0.9934382438659668,
      0.9948416948318481,
      0.9990600347518921,
      0.9995577335357666,
      0.9998156428337097,
      0.9989644289016724,
      0.9986168146133423,
      0.9856652617454529,
      0.9460198879241943,
      0.9507482647895813,
      0.9250458478927612,
      0.9701281189918518,
      0.9956366419792175,
      0.9981746077537537,
      0.9988368153572083,
      0.9964772462844849,
      0.9923607707023621,
      0.976757824420929,
      0.9598709344863892,
      0.9314706921577454,
      0.9199721813201904,
      0.917003870010376,
      0.8845568895339966,
      0.9029921889305115,
      0.952311098575592,
      0.9849149584770203,
      0.9620939493179321,
      0.9865679740905762,
      0.9535396099090576,
      0.999651312828064,
      0.9996736645698547,
      0.9994774460792542,
      0.9997652173042297,
      0.9996604919433594,
      0.9992218613624573,
      0.9995740652084351,
      0.9997008442878723,
      0.9997997879981995,
      0.9995840191841125,
      0.9990876913070679,
      0.9961320757865906,
      0.983218789100647,
      0.9533168077468872,
      0.8913674354553223,
      0.8784414529800415,
      0.864564836025238,
      0.8123631477355957,
      0.80045086145401,
      0.8478174805641174,
      0.8964025974273682,
      0.9452812075614929,
      0.9593616127967834,
      0.9859954118728638,
      0.9898333549499512,
      0.9969046115875244,
      0.9986081123352051,
      0.9987509250640869,
      0.9981845617294312,
      0.9922674894332886,
      0.9838827252388,
      0.9830732941627502,
      0.9472024440765381,
      0.9311665296554565,
      0.9077093601226807,
      0.8854559659957886,
      0.9216877818107605,
      0.8626693487167358,
      0.8778530359268188,
      0.9072402715682983,
      0.8688695430755615,
      0.8055516481399536,
      0.8377110958099365,
      0.8701769113540649,
      0.8166251182556152,
      0.7688426375389099,
      0.8487890362739563,
      0.8584080934524536,
      0.7763511538505554,
      0.7856932282447815,
      0.8711553812026978,
      0.8473665714263916,
      0.7876483201980591,
      0.8410497903823853,
      0.8970052003860474,
      0.8394812345504761,
      0.8174886703491211,
      0.9069570899009705,
      0.9282602071762085,
      0.8881089687347412,
      0.9209524989128113,
      0.9680402278900146,
      0.9802050590515137,
      0.9965614080429077,
      0.9994261264801025,
      0.9998826384544373,
      0.9998844861984253,
      0.9997317790985107,
      0.9974060654640198,
      0.9990639686584473,
      0.9992392659187317,
      0.9986609816551208,
      0.9992586970329285,
      0.9996289014816284,
      0.9995837211608887,
      0.9991415143013,
      0.9995794892311096,
      0.9997330904006958,
      0.9994078874588013,
      0.9993495941162109,
      0.9990137815475464,
      0.9993345141410828,
      0.9994287490844727,
      0.9987428188323975,
      0.9955309629440308,
      0.9981527924537659,
      0.9989622831344604,
      0.9951922297477722,
      0.9893690347671509,
      0.9974736571311951,
      0.9983826279640198,
      0.9898507595062256,
      0.9916613101959229,
      0.998469889163971,
      0.9965673685073853,
      0.9819926619529724,
      0.9954107403755188,
      0.9989286065101624,
      0.9949023723602295,
      0.9889200925827026,
      0.9988444447517395,
      0.9985358715057373,
      0.9936821460723877,
      0.9974972009658813,
      0.9993859529495239,
      0.9988011717796326,
      0.9980982542037964,
      0.9996084570884705,
      0.999667227268219,
      0.9994543790817261,
      0.9997510313987732,
      0.9997878670692444,
      0.9995663166046143,
      0.9997216463088989,
      0.99983149766922,
      0.9997338652610779,
      0.9996824860572815,
      0.9999261498451233,
      0.9998927712440491,
      0.9998313784599304,
      0.999802827835083,
      0.9997166991233826,
      0.9997095465660095,
      0.9998387098312378,
      0.9998115301132202,
      0.9998071789741516,
      0.9998124241828918,
      0.9998449087142944,
      0.9998704791069031,
      0.9999330639839172,
      0.9999134540557861,
      0.9997586607933044,
      0.9997090101242065,
      0.9985433220863342,
      0.9920992851257324,
      0.9928064942359924,
      0.9988070726394653,
      0.9963629245758057,
      0.988582968711853,
      0.9948087334632874,
      0.9978880286216736,
      0.9902141094207764,
      0.9837605953216553,
      0.99540776014328,
      0.9960882663726807,
      0.9990029335021973,
      0.9995661973953247,
      0.99982088804245,
      0.9997091293334961,
      0.9997179508209229,
      0.999854564666748,
      0.9998530149459839,
      0.9996695518493652,
      0.999890148639679,
      0.9999133944511414,
      0.9998364448547363,
      0.9998331069946289,
      0.9999014735221863,
      0.9998190402984619
    ],
    [
      0.3465096652507782,
      0.37390321493148804,
      0.39712995290756226,
      0.3933781385421753,
      0.39794042706489563,
      0.41612154245376587,
      0.4190070927143097,
      0.38061803579330444,
      0.40302881598472595,
      0.43849384784698486,
      0.41487109661102295,
      0.38649386167526245,
      0.4449117183685303,
      0.43828970193862915,
      0.3869088590145111,
      0.40226924419403076,
      0.42569372057914734,
      0.34612470865249634,
      0.30620577931404114,
      0.35439333319664,
      0.3532145619392395,
      0.2755123972892761,
      0.27621036767959595,
      0.29156213998794556,
      0.2635248303413391,
      0.2596016526222229,
      0.2962387204170227,
      0.31513532996177673,
      0.2946934103965759,
      0.3154439330101013,
      0.35003718733787537,
      0.33808210492134094,
      0.3123180866241455,
      0.3264464735984802,
      0.3219763934612274,
      0.2954190969467163,
      0.2765510380268097,
      0.2873154282569885,
      0.2742510437965393,
      0.25595563650131226,
      0.2521912753582001,
      0.25837022066116333,
      0.2657943367958069,
      0.26351189613342285,
      0.25804173946380615,
      0.2572168707847595,
      0.2663121223449707,
      0.2843104898929596,
      0.3047950863838196,
      0.28752151131629944,
      0.29884767532348633,
      0.3325757682323456,
      0.32092714309692383,
      0.2971544563770294,
      0.3071991503238678,
      0.3067294955253601,
      0.2682243585586548,
      0.27126187086105347,
      0.2761637270450592,
      0.24742788076400757,
      0.22432883083820343,
      0.24174511432647705,
      0.24421414732933044,
      0.22538083791732788,
      0.247543603181839,
      0.2637330889701843,
      0.27158164978027344,
      0.28595471382141113,
      0.343502014875412,
      0.37074729800224304,
      0.3510358929634094,
      0.38132065534591675,
      0.4072834551334381,
      0.37920302152633667,
      0.33259591460227966,
      0.3410627543926239,
      0.33632099628448486,
      0.2885281443595886,
      0.27076321840286255,
      0.28902554512023926,
      0.2917775511741638,
      0.25993844866752625,
      0.28318098187446594,
      0.29251566529273987,
      0.2843519449234009,
      0.2666095793247223,
      0.29141759872436523,
      0.31154346466064453,
      0.3029923141002655,
      0.31674134731292725,
      0.3338833451271057,
      0.3449002802371979,
      0.3537396788597107,
      0.3517114222049713,
      0.35446736216545105,
      0.3597205877304077,
      0.36877572536468506,
      0.3637552857398987,
      0.3686136305332184,
      0.39498719573020935,
      0.999760627746582,
      0.9998629093170166,
      0.9997873306274414,
      0.9995148777961731,
      0.9993821382522583,
      0.9984546303749084,
      0.9943020939826965,
      0.9721046686172485,
      0.9129437208175659,
      0.9154764413833618,
      0.8388952612876892,
      0.8260960578918457,
      0.8292459845542908,
      0.8689479827880859,
      0.8981029391288757,
      0.9626654982566833,
      0.979913055896759,
      0.9969319701194763,
      0.9987368583679199,
      0.9995330572128296,
      0.9994762539863586,
      0.9994680285453796,
      0.9992642998695374,
      0.9969349503517151,
      0.9938737154006958,
      0.9687375426292419,
      0.9400970935821533,
      0.8883383870124817,
      0.8534967303276062,
      0.8516169190406799,
      0.8320577144622803,
      0.8587015867233276,
      0.8831413984298706,
      0.9232897758483887,
      0.900263786315918,
      0.9453562498092651,
      0.9236198663711548,
      0.9592185616493225,
      0.9605081677436829,
      0.985742449760437,
      0.9929724335670471,
      0.998649537563324,
      0.9956862330436707,
      0.9972903728485107,
      0.9956418871879578,
      0.9864463806152344,
      0.9919362664222717,
      0.9991857409477234,
      0.9997408390045166,
      0.9998382925987244,
      0.9985693097114563,
      0.9997496008872986,
      0.9996698498725891,
      0.9998635649681091,
      0.9998772144317627,
      0.9995298385620117,
      0.999717116355896,
      0.9997308254241943,
      0.9997377395629883,
      0.9990420341491699,
      0.9981138110160828,
      0.9991418123245239,
      0.9994831681251526,
      0.999241828918457,
      0.9988479614257812,
      0.9997233152389526,
      0.9998565316200256,
      0.9998891353607178,
      0.9999237060546875,
      0.9998759627342224,
      0.9998801946640015,
      0.9994562864303589,
      0.9994461536407471,
      0.9992520213127136,
      0.9993908405303955,
      0.9968026280403137,
      0.9923626780509949,
      0.9843258261680603,
      0.9786242246627808,
      0.9675418734550476,
      0.9551489949226379,
      0.9798638820648193,
      0.9967448115348816,
      0.998817503452301,
      0.9997415542602539,
      0.9991676807403564,
      0.9948952794075012,
      0.9826948046684265,
      0.9447920322418213,
      0.8972057104110718,
      0.8198641538619995,
      0.7746334671974182,
      0.8353340029716492,
      0.8862945437431335,
      0.9459246397018433,
      0.9658856391906738,
      0.9937117099761963,
      0.9951890707015991,
      0.9991083145141602,
      0.9995875954627991,
      0.9998446702957153,
      0.9990968704223633,
      0.9988208413124084,
      0.9866732954978943,
      0.9480777978897095,
      0.9519853591918945,
      0.927140474319458,
      0.9697999954223633,
      0.9957641959190369,
      0.9983368515968323,
      0.9989333748817444,
      0.996718168258667,
      0.9927773475646973,
      0.9762635231018066,
      0.9583662152290344,
      0.9315851926803589,
      0.920123815536499,
      0.9175827503204346,
      0.88726806640625,
      0.9051949977874756,
      0.9526160955429077,
      0.9848453998565674,
      0.9610424041748047,
      0.9863694310188293,
      0.9534710645675659,
      0.9997077584266663,
      0.9997560381889343,
      0.9995859861373901,
      0.999826192855835,
      0.9997283816337585,
      0.9992940425872803,
      0.999631941318512,
      0.9997535943984985,
      0.9998447299003601,
      0.9996692538261414,
      0.9992870092391968,
      0.996546745300293,
      0.982669472694397,
      0.9520585536956787,
      0.8907628059387207,
      0.8769702315330505,
      0.8657066822052002,
      0.7996048927307129,
      0.7800290584564209,
      0.8503583669662476,
      0.8994592428207397,
      0.9464622735977173,
      0.9593744277954102,
      0.9859403371810913,
      0.990513801574707,
      0.9973198771476746,
      0.9989283084869385,
      0.9990299344062805,
      0.9986407160758972,
      0.9938161373138428,
      0.9859172701835632,
      0.9838175177574158,
      0.9478353261947632,
      0.930492639541626,
      0.9082903861999512,
      0.8878952264785767,
      0.9237914085388184,
      0.8667280077934265,
      0.8826131820678711,
      0.911636471748352,
      0.8714908361434937,
      0.7835793495178223,
      0.8386542797088623,
      0.8795028328895569,
      0.793039858341217,
      0.7524081468582153,
      0.8547779321670532,
      0.8636640310287476,
      0.7656214237213135,
      0.7792016267776489,
      0.8758890628814697,
      0.8532834053039551,
      0.7901700139045715,
      0.8485537767410278,
      0.900575578212738,
      0.8475081920623779,
      0.8239862322807312,
      0.9114009141921997,
      0.9302988052368164,
      0.8934162855148315,
      0.9258158206939697,
      0.9685565233230591,
      0.9810986518859863,
      0.9973260760307312,
      0.9995459914207458,
      0.9999094009399414,
      0.999913215637207,
      0.9997905492782593,
      0.998134434223175,
      0.9994168281555176,
      0.9995078444480896,
      0.9991896748542786,
      0.9995731711387634,
      0.9997681975364685,
      0.9997327327728271,
      0.9995002746582031,
      0.9997427463531494,
      0.9998080134391785,
      0.9996026754379272,
      0.9996238946914673,
      0.9993622899055481,
      0.9994999766349792,
      0.9995872974395752,
      0.9990973472595215,
      0.9960716962814331,
      0.9983623623847961,
      0.9991651177406311,
      0.9956747889518738,
      0.9889519214630127,
      0.9975830912590027,
      0.9985912442207336,
      0.9899483919143677,
      0.9914495348930359,
      0.9985401034355164,
      0.9968257546424866,
      0.9807521104812622,
      0.9950488805770874,
      0.998989999294281,
      0.9951521158218384,
      0.9888045787811279,
      0.9989209771156311,
      0.9988086223602295,
      0.994345486164093,
      0.9976319074630737,
      0.9995453357696533,
      0.9991326332092285,
      0.9983668923377991,
      0.9997084140777588,
      0.9998008012771606,
      0.9996989965438843,
      0.9998383522033691,
      0.9998658895492554,
      0.9997656345367432,
      0.9998354315757751,
      0.9998760223388672,
      0.9998124241828918,
      0.9997588396072388,
      0.999942421913147,
      0.999913215637207,
      0.9998671412467957,
      0.9998461604118347,
      0.999786376953125,
      0.9997897148132324,
      0.9998804926872253,
      0.9998510479927063,
      0.9998506903648376,
      0.9998522400856018,
      0.9998753070831299,
      0.9998931288719177,
      0.9999483227729797,
      0.999933123588562,
      0.9998095631599426,
      0.9997801780700684,
      0.9989017844200134,
      0.993402361869812,
      0.9942653775215149,
      0.999176025390625,
      0.9971527457237244,
      0.9905118942260742,
      0.996416449546814,
      0.9984447956085205,
      0.991470456123352,
      0.9864673614501953,
      0.9969797134399414,
      0.9975258111953735,
      0.9993897676467896,
      0.9997287392616272,
      0.9998877644538879,
      0.9998166561126709,
      0.9998195767402649,
      0.9999061226844788,
      0.9999039769172668,
      0.9997760057449341,
      0.9999256730079651,
      0.9999418258666992,
      0.9998891949653625,
      0.9998838901519775,
      0.999931812286377,
      0.9998654127120972
    ],
    [
      0.3992674648761749,
      0.4224589467048645,
      0.4309617280960083,
      0.4264873266220093,
      0.428053617477417,
      0.4565970301628113,
      0.4680919945240021,
      0.4218870997428894,
      0.45938998460769653,
      0.48128756880760193,
      0.4695250391960144,
      0.43541261553764343,
      0.49269378185272217,
      0.48054686188697815,
      0.4257739186286926,
      0.4483968913555145,
      0.4718482494354248,
      0.3953512907028198,
      0.3433569371700287,
      0.38110750913619995,
      0.3973982334136963,
      0.325848251581192,
      0.324450820684433,
      0.3195619583129883,
      0.300883024930954,
      0.29380694031715393,
      0.34229332208633423,
      0.35452085733413696,
      0.3325771987438202,
      0.359610915184021,
      0.38546526432037354,
      0.38567617535591125,
      0.3636835217475891,
      0.3757869601249695,
      0.37301546335220337,
      0.33278095722198486,
      0.30719155073165894,
      0.315581351518631,
      0.294677197933197,
      0.27830079197883606,
      0.2656528353691101,
      0.27696603536605835,
      0.29815229773521423,
      0.2883661389350891,
      0.27683666348457336,
      0.2850489616394043,
      0.2863801121711731,
      0.3161999583244324,
      0.3431561589241028,
      0.3301834464073181,
      0.3344835042953491,
      0.37259891629219055,
      0.3689107894897461,
      0.3324066698551178,
      0.3277551233768463,
      0.32865965366363525,
      0.28971096873283386,
      0.2792918086051941,
      0.28824615478515625,
      0.2637879550457001,
      0.24076084792613983,
      0.26899397373199463,
      0.2629547119140625,
      0.2513422966003418,
      0.27656373381614685,
      0.30406785011291504,
      0.3163021504878998,
      0.33395689725875854,
      0.4082886576652527,
      0.42491012811660767,
      0.40611016750335693,
      0.43599215149879456,
      0.44330593943595886,
      0.41576337814331055,
      0.35808879137039185,
      0.3798556327819824,
      0.3817819058895111,
      0.32447007298469543,
      0.3042159676551819,
      0.327146053314209,
      0.34046733379364014,
      0.29769688844680786,
      0.30863574147224426,
      0.322006493806839,
      0.30312007665634155,
      0.30045175552368164,
      0.34128740429878235,
      0.36180615425109863,
      0.34744715690612793,
      0.37561357021331787,
      0.37805628776550293,
      0.39775732159614563,
      0.39971598982810974,
      0.39206433296203613,
      0.3886503577232361,
      0.3883276879787445,
      0.3923245668411255,
      0.38186538219451904,
      0.3809558153152466,
      0.40720683336257935,
      0.9997960925102234,
      0.9998967051506042,
      0.9998353719711304,
      0.9996142983436584,
      0.9995262026786804,
      0.9986326694488525,
      0.9946854710578918,
      0.9730842709541321,
      0.9159619212150574,
      0.9184510707855225,
      0.8402719497680664,
      0.828709602355957,
      0.8251027464866638,
      0.8706309795379639,
      0.8964803218841553,
      0.9626016616821289,
      0.9795538187026978,
      0.9969536066055298,
      0.9987601041793823,
      0.9995926022529602,
      0.9995881915092468,
      0.9995414614677429,
      0.999309241771698,
      0.9970566034317017,
      0.9938346147537231,
      0.9692392349243164,
      0.9407318830490112,
      0.8910905718803406,
      0.856830358505249,
      0.8541264533996582,
      0.8282905220985413,
      0.8568309545516968,
      0.8853639364242554,
      0.9265034198760986,
      0.9038671851158142,
      0.9466294050216675,
      0.9234460592269897,
      0.958620011806488,
      0.961726725101471,
      0.986912190914154,
      0.9938086271286011,
      0.9988934397697449,
      0.9966906905174255,
      0.9980491399765015,
      0.996666431427002,
      0.9888309836387634,
      0.9935605525970459,
      0.9994359016418457,
      0.9998171925544739,
      0.9998748302459717,
      0.9988133311271667,
      0.9998036026954651,
      0.9997527599334717,
      0.9998926520347595,
      0.9998965859413147,
      0.9996274709701538,
      0.9997823238372803,
      0.999801754951477,
      0.999813973903656,
      0.9992318153381348,
      0.9986353516578674,
      0.9994502663612366,
      0.9997013211250305,
      0.99957674741745,
      0.9993139505386353,
      0.9998048543930054,
      0.9998897910118103,
      0.9999087452888489,
      0.9999364614486694,
      0.9998942613601685,
      0.9998986124992371,
      0.9995450973510742,
      0.9995386600494385,
      0.9993831515312195,
      0.9995167851448059,
      0.9975522756576538,
      0.9939404726028442,
      0.9863146543502808,
      0.9811630249023438,
      0.9706623554229736,
      0.9599389433860779,
      0.9811041951179504,
      0.9971005916595459,
      0.9989339113235474,
      0.999768853187561,
      0.9992256760597229,
      0.9951710104942322,
      0.9834776520729065,
      0.9470268487930298,
      0.8940339684486389,
      0.8224842548370361,
      0.7747695446014404,
      0.8364529609680176,
      0.8922548890113831,
      0.9486987590789795,
      0.9674648642539978,
      0.9943346977233887,
      0.9955867528915405,
      0.9991716146469116,
      0.9996359348297119,
      0.9998711347579956,
      0.9992357492446899,
      0.9990103244781494,
      0.988336980342865,
      0.954521656036377,
      0.9544385671615601,
      0.9318100214004517,
      0.9720187187194824,
      0.9962103962898254,
      0.9985454082489014,
      0.9990611672401428,
      0.997249186038971,
      0.9939742684364319,
      0.9781980514526367,
      0.9594139456748962,
      0.9328731298446655,
      0.9218349456787109,
      0.9194742441177368,
      0.8904943466186523,
      0.9082578420639038,
      0.9543027281761169,
      0.9854496717453003,
      0.9615866541862488,
      0.9865808486938477,
      0.9549407958984375,
      0.9997411370277405,
      0.9997954368591309,
      0.9996523261070251,
      0.9998601675033569,
      0.9997718334197998,
      0.9993480443954468,
      0.9996697306632996,
      0.9997870922088623,
      0.9998688101768494,
      0.9997231364250183,
      0.9994196891784668,
      0.9969850182533264,
      0.9830726981163025,
      0.9529507756233215,
      0.893544614315033,
      0.8749777674674988,
      0.8663398623466492,
      0.7930562496185303,
      0.7647318243980408,
      0.8411604166030884,
      0.9031338095664978,
      0.9484507441520691,
      0.9608587026596069,
      0.9868616461753845,
      0.9916320443153381,
      0.9978618025779724,
      0.9991960525512695,
      0.9992480874061584,
      0.9989900588989258,
      0.9955312013626099,
      0.9888426065444946,
      0.9856098294258118,
      0.9514964818954468,
      0.9336188435554504,
      0.9126879572868347,
      0.8937801718711853,
      0.9280282258987427,
      0.8704435229301453,
      0.8881133794784546,
      0.9157936573028564,
      0.8714988827705383,
      0.7826297879219055,
      0.8435457348823547,
      0.8827596306800842,
      0.7954431772232056,
      0.7540817260742188,
      0.8526323437690735,
      0.8618318438529968,
      0.7628230452537537,
      0.7757056951522827,
      0.8808814287185669,
      0.8534180521965027,
      0.7922528982162476,
      0.8556025624275208,
      0.9070267677307129,
      0.8563055992126465,
      0.833793580532074,
      0.9153999090194702,
      0.9338046908378601,
      0.8988858461380005,
      0.930770993232727,
      0.9704396724700928,
      0.983320951461792,
      0.997896671295166,
      0.9996506571769714,
      0.9999263882637024,
      0.999925971031189,
      0.9998198747634888,
      0.9985060095787048,
      0.9995860457420349,
      0.9996427297592163,
      0.9994421005249023,
      0.9997106790542603,
      0.9998360872268677,
      0.9998062252998352,
      0.9996570348739624,
      0.9998131990432739,
      0.9998598694801331,
      0.9996991157531738,
      0.9997316598892212,
      0.999542236328125,
      0.9996021389961243,
      0.9996613264083862,
      0.9992344379425049,
      0.9966495633125305,
      0.9985270500183105,
      0.9992843866348267,
      0.9961278438568115,
      0.9890855550765991,
      0.9975749850273132,
      0.9986249208450317,
      0.990023136138916,
      0.9914072155952454,
      0.9985104203224182,
      0.996737539768219,
      0.9801878333091736,
      0.9947837591171265,
      0.9990114569664001,
      0.9950433969497681,
      0.9887712001800537,
      0.9989741444587708,
      0.998930037021637,
      0.9947760701179504,
      0.9977813959121704,
      0.9996381402015686,
      0.9993253350257874,
      0.9985719323158264,
      0.9997943639755249,
      0.9998587965965271,
      0.9998056292533875,
      0.9998870491981506,
      0.9999002814292908,
      0.9998383522033691,
      0.9998838901519775,
      0.9999010562896729,
      0.9998493790626526,
      0.9997991919517517,
      0.9999512434005737,
      0.9999259114265442,
      0.999887228012085,
      0.9998699426651001,
      0.9998189806938171,
      0.9998295307159424,
      0.9999029040336609,
      0.9998795986175537,
      0.9998752474784851,
      0.9998757243156433,
      0.9998931288719177,
      0.999907374382019,
      0.9999568462371826,
      0.9999439716339111,
      0.9998433589935303,
      0.9998325109481812,
      0.9992226958274841,
      0.9952228665351868,
      0.9959405064582825,
      0.9994178414344788,
      0.9978699088096619,
      0.9924803376197815,
      0.9975703954696655,
      0.9988483786582947,
      0.9928393363952637,
      0.9885912537574768,
      0.9978653192520142,
      0.9983397722244263,
      0.9995919466018677,
      0.9998085498809814,
      0.9999193549156189,
      0.9998640418052673,
      0.9998661279678345,
      0.9999306201934814,
      0.999927282333374,
      0.9998265504837036,
      0.9999423623085022,
      0.9999555945396423,
      0.9999141693115234,
      0.999908447265625,
      0.9999465942382812,
      0.999889075756073
    ],
    [
      0.4368177652359009,
      0.468300461769104,
      0.46238744258880615,
      0.4590049982070923,
      0.4655464291572571,
      0.4930260181427002,
      0.5102680921554565,
      0.47135645151138306,
      0.487087607383728,
      0.5133622884750366,
      0.5015673041343689,
      0.47456514835357666,
      0.5123568773269653,
      0.5032716393470764,
      0.45843151211738586,
      0.456977516412735,
      0.48492658138275146,
      0.42365461587905884,
      0.3683404326438904,
      0.38950115442276,
      0.4196571111679077,
      0.38369908928871155,
      0.37774568796157837,
      0.3700859248638153,
      0.3532198667526245,
      0.33707231283187866,
      0.3874492347240448,
      0.39988863468170166,
      0.3838035762310028,
      0.3990110456943512,
      0.4302999675273895,
      0.43591082096099854,
      0.40989965200424194,
      0.4140244424343109,
      0.4202958941459656,
      0.3901410698890686,
      0.3485190272331238,
      0.35811349749565125,
      0.33713024854660034,
      0.3204425871372223,
      0.30266135931015015,
      0.3125569522380829,
      0.3251579999923706,
      0.31474244594573975,
      0.30968591570854187,
      0.3166840374469757,
      0.321504682302475,
      0.34834834933280945,
      0.3906114101409912,
      0.3761087656021118,
      0.3729747533798218,
      0.40642476081848145,
      0.39741191267967224,
      0.3606860935688019,
      0.3437967598438263,
      0.35167381167411804,
      0.31038427352905273,
      0.2964717447757721,
      0.3088761568069458,
      0.2919645309448242,
      0.28296443819999695,
      0.2987917363643646,
      0.28869080543518066,
      0.3079317510128021,
      0.3430705666542053,
      0.37712183594703674,
      0.3769156038761139,
      0.40523698925971985,
      0.465023934841156,
      0.46688905358314514,
      0.43959835171699524,
      0.4737728238105774,
      0.4782184362411499,
      0.4373723864555359,
      0.3711484670639038,
      0.4201784133911133,
      0.4099797308444977,
      0.34562939405441284,
      0.32955503463745117,
      0.3435502350330353,
      0.35743069648742676,
      0.33282095193862915,
      0.3500586748123169,
      0.3506831228733063,
      0.33185094594955444,
      0.3384940028190613,
      0.4027087390422821,
      0.4048633873462677,
      0.3902410566806793,
      0.44254767894744873,
      0.4286530613899231,
      0.4377557039260864,
      0.44617360830307007,
      0.4347158670425415,
      0.4057293236255646,
      0.4087490439414978,
      0.437177836894989,
      0.3761001229286194,
      0.360665500164032,
      0.41401809453964233,
      0.9998145699501038,
      0.9999178051948547,
      0.9998694062232971,
      0.9996818900108337,
      0.9996187686920166,
      0.998748242855072,
      0.994956910610199,
      0.9734742641448975,
      0.9201818108558655,
      0.9219598770141602,
      0.8417664170265198,
      0.8281698822975159,
      0.8254948854446411,
      0.8742673397064209,
      0.9027538299560547,
      0.9638963937759399,
      0.9799214601516724,
      0.9970099329948425,
      0.9987991452217102,
      0.9996293187141418,
      0.9996278882026672,
      0.9995853304862976,
      0.9993367195129395,
      0.9971754550933838,
      0.994016706943512,
      0.9708792567253113,
      0.942121684551239,
      0.893639087677002,
      0.864079475402832,
      0.8544225692749023,
      0.8294532895088196,
      0.8581632375717163,
      0.8905124664306641,
      0.9317324161529541,
      0.9112138152122498,
      0.9493514895439148,
      0.9254739284515381,
      0.9574123024940491,
      0.959947407245636,
      0.9864729046821594,
      0.9936830401420593,
      0.9988910555839539,
      0.9969455599784851,
      0.9982914328575134,
      0.997155487537384,
      0.9901419878005981,
      0.9947836399078369,
      0.9995539784431458,
      0.9998535513877869,
      0.9998891353607178,
      0.9989625811576843,
      0.9998342394828796,
      0.9997949600219727,
      0.9999114871025085,
      0.9999118447303772,
      0.9996824264526367,
      0.9998298287391663,
      0.9998385310173035,
      0.999853789806366,
      0.9993391633033752,
      0.9989109039306641,
      0.9996029734611511,
      0.9997978806495667,
      0.9997197985649109,
      0.9995362758636475,
      0.9998518824577332,
      0.9999112486839294,
      0.9999231100082397,
      0.9999449849128723,
      0.9999060034751892,
      0.9999086856842041,
      0.9995894432067871,
      0.9995813369750977,
      0.9994081258773804,
      0.9995272755622864,
      0.9975661039352417,
      0.9939680695533752,
      0.986388623714447,
      0.9818835258483887,
      0.9721665382385254,
      0.9633923768997192,
      0.9826444983482361,
      0.9973416924476624,
      0.9990275502204895,
      0.9997815489768982,
      0.9992164969444275,
      0.9950887560844421,
      0.9833539128303528,
      0.9495432376861572,
      0.8966473937034607,
      0.8270309567451477,
      0.7789880037307739,
      0.84684157371521,
      0.901524007320404,
      0.9539808034896851,
      0.9711848497390747,
      0.9951419234275818,
      0.9960439801216125,
      0.999253511428833,
      0.999698281288147,
      0.9998917579650879,
      0.9993512034416199,
      0.9991729855537415,
      0.9904739856719971,
      0.9605093598365784,
      0.9596384167671204,
      0.939441442489624,
      0.9766808152198792,
      0.9969464540481567,
      0.9988100528717041,
      0.9992055296897888,
      0.9977124929428101,
      0.9948475360870361,
      0.9804803729057312,
      0.9625268578529358,
      0.9363173246383667,
      0.9257034063339233,
      0.9217233657836914,
      0.8931403160095215,
      0.9104082584381104,
      0.955069899559021,
      0.9863902926445007,
      0.9624752998352051,
      0.9869030714035034,
      0.9552589654922485,
      0.9997655749320984,
      0.9998185038566589,
      0.9996935725212097,
      0.9998800754547119,
      0.999798595905304,
      0.9993899464607239,
      0.9997114539146423,
      0.9998069405555725,
      0.999886155128479,
      0.9997534155845642,
      0.9994828104972839,
      0.9971662759780884,
      0.9830316305160522,
      0.9529424905776978,
      0.8910226821899414,
      0.8765062093734741,
      0.8686783313751221,
      0.7860586047172546,
      0.7553232908248901,
      0.8320140242576599,
      0.9050248861312866,
      0.9523229598999023,
      0.9619798064231873,
      0.9873961210250854,
      0.9926174283027649,
      0.998295247554779,
      0.9993602633476257,
      0.9994022250175476,
      0.9992443323135376,
      0.9968163371086121,
      0.9919217228889465,
      0.9877734184265137,
      0.9561426639556885,
      0.9382345676422119,
      0.9181996583938599,
      0.9020830392837524,
      0.9318579435348511,
      0.8728411197662354,
      0.8888291716575623,
      0.9214407801628113,
      0.8668317794799805,
      0.7859190702438354,
      0.841188907623291,
      0.8851765394210815,
      0.7959980964660645,
      0.7544554471969604,
      0.8541408777236938,
      0.8662172555923462,
      0.7689286470413208,
      0.7828960418701172,
      0.8850133419036865,
      0.860665500164032,
      0.7966967225074768,
      0.8646482229232788,
      0.911366879940033,
      0.8679081797599792,
      0.8451743125915527,
      0.920655369758606,
      0.9387660026550293,
      0.9097571969032288,
      0.9375288486480713,
      0.9744336009025574,
      0.986087441444397,
      0.9984747767448425,
      0.9997330904006958,
      0.9999386072158813,
      0.999934196472168,
      0.9998378157615662,
      0.9987159967422485,
      0.9996790289878845,
      0.9997157454490662,
      0.9995712041854858,
      0.9997798204421997,
      0.999872624874115,
      0.9998452067375183,
      0.999738872051239,
      0.999855637550354,
      0.9998878836631775,
      0.9997522234916687,
      0.9997886419296265,
      0.9996542930603027,
      0.9996781945228577,
      0.9997220635414124,
      0.9993807077407837,
      0.9973511099815369,
      0.9986926317214966,
      0.9993396401405334,
      0.9966224431991577,
      0.9902217388153076,
      0.9976698160171509,
      0.9986571669578552,
      0.9904810190200806,
      0.9916509389877319,
      0.998484194278717,
      0.9966870546340942,
      0.9804564118385315,
      0.9948621988296509,
      0.9989935159683228,
      0.9950460195541382,
      0.9885414242744446,
      0.9990243911743164,
      0.9990696907043457,
      0.9950488805770874,
      0.997795820236206,
      0.9996834993362427,
      0.9993931651115417,
      0.9986763596534729,
      0.9998219609260559,
      0.9998857975006104,
      0.9998496174812317,
      0.9999071359634399,
      0.9999197125434875,
      0.9998711943626404,
      0.9999001622200012,
      0.9999136924743652,
      0.9998717904090881,
      0.9998264908790588,
      0.9999570846557617,
      0.9999350905418396,
      0.9999015927314758,
      0.9998851418495178,
      0.9998435378074646,
      0.9998518824577332,
      0.9999184012413025,
      0.9998992085456848,
      0.9998962879180908,
      0.9998956322669983,
      0.9999068379402161,
      0.9999178051948547,
      0.9999620914459229,
      0.9999509453773499,
      0.9998646974563599,
      0.9998652935028076,
      0.9994462132453918,
      0.9968347549438477,
      0.997120201587677,
      0.9995518326759338,
      0.9982370734214783,
      0.9933731555938721,
      0.9978522658348083,
      0.998935878276825,
      0.9930365085601807,
      0.9885678291320801,
      0.99801105260849,
      0.9984694123268127,
      0.9996470808982849,
      0.9998404383659363,
      0.9999357461929321,
      0.9998928308486938,
      0.9998950362205505,
      0.9999454617500305,
      0.9999416470527649,
      0.9998603463172913,
      0.9999529123306274,
      0.99996417760849,
      0.9999299049377441,
      0.9999262690544128,
      0.9999549388885498,
      0.9999025464057922
    ],
    [
      0.4729726016521454,
      0.4989004135131836,
      0.4994174838066101,
      0.5048468708992004,
      0.5155200362205505,
      0.5385338068008423,
      0.5538316369056702,
      0.5282836556434631,
      0.5226516127586365,
      0.5490331053733826,
      0.5501959919929504,
      0.5123057961463928,
      0.528666615486145,
      0.5380319952964783,
      0.5102616548538208,
      0.48512375354766846,
      0.5189949870109558,
      0.4904962182044983,
      0.44000983238220215,
      0.4572344124317169,
      0.4809374511241913,
      0.46286264061927795,
      0.45402729511260986,
      0.4385031461715698,
      0.4324791431427002,
      0.41844668984413147,
      0.4586610794067383,
      0.4759025573730469,
      0.45981910824775696,
      0.45705097913742065,
      0.49912208318710327,
      0.4921629726886749,
      0.47090721130371094,
      0.47801512479782104,
      0.47384268045425415,
      0.4508786201477051,
      0.43212974071502686,
      0.4402838945388794,
      0.4046109616756439,
      0.3992880582809448,
      0.37811124324798584,
      0.3751731514930725,
      0.38364407420158386,
      0.36409395933151245,
      0.367593914270401,
      0.3785139322280884,
      0.3741995096206665,
      0.4119730293750763,
      0.43785005807876587,
      0.41261497139930725,
      0.4265071153640747,
      0.44148024916648865,
      0.4264901280403137,
      0.40661749243736267,
      0.3853392004966736,
      0.38313573598861694,
      0.3635978102684021,
      0.3516482710838318,
      0.36003971099853516,
      0.36809366941452026,
      0.3633961081504822,
      0.3888196051120758,
      0.386787086725235,
      0.412428081035614,
      0.4618149697780609,
      0.4599544405937195,
      0.4504736065864563,
      0.4825955629348755,
      0.5312570333480835,
      0.5204769968986511,
      0.4827790856361389,
      0.5233989953994751,
      0.5316609144210815,
      0.4754016399383545,
      0.42730051279067993,
      0.47175756096839905,
      0.45661699771881104,
      0.38913196325302124,
      0.38175341486930847,
      0.4005158841609955,
      0.40067368745803833,
      0.3762923777103424,
      0.3993864059448242,
      0.397603303194046,
      0.37692901492118835,
      0.4051457643508911,
      0.45917272567749023,
      0.4487271010875702,
      0.4476834535598755,
      0.4930552542209625,
      0.4829257130622864,
      0.48232558369636536,
      0.4954896569252014,
      0.5137463212013245,
      0.471457302570343,
      0.4739069938659668,
      0.5055842995643616,
      0.4579174816608429,
      0.4524238705635071,
      0.49394285678863525,
      0.9998375773429871,
      0.9999377727508545,
      0.9999029636383057,
      0.9997544288635254,
      0.9997308850288391,
      0.9989734292030334,
      0.9958143830299377,
      0.9766397476196289,
      0.9293181896209717,
      0.9265880584716797,
      0.8454611301422119,
      0.8370436429977417,
      0.8323028087615967,
      0.8855400085449219,
      0.909339964389801,
      0.9671496152877808,
      0.982186496257782,
      0.9974392652511597,
      0.9989344477653503,
      0.9996939897537231,
      0.9996578693389893,
      0.999660849571228,
      0.9994444847106934,
      0.9974774718284607,
      0.9944153428077698,
      0.9722573757171631,
      0.9473791718482971,
      0.8982136845588684,
      0.856120765209198,
      0.8640949726104736,
      0.8433196544647217,
      0.8734423518180847,
      0.9018017053604126,
      0.943860650062561,
      0.9235163927078247,
      0.9602195620536804,
      0.9407491683959961,
      0.9678874015808105,
      0.9689098596572876,
      0.9907036423683167,
      0.9953325390815735,
      0.9991545081138611,
      0.9975560307502747,
      0.9986076354980469,
      0.997787594795227,
      0.9914392828941345,
      0.9956519603729248,
      0.9996349215507507,
      0.9998798966407776,
      0.9999088644981384,
      0.9991195201873779,
      0.9998655915260315,
      0.9998393654823303,
      0.9999314546585083,
      0.9999282956123352,
      0.9997275471687317,
      0.9998685717582703,
      0.9998664259910583,
      0.9998873472213745,
      0.9994452595710754,
      0.9991368055343628,
      0.99972003698349,
      0.9998657703399658,
      0.9998066425323486,
      0.9997091889381409,
      0.9998927116394043,
      0.9999325275421143,
      0.9999377727508545,
      0.9999533295631409,
      0.9999179244041443,
      0.9999261498451233,
      0.9996839761734009,
      0.9996793866157532,
      0.9995370507240295,
      0.9996058940887451,
      0.9979537129402161,
      0.9945328235626221,
      0.987931489944458,
      0.9839413166046143,
      0.9770591259002686,
      0.9711332321166992,
      0.9873542785644531,
      0.99810791015625,
      0.9992899894714355,
      0.9998390078544617,
      0.9994596242904663,
      0.9965292811393738,
      0.9881536960601807,
      0.9609334468841553,
      0.9134616255760193,
      0.849999725818634,
      0.8094313740730286,
      0.8668570518493652,
      0.9138350486755371,
      0.9627625346183777,
      0.9806956052780151,
      0.9968265295028687,
      0.9974609017372131,
      0.9994598031044006,
      0.9998033046722412,
      0.999923825263977,
      0.9995357990264893,
      0.9993953704833984,
      0.9933667778968811,
      0.968670129776001,
      0.9688279628753662,
      0.9503160715103149,
      0.9838173389434814,
      0.9980663061141968,
      0.9992120862007141,
      0.9994580745697021,
      0.9984289407730103,
      0.9967997074127197,
      0.9859379529953003,
      0.9719470739364624,
      0.9460145235061646,
      0.9336656332015991,
      0.9278995394706726,
      0.8947118520736694,
      0.9161896705627441,
      0.9604389071464539,
      0.9883537292480469,
      0.9654414057731628,
      0.9880159497261047,
      0.9600850343704224,
      0.9997994303703308,
      0.9998427629470825,
      0.9997422695159912,
      0.9999004602432251,
      0.9998334646224976,
      0.9994798898696899,
      0.9997453689575195,
      0.999833881855011,
      0.9999038577079773,
      0.9997920393943787,
      0.9995725154876709,
      0.9975259900093079,
      0.9849072098731995,
      0.9576065540313721,
      0.8994718790054321,
      0.8828273415565491,
      0.8816013932228088,
      0.7991788983345032,
      0.7675081491470337,
      0.8363891243934631,
      0.9100330471992493,
      0.9593493938446045,
      0.9662953019142151,
      0.9892905354499817,
      0.9946233630180359,
      0.9988648295402527,
      0.999589204788208,
      0.9996004104614258,
      0.9995545148849487,
      0.9984419941902161,
      0.9963932037353516,
      0.9933852553367615,
      0.9683270454406738,
      0.9517455697059631,
      0.9313111305236816,
      0.911755383014679,
      0.9389311075210571,
      0.867280900478363,
      0.8847384452819824,
      0.925150990486145,
      0.864643931388855,
      0.7831306457519531,
      0.8334009051322937,
      0.8760857582092285,
      0.7986756563186646,
      0.7585541009902954,
      0.8546784520149231,
      0.866489827632904,
      0.7789020538330078,
      0.7952207922935486,
      0.8927648663520813,
      0.8641119599342346,
      0.8030851483345032,
      0.8714800477027893,
      0.9190024137496948,
      0.8764904737472534,
      0.8598657846450806,
      0.9292994737625122,
      0.945695698261261,
      0.9245238900184631,
      0.9496082663536072,
      0.9815626740455627,
      0.9908175468444824,
      0.9990863800048828,
      0.9998189210891724,
      0.9999502301216125,
      0.9999428987503052,
      0.999859094619751,
      0.9989117383956909,
      0.9997575283050537,
      0.9997758269309998,
      0.999672532081604,
      0.9998354315757751,
      0.9999055862426758,
      0.999878466129303,
      0.9998085498809814,
      0.9998839497566223,
      0.9999173283576965,
      0.9998087882995605,
      0.9998400211334229,
      0.9997884631156921,
      0.9997851252555847,
      0.9997796416282654,
      0.9995628595352173,
      0.9981297850608826,
      0.9989742040634155,
      0.9994583129882812,
      0.9972624182701111,
      0.9923774600028992,
      0.9980406165122986,
      0.9987993240356445,
      0.991585373878479,
      0.9927603006362915,
      0.9985828399658203,
      0.9970320463180542,
      0.9826774597167969,
      0.9954289197921753,
      0.9990211725234985,
      0.9953786134719849,
      0.9896532297134399,
      0.999106228351593,
      0.9992038607597351,
      0.995803713798523,
      0.9981496930122375,
      0.9997361898422241,
      0.9995658993721008,
      0.9988964796066284,
      0.9998582601547241,
      0.9999058246612549,
      0.9998862743377686,
      0.9999290108680725,
      0.9999351501464844,
      0.9998996257781982,
      0.999922513961792,
      0.9999287724494934,
      0.9998868703842163,
      0.9998505711555481,
      0.999962568283081,
      0.9999455809593201,
      0.9999186396598816,
      0.9999036192893982,
      0.9998691082000732,
      0.9998714327812195,
      0.9999327659606934,
      0.9999204277992249,
      0.9999171495437622,
      0.9999160170555115,
      0.9999217391014099,
      0.9999294877052307,
      0.9999669790267944,
      0.9999579191207886,
      0.9998892545700073,
      0.9999058246612549,
      0.9996995329856873,
      0.9987508654594421,
      0.9988003969192505,
      0.9997393488883972,
      0.9988300800323486,
      0.9951633214950562,
      0.9985300302505493,
      0.9991661906242371,
      0.9942078590393066,
      0.9901677966117859,
      0.9984884858131409,
      0.9988846778869629,
      0.9997372031211853,
      0.999875545501709,
      0.9999504685401917,
      0.999915361404419,
      0.9999188780784607,
      0.999958336353302,
      0.9999527931213379,
      0.9998866319656372,
      0.9999613761901855,
      0.9999712109565735,
      0.9999420642852783,
      0.9999344944953918,
      0.9999616146087646,
      0.9999118447303772
    ],
    [
      0.5081992149353027,
      0.5431888699531555,
      0.551771879196167,
      0.5549800395965576,
      0.5595828890800476,
      0.593460202217102,
      0.600716233253479,
      0.5779996514320374,
      0.563285768032074,
      0.5856835842132568,
      0.5927824378013611,
      0.5580345988273621,
      0.559670627117157,
      0.5956487655639648,
      0.5535462498664856,
      0.5289689302444458,
      0.5717963576316833,
      0.5397594571113586,
      0.48577332496643066,
      0.5017623901367188,
      0.5125752091407776,
      0.5123002529144287,
      0.5064695477485657,
      0.4814317524433136,
      0.484027624130249,
      0.489767849445343,
      0.5141385793685913,
      0.5255802273750305,
      0.524836540222168,
      0.5071772933006287,
      0.5432884693145752,
      0.5274776816368103,
      0.521080493927002,
      0.5134753584861755,
      0.5076353549957275,
      0.4958425760269165,
      0.47848567366600037,
      0.47923463582992554,
      0.4509522020816803,
      0.45124804973602295,
      0.43515467643737793,
      0.4234152138233185,
      0.41984033584594727,
      0.41716331243515015,
      0.39962679147720337,
      0.42745983600616455,
      0.4342334568500519,
      0.44602134823799133,
      0.4640618562698364,
      0.47175729274749756,
      0.483545184135437,
      0.4754292368888855,
      0.4901735782623291,
      0.47191229462623596,
      0.45979511737823486,
      0.45556163787841797,
      0.4441435635089874,
      0.42587804794311523,
      0.43039727210998535,
      0.4494190812110901,
      0.42224687337875366,
      0.4465538561344147,
      0.44957035779953003,
      0.4694709777832031,
      0.5035926103591919,
      0.5055567622184753,
      0.4976016581058502,
      0.5305788516998291,
      0.5817968845367432,
      0.5644512176513672,
      0.5379226207733154,
      0.5766064524650574,
      0.5993182063102722,
      0.5474870204925537,
      0.5181235671043396,
      0.5453046560287476,
      0.5378283262252808,
      0.4786316156387329,
      0.47024038434028625,
      0.47138458490371704,
      0.4743403196334839,
      0.46792545914649963,
      0.4865987300872803,
      0.46198415756225586,
      0.45588552951812744,
      0.4973113536834717,
      0.5134552121162415,
      0.5057322978973389,
      0.5108367800712585,
      0.5582133531570435,
      0.5670198202133179,
      0.5456714630126953,
      0.555435299873352,
      0.5898590087890625,
      0.5532476902008057,
      0.5294832587242126,
      0.5613318085670471,
      0.5398544669151306,
      0.5252841114997864,
      0.5432536602020264,
      0.9998548030853271,
      0.9999489784240723,
      0.9999176263809204,
      0.999796986579895,
      0.9997945427894592,
      0.999156653881073,
      0.9967342615127563,
      0.9808781147003174,
      0.9336127638816833,
      0.9333727359771729,
      0.8537681102752686,
      0.8318033218383789,
      0.8382070064544678,
      0.8945858478546143,
      0.9119306802749634,
      0.9710747003555298,
      0.9855465888977051,
      0.9979483485221863,
      0.99918532371521,
      0.9997547268867493,
      0.9997361898422241,
      0.9997250437736511,
      0.9995356202125549,
      0.997761607170105,
      0.995067298412323,
      0.9762747287750244,
      0.954972505569458,
      0.8988326787948608,
      0.8584567904472351,
      0.8776019811630249,
      0.858178973197937,
      0.8933123350143433,
      0.9213669896125793,
      0.9542322158813477,
      0.9363971948623657,
      0.9687773585319519,
      0.9550468921661377,
      0.9778244495391846,
      0.9796651005744934,
      0.9954891204833984,
      0.997899055480957,
      0.9996169805526733,
      0.9990642070770264,
      0.9994531869888306,
      0.9989002346992493,
      0.9956278204917908,
      0.9985249042510986,
      0.9998360276222229,
      0.9999366998672485,
      0.9999403953552246,
      0.9992867112159729,
      0.9999037981033325,
      0.9998990893363953,
      0.9999501705169678,
      0.9999375343322754,
      0.9997560977935791,
      0.9999028444290161,
      0.9998859763145447,
      0.9999178051948547,
      0.9995543956756592,
      0.9993224740028381,
      0.9998085498809814,
      0.9999166131019592,
      0.9998814463615417,
      0.999828040599823,
      0.9999244213104248,
      0.9999480247497559,
      0.9999449253082275,
      0.9999611377716064,
      0.9999246001243591,
      0.9999445676803589,
      0.9997744560241699,
      0.999782383441925,
      0.9997109770774841,
      0.9997800588607788,
      0.9991051554679871,
      0.9975587129592896,
      0.9933776259422302,
      0.9903307557106018,
      0.9853769540786743,
      0.9804971218109131,
      0.9920353889465332,
      0.9988560676574707,
      0.9995136857032776,
      0.999890148639679,
      0.9996824264526367,
      0.9980667233467102,
      0.9933819770812988,
      0.9718437194824219,
      0.926015317440033,
      0.8770904541015625,
      0.8406907320022583,
      0.8899369239807129,
      0.9281185865402222,
      0.9741264581680298,
      0.9881307482719421,
      0.9979611039161682,
      0.9983234405517578,
      0.9996456503868103,
      0.9998749494552612,
      0.9999467730522156,
      0.9996865391731262,
      0.9996012449264526,
      0.9960683584213257,
      0.9774152040481567,
      0.977344274520874,
      0.9610341787338257,
      0.989058256149292,
      0.9988377690315247,
      0.9994953274726868,
      0.999633252620697,
      0.9989910125732422,
      0.9979787468910217,
      0.9909823536872864,
      0.9801863431930542,
      0.9529412388801575,
      0.94271320104599,
      0.9393842816352844,
      0.902104377746582,
      0.923159122467041,
      0.9666862487792969,
      0.9901058077812195,
      0.9704751968383789,
      0.9897894263267517,
      0.964290976524353,
      0.9998297691345215,
      0.9998651742935181,
      0.9997879862785339,
      0.9999256134033203,
      0.9998612999916077,
      0.9995585083961487,
      0.9997940063476562,
      0.9998583793640137,
      0.9999178647994995,
      0.9998260736465454,
      0.9996398091316223,
      0.9979737401008606,
      0.9882538318634033,
      0.9613822102546692,
      0.9081411361694336,
      0.8896116018295288,
      0.8820804357528687,
      0.8019595742225647,
      0.7687634229660034,
      0.8384972810745239,
      0.9172780513763428,
      0.9642308354377747,
      0.9712046980857849,
      0.9913024306297302,
      0.9957296252250671,
      0.9991332292556763,
      0.9996573328971863,
      0.9996815323829651,
      0.9996649026870728,
      0.99894779920578,
      0.997446596622467,
      0.9947273135185242,
      0.9734581112861633,
      0.9600985050201416,
      0.9410223364830017,
      0.9164184927940369,
      0.9439518451690674,
      0.8663870096206665,
      0.8894221782684326,
      0.9257825613021851,
      0.8707846403121948,
      0.79264235496521,
      0.8430118560791016,
      0.886084258556366,
      0.8095201253890991,
      0.7737411856651306,
      0.8617631196975708,
      0.8718000650405884,
      0.7922108769416809,
      0.8080973029136658,
      0.8924558162689209,
      0.8758156895637512,
      0.823235273361206,
      0.8884820342063904,
      0.93003249168396,
      0.8988220691680908,
      0.8832323551177979,
      0.9452088475227356,
      0.9617459177970886,
      0.938535213470459,
      0.959628164768219,
      0.9889244437217712,
      0.9954419732093811,
      0.9995352625846863,
      0.9998854994773865,
      0.9999609589576721,
      0.9999490976333618,
      0.9998753666877747,
      0.9990310668945312,
      0.9998071193695068,
      0.9998086094856262,
      0.9997313022613525,
      0.9998700022697449,
      0.9999277591705322,
      0.999899685382843,
      0.999853253364563,
      0.9999247789382935,
      0.9999392032623291,
      0.9998518228530884,
      0.9998751878738403,
      0.9998711943626404,
      0.9998667240142822,
      0.9998416900634766,
      0.9997345209121704,
      0.998828113079071,
      0.9993174076080322,
      0.9996545314788818,
      0.9983813166618347,
      0.9960002303123474,
      0.998674750328064,
      0.9992400407791138,
      0.9953431487083435,
      0.9954414367675781,
      0.9988949298858643,
      0.9979204535484314,
      0.9883882999420166,
      0.9965440630912781,
      0.9991996884346008,
      0.9965773820877075,
      0.992931067943573,
      0.9992794394493103,
      0.999316394329071,
      0.9966597557067871,
      0.9985111951828003,
      0.9997736811637878,
      0.9996538758277893,
      0.9990894794464111,
      0.9998791813850403,
      0.9999176263809204,
      0.9999088644981384,
      0.9999411106109619,
      0.99994295835495,
      0.9999157190322876,
      0.9999362230300903,
      0.9999374747276306,
      0.9998964071273804,
      0.9998651146888733,
      0.999965488910675,
      0.9999520778656006,
      0.9999289512634277,
      0.9999167919158936,
      0.9998829364776611,
      0.9998764395713806,
      0.999940812587738,
      0.9999324679374695,
      0.9999297857284546,
      0.9999290704727173,
      0.9999317526817322,
      0.9999380111694336,
      0.9999698400497437,
      0.9999628663063049,
      0.9999061226844788,
      0.9999240636825562,
      0.9997848272323608,
      0.9992416501045227,
      0.9992818236351013,
      0.999819278717041,
      0.9991878867149353,
      0.9964154958724976,
      0.9990015029907227,
      0.999397337436676,
      0.995640754699707,
      0.9921398162841797,
      0.998826801776886,
      0.9991727471351624,
      0.999805212020874,
      0.9999028444290161,
      0.9999602437019348,
      0.9999310374259949,
      0.9999341368675232,
      0.9999657273292542,
      0.9999586939811707,
      0.9998986721038818,
      0.999964714050293,
      0.9999741911888123,
      0.9999468326568604,
      0.9999412894248962,
      0.9999642372131348,
      0.9999160766601562
    ],
    [
      0.5496217012405396,
      0.5921370387077332,
      0.6146169900894165,
      0.6128795742988586,
      0.6077024936676025,
      0.6412703990936279,
      0.6558264493942261,
      0.6234883666038513,
      0.6005098819732666,
      0.6205028295516968,
      0.6342999935150146,
      0.5935869216918945,
      0.5933742523193359,
      0.6332999467849731,
      0.5852721929550171,
      0.5711606740951538,
      0.6020470857620239,
      0.5906133055686951,
      0.5270737409591675,
      0.545705258846283,
      0.5463573932647705,
      0.5783058404922485,
      0.5683166980743408,
      0.5368471741676331,
      0.5405890345573425,
      0.5551663041114807,
      0.5753980278968811,
      0.5910623073577881,
      0.5929422378540039,
      0.5759945511817932,
      0.5986683368682861,
      0.5898581743240356,
      0.5894238948822021,
      0.572221040725708,
      0.578518271446228,
      0.5679018497467041,
      0.5522744655609131,
      0.5434368252754211,
      0.5348458290100098,
      0.5291526913642883,
      0.5155885219573975,
      0.4830871522426605,
      0.4827353060245514,
      0.4873318672180176,
      0.46905574202537537,
      0.5170394778251648,
      0.5413178205490112,
      0.5160293579101562,
      0.5507091283798218,
      0.5886517763137817,
      0.5822165608406067,
      0.5742108225822449,
      0.6187834739685059,
      0.6003073453903198,
      0.5831170678138733,
      0.5963358283042908,
      0.6139416098594666,
      0.5919829607009888,
      0.5724520683288574,
      0.5758758187294006,
      0.5753233432769775,
      0.560215950012207,
      0.6066251397132874,
      0.5928622484207153,
      0.6218260526657104,
      0.644180417060852,
      0.6128872632980347,
      0.6327191591262817,
      0.6713064908981323,
      0.6468667387962341,
      0.6159020066261292,
      0.642996609210968,
      0.673479437828064,
      0.6241379976272583,
      0.6031900644302368,
      0.6339274048805237,
      0.6187390089035034,
      0.568666934967041,
      0.5337792634963989,
      0.536603569984436,
      0.5267201662063599,
      0.5675732493400574,
      0.5843833088874817,
      0.5435447692871094,
      0.5554938316345215,
      0.585381805896759,
      0.6050188541412354,
      0.5824229717254639,
      0.5819455981254578,
      0.632949709892273,
      0.6440005302429199,
      0.6083881855010986,
      0.6157280206680298,
      0.6695597171783447,
      0.6259300112724304,
      0.5909265875816345,
      0.6224004030227661,
      0.63646399974823,
      0.5903959274291992,
      0.5864638090133667,
      0.9998703002929688,
      0.9999570846557617,
      0.9999340176582336,
      0.9998385906219482,
      0.9998540282249451,
      0.9993404150009155,
      0.9976498484611511,
      0.9869178533554077,
      0.9441834688186646,
      0.9357768297195435,
      0.8601718544960022,
      0.8381475210189819,
      0.8439490795135498,
      0.9035921096801758,
      0.9242761135101318,
      0.9776056408882141,
      0.9894803166389465,
      0.998454213142395,
      0.9994325041770935,
      0.9998109936714172,
      0.9997965693473816,
      0.9997868537902832,
      0.9996351003646851,
      0.9981391429901123,
      0.9960318207740784,
      0.9822881817817688,
      0.9627118706703186,
      0.9052831530570984,
      0.8666174411773682,
      0.8872162103652954,
      0.8777815103530884,
      0.9081346988677979,
      0.9304995536804199,
      0.9641881585121155,
      0.9473742246627808,
      0.97596675157547,
      0.9570931792259216,
      0.9830774664878845,
      0.9863384962081909,
      0.9978020787239075,
      0.9991018176078796,
      0.999800980091095,
      0.999570906162262,
      0.9997307062149048,
      0.9993945956230164,
      0.9979761838912964,
      0.9992620348930359,
      0.9999060034751892,
      0.9999586343765259,
      0.9999532699584961,
      0.999408483505249,
      0.9999257922172546,
      0.9999275803565979,
      0.9999598860740662,
      0.9999417662620544,
      0.9997800588607788,
      0.999910295009613,
      0.9998984336853027,
      0.999935507774353,
      0.9996347427368164,
      0.9994491934776306,
      0.9998594522476196,
      0.9999421834945679,
      0.9999089241027832,
      0.999884307384491,
      0.9999416470527649,
      0.9999576807022095,
      0.9999487996101379,
      0.9999654293060303,
      0.9999278783798218,
      0.9999554753303528,
      0.999833881855011,
      0.9998521208763123,
      0.9998157620429993,
      0.9998716711997986,
      0.999586820602417,
      0.9988807439804077,
      0.9962276816368103,
      0.9939057230949402,
      0.9897704720497131,
      0.9857590198516846,
      0.9945828318595886,
      0.9992290735244751,
      0.9996379017829895,
      0.9999200105667114,
      0.9997966289520264,
      0.9988155364990234,
      0.9957915544509888,
      0.9778735637664795,
      0.9289978742599487,
      0.8854212760925293,
      0.8586317300796509,
      0.9058716297149658,
      0.9379270076751709,
      0.9814552664756775,
      0.9929216504096985,
      0.9986847639083862,
      0.9988294243812561,
      0.9997670650482178,
      0.9999188184738159,
      0.9999614953994751,
      0.9997774362564087,
      0.999740719795227,
      0.9978615045547485,
      0.9835187792778015,
      0.985474705696106,
      0.9716655015945435,
      0.9941225647926331,
      0.9993057250976562,
      0.9996723532676697,
      0.9997537136077881,
      0.9993947744369507,
      0.9988348484039307,
      0.9950757622718811,
      0.9881834983825684,
      0.9616439342498779,
      0.9528782367706299,
      0.9498336315155029,
      0.9069982767105103,
      0.927086353302002,
      0.9760725498199463,
      0.9932448863983154,
      0.9776711463928223,
      0.9923728704452515,
      0.9698251485824585,
      0.9998567700386047,
      0.9998798966407776,
      0.9998278617858887,
      0.999937891960144,
      0.9998859167098999,
      0.9996635317802429,
      0.99983811378479,
      0.9998792409896851,
      0.9999292492866516,
      0.999857485294342,
      0.9996955990791321,
      0.9985563158988953,
      0.9919567704200745,
      0.9689018726348877,
      0.9084568619728088,
      0.9001947641372681,
      0.8898609280586243,
      0.8132156133651733,
      0.7856780290603638,
      0.8515377044677734,
      0.9234631061553955,
      0.9702044725418091,
      0.9787133932113647,
      0.994450569152832,
      0.997065007686615,
      0.9994521737098694,
      0.9997335076332092,
      0.9997572898864746,
      0.9997572898864746,
      0.999362587928772,
      0.9982661008834839,
      0.9961195588111877,
      0.9791308045387268,
      0.9636517763137817,
      0.9428171515464783,
      0.9203664064407349,
      0.9515007734298706,
      0.8747703433036804,
      0.9028236865997314,
      0.9383842349052429,
      0.8866819143295288,
      0.8140140175819397,
      0.8624318838119507,
      0.8997319936752319,
      0.8257754445075989,
      0.7959889769554138,
      0.8776385188102722,
      0.8831978440284729,
      0.8078570365905762,
      0.8266555666923523,
      0.9048237204551697,
      0.884773850440979,
      0.8473690748214722,
      0.909631073474884,
      0.9427810907363892,
      0.916570782661438,
      0.9070699214935303,
      0.9580614566802979,
      0.9720200896263123,
      0.9495697021484375,
      0.9699563980102539,
      0.9940613508224487,
      0.9982612133026123,
      0.9997679591178894,
      0.9999265670776367,
      0.9999681711196899,
      0.9999533891677856,
      0.99988853931427,
      0.9991090297698975,
      0.9998346567153931,
      0.9998224973678589,
      0.9997645020484924,
      0.9998903274536133,
      0.9999409317970276,
      0.9999130964279175,
      0.9998835921287537,
      0.9999451041221619,
      0.999955415725708,
      0.9998849630355835,
      0.9999008178710938,
      0.9999220967292786,
      0.9999170899391174,
      0.999885082244873,
      0.9998400807380676,
      0.9992981553077698,
      0.9995995163917542,
      0.999792218208313,
      0.9991534948348999,
      0.9980303049087524,
      0.9992533326148987,
      0.9995911121368408,
      0.9976961612701416,
      0.9973447322845459,
      0.9993100762367249,
      0.9987026453018188,
      0.9936126470565796,
      0.9977576732635498,
      0.9994416832923889,
      0.9975636005401611,
      0.9954968094825745,
      0.9994192123413086,
      0.99945068359375,
      0.9973216652870178,
      0.9988230466842651,
      0.9998000860214233,
      0.9997191429138184,
      0.9992421865463257,
      0.9998921751976013,
      0.9999250769615173,
      0.9999234080314636,
      0.999950647354126,
      0.9999484419822693,
      0.9999255537986755,
      0.9999470114707947,
      0.9999426007270813,
      0.9999000430107117,
      0.9998697638511658,
      0.9999666810035706,
      0.9999562501907349,
      0.9999369382858276,
      0.999925434589386,
      0.9998920559883118,
      0.9998828172683716,
      0.9999457597732544,
      0.9999423027038574,
      0.9999400973320007,
      0.9999374747276306,
      0.9999366402626038,
      0.9999443292617798,
      0.9999721050262451,
      0.999966561794281,
      0.9999195337295532,
      0.9999433159828186,
      0.9998599886894226,
      0.9996545314788818,
      0.9996813535690308,
      0.9998956322669983,
      0.9995399117469788,
      0.9981874823570251,
      0.9995278716087341,
      0.9996471405029297,
      0.997413694858551,
      0.9954813718795776,
      0.9993196129798889,
      0.9995438456535339,
      0.9998717904090881,
      0.9999243021011353,
      0.9999670386314392,
      0.9999386668205261,
      0.9999433755874634,
      0.9999706149101257,
      0.9999617338180542,
      0.9999061822891235,
      0.9999669194221497,
      0.9999760389328003,
      0.9999495148658752,
      0.9999444484710693,
      0.9999667406082153,
      0.9999207258224487
    ],
    [
      0.5774741172790527,
      0.6162797212600708,
      0.6468106508255005,
      0.6438472270965576,
      0.6311715841293335,
      0.6622309684753418,
      0.6769028902053833,
      0.639168381690979,
      0.620058536529541,
      0.6441336274147034,
      0.6573249101638794,
      0.6161510944366455,
      0.6157647371292114,
      0.6517490148544312,
      0.6112499833106995,
      0.5943897366523743,
      0.6201655864715576,
      0.6164858937263489,
      0.5462239980697632,
      0.5621345043182373,
      0.5578300952911377,
      0.5967844128608704,
      0.5980966091156006,
      0.5740112662315369,
      0.5791152119636536,
      0.5964221358299255,
      0.6123572587966919,
      0.6359326243400574,
      0.6320903301239014,
      0.6150406002998352,
      0.6397178173065186,
      0.6313215494155884,
      0.6316102743148804,
      0.6266019344329834,
      0.6324208974838257,
      0.6251668334007263,
      0.6047211289405823,
      0.6026502847671509,
      0.6000253558158875,
      0.5705204606056213,
      0.5769997239112854,
      0.5372858047485352,
      0.5014918446540833,
      0.5496895909309387,
      0.5368581414222717,
      0.5999762415885925,
      0.6130528450012207,
      0.5980579853057861,
      0.6203362941741943,
      0.6707729697227478,
      0.6387495994567871,
      0.643427848815918,
      0.6864897608757019,
      0.6912586688995361,
      0.65394526720047,
      0.6662001609802246,
      0.7026293873786926,
      0.6890459060668945,
      0.6442993879318237,
      0.6702723503112793,
      0.7125250101089478,
      0.6778095960617065,
      0.703501284122467,
      0.6584092378616333,
      0.6973344087600708,
      0.7211906313896179,
      0.6789654493331909,
      0.6809250116348267,
      0.7197920083999634,
      0.6985766291618347,
      0.6597623229026794,
      0.6811662316322327,
      0.7081398963928223,
      0.6617005467414856,
      0.6432514190673828,
      0.6767545938491821,
      0.6605128645896912,
      0.6181312799453735,
      0.5932819843292236,
      0.5820770263671875,
      0.5716108679771423,
      0.6178005337715149,
      0.6392096877098083,
      0.6016412973403931,
      0.5976957678794861,
      0.6310524940490723,
      0.6524917483329773,
      0.6214416027069092,
      0.6182247996330261,
      0.6711113452911377,
      0.6762919425964355,
      0.6393656730651855,
      0.6512719392776489,
      0.703373908996582,
      0.6582508087158203,
      0.6265963315963745,
      0.6574863195419312,
      0.6835048198699951,
      0.6222941279411316,
      0.6119526624679565,
      0.9998788237571716,
      0.999961256980896,
      0.9999432563781738,
      0.9998758435249329,
      0.9998921751976013,
      0.9994784593582153,
      0.998268187046051,
      0.990836501121521,
      0.9502999782562256,
      0.9396995306015015,
      0.8667921423912048,
      0.844879150390625,
      0.8501071929931641,
      0.9063019752502441,
      0.9292351007461548,
      0.9810980558395386,
      0.9916514754295349,
      0.9987058639526367,
      0.9995526075363159,
      0.9998401999473572,
      0.9998213052749634,
      0.9998146891593933,
      0.9996806383132935,
      0.9984198212623596,
      0.9965290427207947,
      0.9847962260246277,
      0.9647228121757507,
      0.9116320610046387,
      0.8717905282974243,
      0.8956533074378967,
      0.892774224281311,
      0.9165874719619751,
      0.9386258721351624,
      0.9709644913673401,
      0.9535034894943237,
      0.9802106618881226,
      0.9688701033592224,
      0.985514223575592,
      0.9888156652450562,
      0.9984089732170105,
      0.9993722438812256,
      0.9998474717140198,
      0.9996800422668457,
      0.9997900724411011,
      0.9995136260986328,
      0.9983519911766052,
      0.9993845820426941,
      0.999919593334198,
      0.9999639391899109,
      0.9999578595161438,
      0.9994565844535828,
      0.9999338388442993,
      0.9999393224716187,
      0.9999642968177795,
      0.9999449253082275,
      0.9997904300689697,
      0.999915599822998,
      0.9999024271965027,
      0.9999417066574097,
      0.9996444582939148,
      0.9994946718215942,
      0.9998758435249329,
      0.9999495148658752,
      0.9999188780784607,
      0.9999049305915833,
      0.9999488592147827,
      0.9999621510505676,
      0.9999507665634155,
      0.9999668598175049,
      0.999928891658783,
      0.9999595284461975,
      0.9998546838760376,
      0.9998759627342224,
      0.9998467564582825,
      0.9998948574066162,
      0.9996820688247681,
      0.9991202354431152,
      0.9970329403877258,
      0.9949703812599182,
      0.9913951754570007,
      0.9879477024078369,
      0.9958409070968628,
      0.9993862509727478,
      0.9996923208236694,
      0.9999310374259949,
      0.9998336434364319,
      0.9990507960319519,
      0.9966416358947754,
      0.9805147647857666,
      0.9282469153404236,
      0.8871444463729858,
      0.8644747734069824,
      0.915652334690094,
      0.9475381374359131,
      0.9858641624450684,
      0.9954391717910767,
      0.9990100264549255,
      0.9991030097007751,
      0.9998130798339844,
      0.999934732913971,
      0.9999674558639526,
      0.9998357892036438,
      0.9998108148574829,
      0.9986953735351562,
      0.9884529709815979,
      0.9892386794090271,
      0.9776008129119873,
      0.99603271484375,
      0.9994848370552063,
      0.9997467398643494,
      0.9998044371604919,
      0.9995436668395996,
      0.999142587184906,
      0.9963851571083069,
      0.9900431036949158,
      0.9683189988136292,
      0.9635086059570312,
      0.9583464860916138,
      0.9128863215446472,
      0.9311379194259644,
      0.9811001420021057,
      0.9945653080940247,
      0.981121301651001,
      0.9936607480049133,
      0.9696467518806458,
      0.9998714923858643,
      0.9998899102210999,
      0.9998484253883362,
      0.9999440312385559,
      0.9999032616615295,
      0.999745786190033,
      0.9998679757118225,
      0.9998912215232849,
      0.9999366998672485,
      0.9998805522918701,
      0.9997547268867493,
      0.9989127516746521,
      0.9940506815910339,
      0.97510826587677,
      0.9141534566879272,
      0.9080922603607178,
      0.9003005623817444,
      0.8282626867294312,
      0.8030605912208557,
      0.8673326969146729,
      0.930232584476471,
      0.9752612113952637,
      0.983805775642395,
      0.996375322341919,
      0.9979665875434875,
      0.9996325373649597,
      0.9997967481613159,
      0.9998044967651367,
      0.9998025894165039,
      0.9995326995849609,
      0.9987266659736633,
      0.9974471926689148,
      0.9845926761627197,
      0.9693249464035034,
      0.9501398801803589,
      0.9279313087463379,
      0.9590149521827698,
      0.884564995765686,
      0.9096485376358032,
      0.9446307420730591,
      0.8977402448654175,
      0.8306063413619995,
      0.876376748085022,
      0.9104679226875305,
      0.8358002305030823,
      0.8107292056083679,
      0.8865264654159546,
      0.894974946975708,
      0.8200335502624512,
      0.8431020975112915,
      0.9151553511619568,
      0.8984445929527283,
      0.8661631941795349,
      0.9207653403282166,
      0.9502696990966797,
      0.9297103881835938,
      0.9201818108558655,
      0.9660622477531433,
      0.9780665040016174,
      0.9581993818283081,
      0.977347195148468,
      0.9962936639785767,
      0.9991958737373352,
      0.9998499751091003,
      0.9999438524246216,
      0.9999715089797974,
      0.9999546408653259,
      0.9998929500579834,
      0.9991332292556763,
      0.9998418092727661,
      0.9998233318328857,
      0.9997731447219849,
      0.9998966455459595,
      0.9999445080757141,
      0.99991774559021,
      0.9998944997787476,
      0.9999485015869141,
      0.9999620914459229,
      0.9998992681503296,
      0.9999147653579712,
      0.9999417066574097,
      0.9999374151229858,
      0.9999052882194519,
      0.9998875260353088,
      0.9994960427284241,
      0.9997310042381287,
      0.9998524188995361,
      0.9994726181030273,
      0.9986705780029297,
      0.9994940757751465,
      0.9997121691703796,
      0.9984350800514221,
      0.9981609582901001,
      0.9995127320289612,
      0.9991433620452881,
      0.9958699941635132,
      0.9983412027359009,
      0.9995649456977844,
      0.9980733394622803,
      0.996597409248352,
      0.9995312690734863,
      0.9995309114456177,
      0.9977777600288391,
      0.9990450739860535,
      0.9998289346694946,
      0.9997639656066895,
      0.9993845224380493,
      0.9999072551727295,
      0.9999328255653381,
      0.9999343156814575,
      0.9999589920043945,
      0.9999523758888245,
      0.9999294281005859,
      0.9999529123306274,
      0.999945878982544,
      0.999902069568634,
      0.9998727440834045,
      0.9999675750732422,
      0.9999583959579468,
      0.9999405145645142,
      0.999927818775177,
      0.9998970627784729,
      0.9998865723609924,
      0.9999499917030334,
      0.9999503493309021,
      0.999947190284729,
      0.9999423027038574,
      0.9999400973320007,
      0.999947190284729,
      0.9999733567237854,
      0.9999684691429138,
      0.9999254941940308,
      0.9999526739120483,
      0.999890923500061,
      0.9997716546058655,
      0.999801754951477,
      0.9999260902404785,
      0.999705970287323,
      0.9990608096122742,
      0.9997245669364929,
      0.9997640252113342,
      0.9983861446380615,
      0.9972943067550659,
      0.9995498657226562,
      0.9996734857559204,
      0.9999008178710938,
      0.999933123588562,
      0.9999697804450989,
      0.999941349029541,
      0.9999473094940186,
      0.9999727010726929,
      0.9999628067016602,
      0.9999094009399414,
      0.9999679923057556,
      0.9999768733978271,
      0.9999505281448364,
      0.9999455809593201,
      0.9999678730964661,
      0.9999234080314636
    ],
    [
      0.5959375500679016,
      0.6312430500984192,
      0.6618683338165283,
      0.662280261516571,
      0.6463685631752014,
      0.6745947003364563,
      0.6882760524749756,
      0.6471495628356934,
      0.6329962611198425,
      0.6550890803337097,
      0.6665713787078857,
      0.6310553550720215,
      0.6267037391662598,
      0.6592279076576233,
      0.6237256526947021,
      0.6105810403823853,
      0.6322019100189209,
      0.6300348043441772,
      0.5552487969398499,
      0.5736013054847717,
      0.567684531211853,
      0.6107120513916016,
      0.6137285232543945,
      0.5960754156112671,
      0.6026269793510437,
      0.6156105995178223,
      0.6293542981147766,
      0.6560865640640259,
      0.6520395278930664,
      0.6323947906494141,
      0.6611872315406799,
      0.649685263633728,
      0.649163544178009,
      0.6463879942893982,
      0.6554785966873169,
      0.6465128660202026,
      0.6257078647613525,
      0.6276283264160156,
      0.6254720091819763,
      0.5937044620513916,
      0.6024714708328247,
      0.5681701302528381,
      0.5150597095489502,
      0.5770303010940552,
      0.5616422295570374,
      0.6302680969238281,
      0.6382216811180115,
      0.6261579990386963,
      0.6455691456794739,
      0.6974379420280457,
      0.6617558598518372,
      0.6604140996932983,
      0.7076504230499268,
      0.7193719744682312,
      0.6772222518920898,
      0.6856377720832825,
      0.7285578846931458,
      0.7122933268547058,
      0.6647742390632629,
      0.695592999458313,
      0.7405615448951721,
      0.6983293890953064,
      0.725130558013916,
      0.6769551634788513,
      0.7144064903259277,
      0.7451186180114746,
      0.6992354393005371,
      0.6964411735534668,
      0.737341582775116,
      0.7175788879394531,
      0.6768884062767029,
      0.6970726251602173,
      0.723670482635498,
      0.6782943606376648,
      0.6582847237586975,
      0.6913421154022217,
      0.6837071776390076,
      0.6435481309890747,
      0.6264457702636719,
      0.6312020421028137,
      0.6209204792976379,
      0.649302065372467,
      0.6636406183242798,
      0.6272763013839722,
      0.6175872087478638,
      0.6436747312545776,
      0.6711148023605347,
      0.641615092754364,
      0.6316636800765991,
      0.6849361658096313,
      0.6903157830238342,
      0.6524935960769653,
      0.6654399633407593,
      0.7173129916191101,
      0.6712318658828735,
      0.6429331302642822,
      0.6741962432861328,
      0.70389723777771,
      0.6390933394432068,
      0.6242950558662415,
      0.9998824000358582,
      0.9999632239341736,
      0.9999475479125977,
      0.9998906850814819,
      0.9999061226844788,
      0.9995385408401489,
      0.9985248446464539,
      0.992402970790863,
      0.9518040418624878,
      0.9439729452133179,
      0.8729836344718933,
      0.8505694270133972,
      0.8559898734092712,
      0.9110002517700195,
      0.9334113001823425,
      0.98345547914505,
      0.9929677844047546,
      0.9988265037536621,
      0.9995995759963989,
      0.9998520016670227,
      0.9998291730880737,
      0.9998278617858887,
      0.9997082352638245,
      0.9986063241958618,
      0.9969302415847778,
      0.9870045781135559,
      0.9680177569389343,
      0.9172983169555664,
      0.8769340515136719,
      0.8988091349601746,
      0.8992464542388916,
      0.92128586769104,
      0.9437036514282227,
      0.9747368097305298,
      0.956750214099884,
      0.9827765822410583,
      0.9707678556442261,
      0.9866305589675903,
      0.9896137118339539,
      0.9985882639884949,
      0.9994556903839111,
      0.9998615980148315,
      0.9997049570083618,
      0.9997986555099487,
      0.9995311498641968,
      0.9983676671981812,
      0.999392569065094,
      0.9999217391014099,
      0.9999645948410034,
      0.99996018409729,
      0.999476969242096,
      0.9999362826347351,
      0.9999418258666992,
      0.999965488910675,
      0.9999455213546753,
      0.9997946619987488,
      0.9999181628227234,
      0.9999009370803833,
      0.9999438524246216,
      0.9996598362922668,
      0.9995130300521851,
      0.9998822808265686,
      0.9999523758888245,
      0.9999226331710815,
      0.9999129772186279,
      0.9999513626098633,
      0.9999639391899109,
      0.999951958656311,
      0.9999690651893616,
      0.9999292492866516,
      0.999960720539093,
      0.99986332654953,
      0.9998832941055298,
      0.9998587369918823,
      0.999902606010437,
      0.999711275100708,
      0.9991715550422668,
      0.9970661401748657,
      0.9948946833610535,
      0.991256833076477,
      0.9879544973373413,
      0.9962289333343506,
      0.9994380474090576,
      0.9997121691703796,
      0.99993497133255,
      0.9998460412025452,
      0.999123215675354,
      0.9967833757400513,
      0.9811583757400513,
      0.9303976893424988,
      0.8910011649131775,
      0.864822506904602,
      0.9174259901046753,
      0.9518236517906189,
      0.9879672527313232,
      0.996520459651947,
      0.9991664290428162,
      0.9992427229881287,
      0.9998337626457214,
      0.9999415874481201,
      0.999970018863678,
      0.9998563528060913,
      0.9998349547386169,
      0.9989373683929443,
      0.9899121522903442,
      0.9907925128936768,
      0.9818777441978455,
      0.9967986941337585,
      0.9995637536048889,
      0.9997934103012085,
      0.9998290538787842,
      0.9996154308319092,
      0.9992933869361877,
      0.9969930052757263,
      0.9918590784072876,
      0.9719531536102295,
      0.9675670862197876,
      0.9642346501350403,
      0.9189074635505676,
      0.9349183440208435,
      0.983912467956543,
      0.9954109191894531,
      0.9817591309547424,
      0.9945884346961975,
      0.9719555974006653,
      0.9998788833618164,
      0.9998943209648132,
      0.9998533129692078,
      0.9999472498893738,
      0.9999111294746399,
      0.9997791647911072,
      0.9998802542686462,
      0.9998955130577087,
      0.9999399781227112,
      0.999890923500061,
      0.9997705817222595,
      0.9990938901901245,
      0.9949896931648254,
      0.9776715040206909,
      0.9190991520881653,
      0.9122231602668762,
      0.904723048210144,
      0.8370112776756287,
      0.8121188879013062,
      0.8751748204231262,
      0.9334026575088501,
      0.9779259562492371,
      0.9860891699790955,
      0.9970996975898743,
      0.9983094930648804,
      0.9997032284736633,
      0.9998241066932678,
      0.999824047088623,
      0.9998207092285156,
      0.9996002912521362,
      0.9989266991615295,
      0.9980372786521912,
      0.9872074723243713,
      0.9726837873458862,
      0.9538792371749878,
      0.9317860007286072,
      0.962898313999176,
      0.8892241716384888,
      0.9130808115005493,
      0.947495698928833,
      0.9032707810401917,
      0.839420735836029,
      0.8829202055931091,
      0.9145785570144653,
      0.8448185324668884,
      0.820976734161377,
      0.8930931091308594,
      0.8997454047203064,
      0.8296025395393372,
      0.8520885705947876,
      0.9208117723464966,
      0.9064028263092041,
      0.876788854598999,
      0.9283268451690674,
      0.9588470458984375,
      0.9357131123542786,
      0.928084135055542,
      0.970158576965332,
      0.9809049963951111,
      0.9620918035507202,
      0.9823089241981506,
      0.9972875118255615,
      0.9994746446609497,
      0.9998770356178284,
      0.9999507665634155,
      0.9999728798866272,
      0.9999552965164185,
      0.9998946785926819,
      0.9991446733474731,
      0.999845027923584,
      0.9998239874839783,
      0.9997769594192505,
      0.9998992681503296,
      0.9999460577964783,
      0.9999199509620667,
      0.9998990893363953,
      0.9999558329582214,
      0.9999644160270691,
      0.9999045729637146,
      0.9999236464500427,
      0.9999485015869141,
      0.9999457597732544,
      0.9999140501022339,
      0.9999048113822937,
      0.9995751976966858,
      0.9997820258140564,
      0.9998748898506165,
      0.999591588973999,
      0.9989226460456848,
      0.9995793104171753,
      0.9997561573982239,
      0.9986951351165771,
      0.9984691739082336,
      0.9995941519737244,
      0.9993119835853577,
      0.9967015981674194,
      0.9986005425453186,
      0.9996233582496643,
      0.9983364343643188,
      0.9971165060997009,
      0.9996014833450317,
      0.9995929598808289,
      0.9980759024620056,
      0.9991701245307922,
      0.9998435378074646,
      0.9997879862785339,
      0.999476432800293,
      0.9999152421951294,
      0.9999365210533142,
      0.9999397993087769,
      0.9999627470970154,
      0.9999540448188782,
      0.9999311566352844,
      0.9999558329582214,
      0.9999474287033081,
      0.9999028444290161,
      0.9998744130134583,
      0.9999681711196899,
      0.9999597072601318,
      0.9999425411224365,
      0.9999287128448486,
      0.9998992085456848,
      0.999889075756073,
      0.9999530911445618,
      0.9999535083770752,
      0.999950110912323,
      0.9999445676803589,
      0.9999419450759888,
      0.9999489188194275,
      0.9999740123748779,
      0.9999693632125854,
      0.9999281167984009,
      0.9999561905860901,
      0.9999021291732788,
      0.9998114705085754,
      0.9998349547386169,
      0.999936044216156,
      0.9997614026069641,
      0.999329149723053,
      0.9997872114181519,
      0.9998118877410889,
      0.9987370371818542,
      0.9981030225753784,
      0.9996493458747864,
      0.9997296929359436,
      0.9999129772186279,
      0.9999371767044067,
      0.9999710321426392,
      0.9999427199363708,
      0.999949038028717,
      0.9999736547470093,
      0.9999633431434631,
      0.9999107122421265,
      0.999968409538269,
      0.9999774098396301,
      0.9999508261680603,
      0.9999458193778992,
      0.999968409538269,
      0.9999242424964905
    ],
    [
      0.6169883608818054,
      0.649954617023468,
      0.6803473830223083,
      0.6829499006271362,
      0.6648051738739014,
      0.6926810145378113,
      0.7033040523529053,
      0.6613510847091675,
      0.6523741483688354,
      0.6720454096794128,
      0.6819261312484741,
      0.6493266224861145,
      0.6420490741729736,
      0.6728313565254211,
      0.647779107093811,
      0.6326468586921692,
      0.6473561525344849,
      0.6452030539512634,
      0.5768365263938904,
      0.5905245542526245,
      0.5796091556549072,
      0.6320961713790894,
      0.6360744833946228,
      0.6393567323684692,
      0.6436576843261719,
      0.6485584378242493,
      0.6579477190971375,
      0.690064549446106,
      0.6811113357543945,
      0.6630142331123352,
      0.6965477466583252,
      0.6838442087173462,
      0.6779347658157349,
      0.6765953898429871,
      0.6929782032966614,
      0.6847947835922241,
      0.6616342067718506,
      0.6661607027053833,
      0.6744619011878967,
      0.6371866464614868,
      0.6481651067733765,
      0.6188757419586182,
      0.5614656209945679,
      0.6316056847572327,
      0.6195762157440186,
      0.6808918118476868,
      0.682098925113678,
      0.6650656461715698,
      0.6809173226356506,
      0.7381075620651245,
      0.6985512375831604,
      0.6927893161773682,
      0.7419863939285278,
      0.7636093497276306,
      0.7167832851409912,
      0.718148410320282,
      0.7696499228477478,
      0.7574325799942017,
      0.6973746418952942,
      0.7332167625427246,
      0.7801530957221985,
      0.7266349792480469,
      0.7571383714675903,
      0.7039980888366699,
      0.7372320890426636,
      0.7735325694084167,
      0.7289605736732483,
      0.7149985432624817,
      0.758058488368988,
      0.7458069324493408,
      0.7004951238632202,
      0.7148931622505188,
      0.7426636219024658,
      0.6995200514793396,
      0.6759558916091919,
      0.7051256895065308,
      0.705402135848999,
      0.6675403118133545,
      0.6564018726348877,
      0.6807763576507568,
      0.6674739122390747,
      0.6727491021156311,
      0.6717836856842041,
      0.6318181753158569,
      0.6380662322044373,
      0.6531597375869751,
      0.6811619997024536,
      0.6516634821891785,
      0.6439588069915771,
      0.6960756182670593,
      0.6999748945236206,
      0.6631895303726196,
      0.677082359790802,
      0.7282065153121948,
      0.6831076741218567,
      0.6567647457122803,
      0.6910999417304993,
      0.71776282787323,
      0.6534680128097534,
      0.6327906250953674,
      0.9998869299888611,
      0.9999653100967407,
      0.9999534487724304,
      0.9999127388000488,
      0.9999288320541382,
      0.9996412396430969,
      0.9988839626312256,
      0.9934878349304199,
      0.959618330001831,
      0.9503933787345886,
      0.8821157217025757,
      0.8581141233444214,
      0.8635766506195068,
      0.9117721319198608,
      0.935105562210083,
      0.9859427213668823,
      0.9944577217102051,
      0.9990659952163696,
      0.999677836894989,
      0.9998682141304016,
      0.9998403191566467,
      0.9998459219932556,
      0.9997459053993225,
      0.9988442659378052,
      0.9974420666694641,
      0.9895982146263123,
      0.9727791547775269,
      0.9207739233970642,
      0.8844938278198242,
      0.90534508228302,
      0.9040690660476685,
      0.926291823387146,
      0.9520797729492188,
      0.9800621271133423,
      0.9619709253311157,
      0.9853630065917969,
      0.974226176738739,
      0.9883806705474854,
      0.9907006621360779,
      0.9987846612930298,
      0.9995453953742981,
      0.9998761415481567,
      0.9997289180755615,
      0.999811589717865,
      0.9995623826980591,
      0.9984927773475647,
      0.9994322657585144,
      0.9999261498451233,
      0.9999662041664124,
      0.9999619126319885,
      0.999498724937439,
      0.9999397397041321,
      0.9999454617500305,
      0.9999671578407288,
      0.9999465346336365,
      0.9997965097427368,
      0.9999244213104248,
      0.9999014139175415,
      0.9999459981918335,
      0.9996721744537354,
      0.9995280504226685,
      0.9998877048492432,
      0.9999548196792603,
      0.9999265074729919,
      0.9999195337295532,
      0.999954104423523,
      0.9999657869338989,
      0.9999528527259827,
      0.9999693632125854,
      0.9999293684959412,
      0.9999622106552124,
      0.9998734593391418,
      0.9998947978019714,
      0.999872088432312,
      0.9999116063117981,
      0.9997435212135315,
      0.9992387890815735,
      0.9971596598625183,
      0.994958221912384,
      0.991306722164154,
      0.9881892204284668,
      0.9965839982032776,
      0.9994878768920898,
      0.9997336268424988,
      0.9999398589134216,
      0.9998631477355957,
      0.9992221593856812,
      0.9970547556877136,
      0.9813902974128723,
      0.9300585985183716,
      0.891882598400116,
      0.8666807413101196,
      0.9198490381240845,
      0.9555079936981201,
      0.9897369146347046,
      0.9974209666252136,
      0.9993110299110413,
      0.9993822574615479,
      0.999855101108551,
      0.9999479651451111,
      0.9999722838401794,
      0.9998732209205627,
      0.9998528361320496,
      0.9991088509559631,
      0.990960419178009,
      0.9920444488525391,
      0.9864168167114258,
      0.9975725412368774,
      0.999638557434082,
      0.9998351335525513,
      0.9998534321784973,
      0.9996851086616516,
      0.9994306564331055,
      0.9976219534873962,
      0.9937752485275269,
      0.9759529829025269,
      0.9722915291786194,
      0.9696180820465088,
      0.924517035484314,
      0.9376828670501709,
      0.9860416054725647,
      0.9964306354522705,
      0.9845145344734192,
      0.9957355856895447,
      0.9749836921691895,
      0.9998860359191895,
      0.9998975992202759,
      0.9998617768287659,
      0.9999510645866394,
      0.9999218583106995,
      0.9998212456703186,
      0.9999005794525146,
      0.9999021291732788,
      0.9999434947967529,
      0.9999058842658997,
      0.9998071193695068,
      0.9993357062339783,
      0.9961066246032715,
      0.9811964631080627,
      0.9308810234069824,
      0.9202901124954224,
      0.9155375957489014,
      0.8530908226966858,
      0.8311778903007507,
      0.8887346982955933,
      0.9407731294631958,
      0.9801631569862366,
      0.9896119236946106,
      0.9980143904685974,
      0.9987555742263794,
      0.9997897148132324,
      0.9998572468757629,
      0.9998450875282288,
      0.9998374581336975,
      0.9996656179428101,
      0.9991277456283569,
      0.9985880851745605,
      0.9900896549224854,
      0.9770748019218445,
      0.9605962038040161,
      0.9370840191841125,
      0.9681369662284851,
      0.8984434604644775,
      0.9210453629493713,
      0.9550199508666992,
      0.9157799482345581,
      0.8561788201332092,
      0.8955146670341492,
      0.9252705574035645,
      0.8592225313186646,
      0.8400105834007263,
      0.9046845436096191,
      0.9090945720672607,
      0.843452513217926,
      0.8656184673309326,
      0.9292210340499878,
      0.9153060913085938,
      0.8861340880393982,
      0.9358899593353271,
      0.9639098644256592,
      0.941002368927002,
      0.9350870251655579,
      0.9737693667411804,
      0.9833068251609802,
      0.9650006294250488,
      0.9843822717666626,
      0.9979900121688843,
      0.999599277973175,
      0.999896228313446,
      0.9999558329582214,
      0.9999741315841675,
      0.9999558925628662,
      0.9998964667320251,
      0.9991562962532043,
      0.9998477697372437,
      0.9998236894607544,
      0.9997806549072266,
      0.9999020099639893,
      0.999947190284729,
      0.9999216794967651,
      0.9999033212661743,
      0.9999580383300781,
      0.9999667406082153,
      0.9999102354049683,
      0.9999281167984009,
      0.999955415725708,
      0.9999536275863647,
      0.9999227523803711,
      0.9999196529388428,
      0.9996851682662964,
      0.9998336434364319,
      0.999899685382843,
      0.999701976776123,
      0.999192476272583,
      0.9996830224990845,
      0.9998115301132202,
      0.9990295171737671,
      0.9988475441932678,
      0.9996929168701172,
      0.9995090365409851,
      0.9976398348808289,
      0.9989409446716309,
      0.9997010827064514,
      0.9987013339996338,
      0.9978629350662231,
      0.9997023940086365,
      0.9996719360351562,
      0.9984984397888184,
      0.9993410706520081,
      0.9998674392700195,
      0.9998219609260559,
      0.999607264995575,
      0.9999279975891113,
      0.9999431371688843,
      0.9999473094940186,
      0.9999679923057556,
      0.9999562501907349,
      0.9999334216117859,
      0.9999582767486572,
      0.999949038028717,
      0.9999040365219116,
      0.9998761415481567,
      0.9999687671661377,
      0.9999611973762512,
      0.9999445080757141,
      0.9999310970306396,
      0.999902606010437,
      0.9998922348022461,
      0.9999561309814453,
      0.9999582171440125,
      0.9999547600746155,
      0.9999477863311768,
      0.9999444484710693,
      0.9999509453773499,
      0.9999749064445496,
      0.9999702572822571,
      0.9999309182167053,
      0.9999595284461975,
      0.9999116063117981,
      0.9998411536216736,
      0.9998582601547241,
      0.9999445676803589,
      0.9998196959495544,
      0.9995363354682922,
      0.9998407363891602,
      0.9998573660850525,
      0.9990978837013245,
      0.9988038539886475,
      0.9997381567955017,
      0.999779224395752,
      0.9999240636825562,
      0.9999409914016724,
      0.9999722838401794,
      0.9999441504478455,
      0.9999509453773499,
      0.9999745488166809,
      0.9999637007713318,
      0.9999119639396667,
      0.9999688863754272,
      0.9999778866767883,
      0.9999511241912842,
      0.999945878982544,
      0.9999685883522034,
      0.9999251961708069
    ],
    [
      0.6354172825813293,
      0.6649799346923828,
      0.6949201226234436,
      0.6973835229873657,
      0.681339681148529,
      0.7066238522529602,
      0.7151983380317688,
      0.6752220988273621,
      0.670702338218689,
      0.6903508305549622,
      0.6977952718734741,
      0.665278971195221,
      0.6567323803901672,
      0.687373161315918,
      0.6648526191711426,
      0.6542059183120728,
      0.6624672412872314,
      0.6591624021530151,
      0.5991661548614502,
      0.6054365634918213,
      0.5947744846343994,
      0.6534507870674133,
      0.6513274908065796,
      0.6630865335464478,
      0.6705764532089233,
      0.6706475019454956,
      0.678341805934906,
      0.7144069671630859,
      0.7042640447616577,
      0.6856276392936707,
      0.7229299545288086,
      0.709263801574707,
      0.6989519596099854,
      0.7023754119873047,
      0.7223635315895081,
      0.7145254611968994,
      0.6899338364601135,
      0.7003217339515686,
      0.7088482975959778,
      0.6728540658950806,
      0.6837821006774902,
      0.6704754829406738,
      0.6230021715164185,
      0.6767368316650391,
      0.666276752948761,
      0.7199239730834961,
      0.7221804261207581,
      0.703698456287384,
      0.7109540104866028,
      0.7704075574874878,
      0.7304535508155823,
      0.7173752784729004,
      0.7690920829772949,
      0.7955044507980347,
      0.7457224130630493,
      0.7440274953842163,
      0.7982020974159241,
      0.7912535667419434,
      0.7225632071495056,
      0.758317232131958,
      0.8088318109512329,
      0.752067506313324,
      0.7809553742408752,
      0.7237065434455872,
      0.7564643025398254,
      0.7950553894042969,
      0.7541614174842834,
      0.7321443557739258,
      0.776026725769043,
      0.7689281105995178,
      0.7214426398277283,
      0.7323289513587952,
      0.7623319029808044,
      0.7187732458114624,
      0.6959623098373413,
      0.7224166393280029,
      0.726416826248169,
      0.6904408931732178,
      0.6936911344528198,
      0.7208445072174072,
      0.704886794090271,
      0.6960157155990601,
      0.6892576217651367,
      0.6358577609062195,
      0.6670794486999512,
      0.6654829382896423,
      0.6903998255729675,
      0.6654142141342163,
      0.6625983715057373,
      0.706680417060852,
      0.71277916431427,
      0.6735484004020691,
      0.6901289224624634,
      0.7420921325683594,
      0.6957250237464905,
      0.6693215370178223,
      0.7027743458747864,
      0.7279754877090454,
      0.6641262769699097,
      0.6417456269264221,
      0.9998900294303894,
      0.9999668002128601,
      0.9999576210975647,
      0.9999274015426636,
      0.9999425411224365,
      0.9997170567512512,
      0.9991331696510315,
      0.9949618577957153,
      0.9645190834999084,
      0.955060601234436,
      0.8883065581321716,
      0.8639939427375793,
      0.8701308369636536,
      0.9145337343215942,
      0.9371854662895203,
      0.9873820543289185,
      0.9953168630599976,
      0.9991998076438904,
      0.9997157454490662,
      0.9998781085014343,
      0.9998480081558228,
      0.9998580813407898,
      0.9997692704200745,
      0.9989827871322632,
      0.9977440237998962,
      0.9911254644393921,
      0.9756817817687988,
      0.9247246980667114,
      0.8895807266235352,
      0.909601628780365,
      0.908746600151062,
      0.9287253618240356,
      0.9560010433197021,
      0.9825077056884766,
      0.9646579027175903,
      0.9870747327804565,
      0.9741014838218689,
      0.9900614023208618,
      0.9919412732124329,
      0.9989564418792725,
      0.9996195435523987,
      0.9998877048492432,
      0.9997507929801941,
      0.9998226761817932,
      0.9995816349983215,
      0.9986174702644348,
      0.9994630813598633,
      0.9999292492866516,
      0.9999675154685974,
      0.9999626874923706,
      0.9995115399360657,
      0.9999417066574097,
      0.9999476671218872,
      0.9999682307243347,
      0.9999476671218872,
      0.9998003244400024,
      0.9999256134033203,
      0.9999024271965027,
      0.9999472498893738,
      0.999653697013855,
      0.9995357394218445,
      0.9998916983604431,
      0.9999566078186035,
      0.9999285340309143,
      0.9999231696128845,
      0.9999557137489319,
      0.9999669790267944,
      0.9999537467956543,
      0.9999697804450989,
      0.9999291300773621,
      0.9999632239341736,
      0.9998801350593567,
      0.9999035000801086,
      0.9998828172683716,
      0.9999191761016846,
      0.9997747540473938,
      0.9993223547935486,
      0.997464656829834,
      0.9950566291809082,
      0.9911578893661499,
      0.9881026744842529,
      0.9967936277389526,
      0.9995114803314209,
      0.9997427463531494,
      0.9999426007270813,
      0.9998738169670105,
      0.9993024468421936,
      0.9972769618034363,
      0.9819896221160889,
      0.9287623763084412,
      0.892137885093689,
      0.8682114481925964,
      0.9220120906829834,
      0.9604623317718506,
      0.9910504817962646,
      0.9978997111320496,
      0.9993904829025269,
      0.9994682669639587,
      0.9998670220375061,
      0.999951183795929,
      0.9999733567237854,
      0.9998816251754761,
      0.9998610019683838,
      0.9991897344589233,
      0.9915853142738342,
      0.9926896095275879,
      0.9876576662063599,
      0.9978947639465332,
      0.9996739625930786,
      0.9998552799224854,
      0.9998650550842285,
      0.999725878238678,
      0.9995137453079224,
      0.9981915950775146,
      0.9957937598228455,
      0.9800314903259277,
      0.9747669100761414,
      0.97218257188797,
      0.926972508430481,
      0.9427042603492737,
      0.9886322021484375,
      0.9970766305923462,
      0.9863672256469727,
      0.9964563250541687,
      0.9776970744132996,
      0.9998927116394043,
      0.9999020099639893,
      0.9998725056648254,
      0.9999544024467468,
      0.9999316930770874,
      0.9998544454574585,
      0.9999136924743652,
      0.9999077916145325,
      0.9999467730522156,
      0.9999185800552368,
      0.9998311400413513,
      0.9994803071022034,
      0.9968321919441223,
      0.9836868643760681,
      0.9354670643806458,
      0.925602912902832,
      0.9233337640762329,
      0.864676296710968,
      0.8450753092765808,
      0.8997078537940979,
      0.9487972855567932,
      0.9837563037872314,
      0.9919936656951904,
      0.9985162019729614,
      0.9990140199661255,
      0.999839186668396,
      0.9998771548271179,
      0.9998586773872375,
      0.9998466968536377,
      0.9997037649154663,
      0.9992490410804749,
      0.9988647103309631,
      0.9920502305030823,
      0.9793565273284912,
      0.9631947875022888,
      0.9436781406402588,
      0.9699642658233643,
      0.9053650498390198,
      0.9285635948181152,
      0.9607913494110107,
      0.9256356954574585,
      0.8702133893966675,
      0.9051854014396667,
      0.933725118637085,
      0.8732128143310547,
      0.8545092940330505,
      0.9129949808120728,
      0.9167845845222473,
      0.8560988306999207,
      0.877865195274353,
      0.9362385272979736,
      0.9208356738090515,
      0.8975855112075806,
      0.9429522752761841,
      0.9674444794654846,
      0.9449481964111328,
      0.9398496150970459,
      0.9756922721862793,
      0.984519362449646,
      0.9668278694152832,
      0.9856325387954712,
      0.9983512759208679,
      0.9996449947357178,
      0.9999053478240967,
      0.999957799911499,
      0.9999749660491943,
      0.999956488609314,
      0.9998972415924072,
      0.9991613626480103,
      0.9998493194580078,
      0.9998234510421753,
      0.9997825622558594,
      0.9999039769172668,
      0.9999480843544006,
      0.9999226927757263,
      0.9999059438705444,
      0.999959409236908,
      0.9999679923057556,
      0.9999133944511414,
      0.9999310374259949,
      0.9999589323997498,
      0.9999579191207886,
      0.9999276399612427,
      0.9999282956123352,
      0.9997463822364807,
      0.9998627305030823,
      0.9999128580093384,
      0.9997614622116089,
      0.9993473887443542,
      0.9997379779815674,
      0.9998410940170288,
      0.9992043375968933,
      0.9990483522415161,
      0.9997477531433105,
      0.9996231198310852,
      0.9981391429901123,
      0.9991425275802612,
      0.9997597932815552,
      0.9990807175636292,
      0.99838787317276,
      0.9997746348381042,
      0.9997414350509644,
      0.9988143444061279,
      0.9994800686836243,
      0.9998881220817566,
      0.9998558163642883,
      0.9997226595878601,
      0.9999405145645142,
      0.9999487400054932,
      0.9999539852142334,
      0.9999725818634033,
      0.9999583959579468,
      0.9999345541000366,
      0.9999599456787109,
      0.9999499320983887,
      0.999904453754425,
      0.9998774528503418,
      0.9999691843986511,
      0.9999623894691467,
      0.9999465346336365,
      0.9999324679374695,
      0.9999052882194519,
      0.9998937845230103,
      0.9999575614929199,
      0.9999634027481079,
      0.999958872795105,
      0.99994957447052,
      0.999946653842926,
      0.9999526143074036,
      0.9999756217002869,
      0.9999711513519287,
      0.9999328851699829,
      0.999961793422699,
      0.9999174475669861,
      0.9998608827590942,
      0.9998741745948792,
      0.999950647354126,
      0.9998552799224854,
      0.9996663928031921,
      0.9998764991760254,
      0.9998887777328491,
      0.9993961453437805,
      0.9992073178291321,
      0.9997987151145935,
      0.9998148679733276,
      0.9999322891235352,
      0.9999436736106873,
      0.9999731779098511,
      0.9999452829360962,
      0.9999522566795349,
      0.9999753832817078,
      0.9999642968177795,
      0.9999129772186279,
      0.9999693632125854,
      0.9999786019325256,
      0.9999516010284424,
      0.9999460577964783,
      0.999968945980072,
      0.9999256730079651
    ],
    [
      0.6518427729606628,
      0.6787771582603455,
      0.708452582359314,
      0.7121698260307312,
      0.6965028643608093,
      0.7228723764419556,
      0.7306791543960571,
      0.6910956501960754,
      0.6896706819534302,
      0.7073802351951599,
      0.7137660980224609,
      0.6831105351448059,
      0.6733724474906921,
      0.7022417783737183,
      0.6828711628913879,
      0.6717867255210876,
      0.6791842579841614,
      0.6757018566131592,
      0.6290138959884644,
      0.6257985830307007,
      0.6152737736701965,
      0.6794824600219727,
      0.6672279238700867,
      0.6827355027198792,
      0.697935938835144,
      0.6957588195800781,
      0.6997647285461426,
      0.7375588417053223,
      0.7284888029098511,
      0.7080605030059814,
      0.7444828748703003,
      0.729242205619812,
      0.7197204828262329,
      0.7251143455505371,
      0.7486435174942017,
      0.7411876916885376,
      0.711728572845459,
      0.7290595769882202,
      0.7383203506469727,
      0.7018787860870361,
      0.7144525647163391,
      0.7228844165802002,
      0.6859002113342285,
      0.7154296636581421,
      0.707298755645752,
      0.7519606947898865,
      0.7556506395339966,
      0.7334327697753906,
      0.7369822263717651,
      0.7948587536811829,
      0.7540197372436523,
      0.7374413013458252,
      0.7878168225288391,
      0.8147793412208557,
      0.7663040161132812,
      0.7608988881111145,
      0.815941572189331,
      0.8099836707115173,
      0.7403498888015747,
      0.7741665244102478,
      0.8262302875518799,
      0.7677376866340637,
      0.7993413805961609,
      0.7402527332305908,
      0.771247148513794,
      0.809287428855896,
      0.7699050903320312,
      0.7464034557342529,
      0.7899960279464722,
      0.7831297516822815,
      0.7360249757766724,
      0.7466288805007935,
      0.7760507464408875,
      0.7326056957244873,
      0.7093275189399719,
      0.7374541163444519,
      0.7431902885437012,
      0.7072789072990417,
      0.7126635313034058,
      0.740009605884552,
      0.7251733541488647,
      0.71578049659729,
      0.7089972496032715,
      0.6520858407020569,
      0.6885512471199036,
      0.6814475655555725,
      0.7032244205474854,
      0.6850510239601135,
      0.6806872487068176,
      0.722137451171875,
      0.7276357412338257,
      0.6877964735031128,
      0.7050480246543884,
      0.7559001445770264,
      0.7106478810310364,
      0.683303952217102,
      0.7171574831008911,
      0.7409428954124451,
      0.6771995425224304,
      0.6553902626037598,
      0.9998922348022461,
      0.9999678730964661,
      0.9999607801437378,
      0.9999381899833679,
      0.9999527931213379,
      0.9997925758361816,
      0.9992814660072327,
      0.9959163665771484,
      0.9679872393608093,
      0.9557322263717651,
      0.891316294670105,
      0.8687613010406494,
      0.8744384050369263,
      0.9164810180664062,
      0.9388414621353149,
      0.9885848164558411,
      0.9960722327232361,
      0.999322772026062,
      0.9997498989105225,
      0.999886691570282,
      0.9998536109924316,
      0.999867856502533,
      0.9997904300689697,
      0.9991149306297302,
      0.9980036020278931,
      0.9923302531242371,
      0.9781025648117065,
      0.9280939102172852,
      0.8952114582061768,
      0.9141435623168945,
      0.9142253994941711,
      0.932563304901123,
      0.9590029120445251,
      0.9841828346252441,
      0.9674097299575806,
      0.9888558387756348,
      0.9767939448356628,
      0.9916938543319702,
      0.992795467376709,
      0.9991433024406433,
      0.9996907711029053,
      0.9999037981033325,
      0.9997913837432861,
      0.9998493790626526,
      0.9996320605278015,
      0.9987778067588806,
      0.9995206594467163,
      0.9999350309371948,
      0.9999698400497437,
      0.99996417760849,
      0.9995213150978088,
      0.9999436140060425,
      0.9999505281448364,
      0.9999693632125854,
      0.9999480247497559,
      0.9998034834861755,
      0.999926745891571,
      0.9999030828475952,
      0.9999486207962036,
      0.9996602535247803,
      0.999546229839325,
      0.9998957514762878,
      0.9999581575393677,
      0.9999272227287292,
      0.9999275207519531,
      0.9999575614929199,
      0.9999679923057556,
      0.9999542236328125,
      0.9999698400497437,
      0.999928891658783,
      0.9999644160270691,
      0.9998870491981506,
      0.9999128580093384,
      0.999894380569458,
      0.9999276995658875,
      0.9998105764389038,
      0.9994404315948486,
      0.9980674982070923,
      0.9959166646003723,
      0.9920058250427246,
      0.9885072112083435,
      0.9970976114273071,
      0.9995517134666443,
      0.9997576475143433,
      0.9999462366104126,
      0.9998876452445984,
      0.999415397644043,
      0.9976549744606018,
      0.9828682541847229,
      0.9298118352890015,
      0.8949667811393738,
      0.8737929463386536,
      0.9244785904884338,
      0.9628663063049316,
      0.992101788520813,
      0.998277485370636,
      0.9994652271270752,
      0.9995527267456055,
      0.9998801946640015,
      0.999954879283905,
      0.9999747276306152,
      0.9998936057090759,
      0.9998726844787598,
      0.9992950558662415,
      0.9923903346061707,
      0.9935815334320068,
      0.989081084728241,
      0.9982100129127502,
      0.9997085332870483,
      0.9998742938041687,
      0.9998763799667358,
      0.9997591972351074,
      0.9995803236961365,
      0.9985178112983704,
      0.9965284466743469,
      0.9804951548576355,
      0.9768601655960083,
      0.9746868014335632,
      0.9308522939682007,
      0.9472414255142212,
      0.9905754923820496,
      0.9974575042724609,
      0.9875949621200562,
      0.9968203902244568,
      0.9776081442832947,
      0.9998963475227356,
      0.999904453754425,
      0.999879777431488,
      0.9999567866325378,
      0.9999381303787231,
      0.9998748302459717,
      0.9999213814735413,
      0.9999104738235474,
      0.999948263168335,
      0.9999265670776367,
      0.9998456239700317,
      0.9995580911636353,
      0.9971922636032104,
      0.9852538108825684,
      0.9394079446792603,
      0.9303445219993591,
      0.9308823347091675,
      0.8744103908538818,
      0.8571744561195374,
      0.9093032479286194,
      0.9555913209915161,
      0.9867727756500244,
      0.9941225647926331,
      0.9988650679588318,
      0.9991911053657532,
      0.9998737573623657,
      0.9998934864997864,
      0.9998697638511658,
      0.9998534321784973,
      0.999732255935669,
      0.9993442893028259,
      0.9990941882133484,
      0.9934924840927124,
      0.982291042804718,
      0.9689138531684875,
      0.951224148273468,
      0.9760085940361023,
      0.9162981510162354,
      0.9362574815750122,
      0.9667388200759888,
      0.9346147775650024,
      0.8831597566604614,
      0.9159735441207886,
      0.9425453543663025,
      0.8854875564575195,
      0.8672382831573486,
      0.9206891655921936,
      0.9234572649002075,
      0.867240309715271,
      0.88826584815979,
      0.9394747614860535,
      0.9267658591270447,
      0.9072543978691101,
      0.9492418766021729,
      0.9708954691886902,
      0.9508789777755737,
      0.9449695348739624,
      0.9774657487869263,
      0.9856603145599365,
      0.9687941074371338,
      0.987193763256073,
      0.9986737966537476,
      0.9996998906135559,
      0.9999152421951294,
      0.9999610185623169,
      0.9999756813049316,
      0.9999568462371826,
      0.9998984336853027,
      0.9991668462753296,
      0.9998509287834167,
      0.9998234510421753,
      0.9997843503952026,
      0.9999055862426758,
      0.9999486207962036,
      0.9999233484268188,
      0.9999079704284668,
      0.9999604225158691,
      0.999968945980072,
      0.999915599822998,
      0.999933123588562,
      0.9999623894691467,
      0.9999618530273438,
      0.9999316334724426,
      0.9999362230300903,
      0.9997954964637756,
      0.9998853802680969,
      0.9999240040779114,
      0.9998062252998352,
      0.999466061592102,
      0.9997839331626892,
      0.999863862991333,
      0.9993755221366882,
      0.9992152452468872,
      0.9997897744178772,
      0.999707043170929,
      0.9985162019729614,
      0.999299943447113,
      0.999798595905304,
      0.9993419051170349,
      0.9987525343894958,
      0.9998258948326111,
      0.999790608882904,
      0.9990541934967041,
      0.9995787739753723,
      0.9999043345451355,
      0.999879002571106,
      0.9997926950454712,
      0.9999477863311768,
      0.9999524354934692,
      0.9999579787254333,
      0.9999759197235107,
      0.9999595880508423,
      0.9999356865882874,
      0.9999613761901855,
      0.9999508857727051,
      0.9999048709869385,
      0.999879002571106,
      0.9999695420265198,
      0.9999633431434631,
      0.9999483227729797,
      0.9999341368675232,
      0.9999076724052429,
      0.9998960494995117,
      0.999958336353302,
      0.9999666213989258,
      0.9999616742134094,
      0.9999528527259827,
      0.9999483823776245,
      0.9999538660049438,
      0.9999761581420898,
      0.9999717473983765,
      0.9999341368675232,
      0.9999634623527527,
      0.9999226927757263,
      0.9998771548271179,
      0.9998875260353088,
      0.9999557733535767,
      0.9998809099197388,
      0.9997536540031433,
      0.9999029636383057,
      0.9999122023582458,
      0.9995972514152527,
      0.9994816780090332,
      0.9998446106910706,
      0.9998429417610168,
      0.9999387264251709,
      0.9999460577964783,
      0.9999739527702332,
      0.999946117401123,
      0.9999532103538513,
      0.999975860118866,
      0.9999646544456482,
      0.9999138116836548,
      0.9999696612358093,
      0.9999789595603943,
      0.9999518990516663,
      0.9999461770057678,
      0.9999691247940063,
      0.9999262690544128
    ],
    [
      0.6669246554374695,
      0.6910018920898438,
      0.7219836711883545,
      0.7256590723991394,
      0.709308922290802,
      0.7364718317985535,
      0.7445802092552185,
      0.7051296234130859,
      0.7036848068237305,
      0.7217885851860046,
      0.7262875437736511,
      0.6972333192825317,
      0.6848325729370117,
      0.7137708067893982,
      0.6974526047706604,
      0.6896308064460754,
      0.6927654147148132,
      0.6898425221443176,
      0.6590747833251953,
      0.6454170346260071,
      0.6367281675338745,
      0.6996508836746216,
      0.6804885268211365,
      0.6959052681922913,
      0.7183607220649719,
      0.7152372002601624,
      0.7181861996650696,
      0.7560441493988037,
      0.7473023533821106,
      0.7251996994018555,
      0.7605242729187012,
      0.7447622418403625,
      0.7356506586074829,
      0.7412542700767517,
      0.7676887512207031,
      0.7602741122245789,
      0.728918194770813,
      0.7487317323684692,
      0.760006844997406,
      0.7226356267929077,
      0.7398720979690552,
      0.75650954246521,
      0.7376914024353027,
      0.7469599843025208,
      0.7343440651893616,
      0.7772492170333862,
      0.7823106050491333,
      0.7537591457366943,
      0.7579736709594727,
      0.8123392462730408,
      0.7723864912986755,
      0.7507354021072388,
      0.8007160425186157,
      0.8282302021980286,
      0.7798215746879578,
      0.7732576131820679,
      0.8287922143936157,
      0.8223176598548889,
      0.7541735768318176,
      0.7854978442192078,
      0.8377690315246582,
      0.7801679968833923,
      0.8102564215660095,
      0.7507860660552979,
      0.7822759747505188,
      0.8193347454071045,
      0.7804834842681885,
      0.758400022983551,
      0.8009774088859558,
      0.7936993837356567,
      0.7475941181182861,
      0.7589263916015625,
      0.7888530492782593,
      0.7446630001068115,
      0.7214550375938416,
      0.7501428127288818,
      0.7559131383895874,
      0.7206701636314392,
      0.7237220406532288,
      0.7535719871520996,
      0.7383043169975281,
      0.7307881116867065,
      0.7240235805511475,
      0.6683716773986816,
      0.702217698097229,
      0.691686749458313,
      0.7175049781799316,
      0.6997781991958618,
      0.6915573477745056,
      0.73240065574646,
      0.7400070428848267,
      0.6974743604660034,
      0.7156950235366821,
      0.7654760479927063,
      0.724994421005249,
      0.6944007873535156,
      0.7278993129730225,
      0.7518007755279541,
      0.6886914968490601,
      0.6651182174682617,
      0.9998939037322998,
      0.9999688267707825,
      0.9999638199806213,
      0.9999467134475708,
      0.9999599456787109,
      0.9998379349708557,
      0.9993855953216553,
      0.9965789318084717,
      0.9703794717788696,
      0.9585853815078735,
      0.896318793296814,
      0.8732179403305054,
      0.878848671913147,
      0.9191607236862183,
      0.9410145282745361,
      0.9897909164428711,
      0.9966221451759338,
      0.9994131326675415,
      0.9997748732566833,
      0.9998928308486938,
      0.9998575448989868,
      0.9998759627342224,
      0.9998086094856262,
      0.9992246031761169,
      0.9982194900512695,
      0.9933272004127502,
      0.9801983833312988,
      0.9321927428245544,
      0.8989874124526978,
      0.9171229600906372,
      0.9189139008522034,
      0.9357359409332275,
      0.96123206615448,
      0.9852234125137329,
      0.9701945781707764,
      0.9903103709220886,
      0.9792816638946533,
      0.992996096611023,
      0.993842363357544,
      0.9992711544036865,
      0.9997375011444092,
      0.9999139904975891,
      0.9998195767402649,
      0.9998666048049927,
      0.9996700286865234,
      0.9988987445831299,
      0.9995594024658203,
      0.9999387860298157,
      0.9999713897705078,
      0.9999650120735168,
      0.999529242515564,
      0.9999451637268066,
      0.9999526739120483,
      0.9999702572822571,
      0.999948263168335,
      0.9998056888580322,
      0.9999275803565979,
      0.9999032616615295,
      0.9999493956565857,
      0.9996647238731384,
      0.999553382396698,
      0.9998984336853027,
      0.9999596476554871,
      0.9999291300773621,
      0.9999315142631531,
      0.9999591708183289,
      0.9999688863754272,
      0.9999546408653259,
      0.9999698996543884,
      0.9999282956123352,
      0.999965250492096,
      0.9998911619186401,
      0.9999186992645264,
      0.9999014735221863,
      0.9999324679374695,
      0.999832034111023,
      0.9995083212852478,
      0.9984487295150757,
      0.9965314269065857,
      0.992644727230072,
      0.98896723985672,
      0.9973539710044861,
      0.9995895624160767,
      0.9997713565826416,
      0.9999495148658752,
      0.9998981356620789,
      0.9994978308677673,
      0.9979743361473083,
      0.9844927787780762,
      0.9316802024841309,
      0.8980252742767334,
      0.877989649772644,
      0.9269070029258728,
      0.9626177549362183,
      0.9928375482559204,
      0.9985236525535583,
      0.9995301365852356,
      0.9996160268783569,
      0.9998908042907715,
      0.9999578595161438,
      0.9999760985374451,
      0.9999042749404907,
      0.9998839497566223,
      0.9993890523910522,
      0.9931380152702332,
      0.9943348169326782,
      0.9902071356773376,
      0.9984598755836487,
      0.9997422099113464,
      0.9998883605003357,
      0.9998843669891357,
      0.9997825026512146,
      0.9996261596679688,
      0.9986933469772339,
      0.9968321919441223,
      0.9812143445014954,
      0.9784261584281921,
      0.9766268730163574,
      0.9347183704376221,
      0.9509711861610413,
      0.9919467568397522,
      0.9977555274963379,
      0.9887630939483643,
      0.997166633605957,
      0.9787416458129883,
      0.9999001026153564,
      0.9999071359634399,
      0.9998865127563477,
      0.9999577403068542,
      0.9999434351921082,
      0.9998912811279297,
      0.9999282360076904,
      0.9999128580093384,
      0.9999496340751648,
      0.9999330639839172,
      0.9998578429222107,
      0.9996247887611389,
      0.9975507259368896,
      0.9866788387298584,
      0.9435083270072937,
      0.9351468086242676,
      0.9374051690101624,
      0.884576678276062,
      0.8665167689323425,
      0.9170154333114624,
      0.9601180553436279,
      0.9886265397071838,
      0.9951692819595337,
      0.9990885257720947,
      0.9993937015533447,
      0.9999001026153564,
      0.9999078512191772,
      0.9998792409896851,
      0.9998595714569092,
      0.9997568130493164,
      0.9994280934333801,
      0.9992918372154236,
      0.9948596954345703,
      0.9853585958480835,
      0.9739516973495483,
      0.9568560719490051,
      0.9768663048744202,
      0.9225564002990723,
      0.9413933753967285,
      0.9703332781791687,
      0.9413886666297913,
      0.89216148853302,
      0.923603892326355,
      0.9487083554267883,
      0.8928439617156982,
      0.8772863745689392,
      0.9265360236167908,
      0.9291282296180725,
      0.8756287097930908,
      0.8966683149337769,
      0.946704626083374,
      0.9318580031394958,
      0.9146633148193359,
      0.9538748860359192,
      0.9734855890274048,
      0.9548496603965759,
      0.9490635395050049,
      0.9790297150611877,
      0.9867258071899414,
      0.9706979990005493,
      0.9886981248855591,
      0.9989650249481201,
      0.9997472763061523,
      0.9999239444732666,
      0.9999637603759766,
      0.9999765157699585,
      0.999957263469696,
      0.9998990297317505,
      0.9991739988327026,
      0.99985271692276,
      0.999824047088623,
      0.9997866153717041,
      0.9999072551727295,
      0.9999492168426514,
      0.9999240636825562,
      0.9999096989631653,
      0.9999613761901855,
      0.9999699592590332,
      0.9999174475669861,
      0.9999327063560486,
      0.9999651908874512,
      0.9999648332595825,
      0.9999322295188904,
      0.9999433755874634,
      0.9998282790184021,
      0.9998999834060669,
      0.9999315142631531,
      0.9998380541801453,
      0.9995527863502502,
      0.9998140335083008,
      0.9998806118965149,
      0.9995121955871582,
      0.9993274807929993,
      0.9998185634613037,
      0.9997599720954895,
      0.9987698197364807,
      0.999400794506073,
      0.9998286366462708,
      0.9994983673095703,
      0.9989917874336243,
      0.9998564720153809,
      0.9998220801353455,
      0.9992531538009644,
      0.9996421933174133,
      0.9999149441719055,
      0.999893844127655,
      0.999832808971405,
      0.9999530911445618,
      0.9999545812606812,
      0.9999606013298035,
      0.9999780058860779,
      0.9999599456787109,
      0.9999356865882874,
      0.9999622106552124,
      0.9999510645866394,
      0.9999048709869385,
      0.999879777431488,
      0.9999698996543884,
      0.9999638795852661,
      0.9999493360519409,
      0.999933123588562,
      0.9999090433120728,
      0.9998968839645386,
      0.9999590516090393,
      0.9999687671661377,
      0.9999643564224243,
      0.9999539256095886,
      0.99994957447052,
      0.9999546408653259,
      0.9999765753746033,
      0.9999721050262451,
      0.9999348521232605,
      0.9999644160270691,
      0.9999263882637024,
      0.9998893737792969,
      0.9998971223831177,
      0.9999591112136841,
      0.9998981952667236,
      0.9998080730438232,
      0.9999192953109741,
      0.9999257922172546,
      0.9996958374977112,
      0.999628484249115,
      0.9998721480369568,
      0.9998610019683838,
      0.9999451637268066,
      0.999947190284729,
      0.9999743103981018,
      0.9999468922615051,
      0.9999539852142334,
      0.9999763369560242,
      0.9999650716781616,
      0.9999146461486816,
      0.9999698996543884,
      0.9999791383743286,
      0.9999520778656006,
      0.9999463558197021,
      0.9999691843986511,
      0.9999268651008606
    ],
    [
      0.6815990209579468,
      0.7025889158248901,
      0.7356134653091431,
      0.7390154600143433,
      0.7197516560554504,
      0.7478170990943909,
      0.7586199045181274,
      0.717961311340332,
      0.7149903774261475,
      0.7339460253715515,
      0.7391713261604309,
      0.7084430456161499,
      0.6945787668228149,
      0.7242481708526611,
      0.711897075176239,
      0.7048051953315735,
      0.7063477635383606,
      0.7034571766853333,
      0.6865189075469971,
      0.66517573595047,
      0.6610047817230225,
      0.7202051281929016,
      0.6931599974632263,
      0.7077658772468567,
      0.7364702224731445,
      0.7316944599151611,
      0.7325093150138855,
      0.7703443765640259,
      0.7622905969619751,
      0.7388167381286621,
      0.7725785970687866,
      0.7566012144088745,
      0.7477955222129822,
      0.7524458765983582,
      0.7798930406570435,
      0.7747873067855835,
      0.7416945695877075,
      0.7615286707878113,
      0.774597704410553,
      0.736418604850769,
      0.754379153251648,
      0.7725103497505188,
      0.7621173858642578,
      0.7620939612388611,
      0.7516385316848755,
      0.7943413853645325,
      0.799548327922821,
      0.7678262591362,
      0.7727841138839722,
      0.8241589665412903,
      0.7853565812110901,
      0.7605762481689453,
      0.8110918998718262,
      0.8383646011352539,
      0.7898674011230469,
      0.7841483354568481,
      0.8400726914405823,
      0.831385612487793,
      0.7659062147140503,
      0.7958396077156067,
      0.8478060960769653,
      0.7910146117210388,
      0.8192039728164673,
      0.7594770193099976,
      0.7912110090255737,
      0.8294143676757812,
      0.7881866097450256,
      0.7662872672080994,
      0.8094567060470581,
      0.801005482673645,
      0.756530225276947,
      0.768924355506897,
      0.7979892492294312,
      0.7534417510032654,
      0.7316176295280457,
      0.7604637742042542,
      0.7657452821731567,
      0.7306607961654663,
      0.7334345579147339,
      0.7643803358078003,
      0.7478997111320496,
      0.7422571182250977,
      0.7364292740821838,
      0.6831238865852356,
      0.7147423624992371,
      0.6991448998451233,
      0.7264082431793213,
      0.7116194367408752,
      0.7009891867637634,
      0.7399550676345825,
      0.749191164970398,
      0.7046695947647095,
      0.7227796316146851,
      0.7719951272010803,
      0.7354775667190552,
      0.7028826475143433,
      0.7351528406143188,
      0.7596687078475952,
      0.6981064081192017,
      0.6736441254615784,
      0.9998959898948669,
      0.9999693632125854,
      0.9999654293060303,
      0.9999517202377319,
      0.9999647736549377,
      0.9998648762702942,
      0.9994663000106812,
      0.997066855430603,
      0.9724751710891724,
      0.9610710144042969,
      0.900393545627594,
      0.8770464062690735,
      0.8807822465896606,
      0.9212703704833984,
      0.9432265162467957,
      0.9898938536643982,
      0.9970553517341614,
      0.9994773864746094,
      0.9997929930686951,
      0.9998967051506042,
      0.9998597502708435,
      0.9998812675476074,
      0.9998210668563843,
      0.9993042945861816,
      0.9983915090560913,
      0.9941281080245972,
      0.9819574356079102,
      0.9361662864685059,
      0.9036349058151245,
      0.9211798310279846,
      0.9222082495689392,
      0.9385828971862793,
      0.963456928730011,
      0.9863500595092773,
      0.9731714129447937,
      0.9913070201873779,
      0.9802326560020447,
      0.9937233328819275,
      0.9945098161697388,
      0.9993472099304199,
      0.9997614026069641,
      0.9999198913574219,
      0.9998369216918945,
      0.999880313873291,
      0.9997050762176514,
      0.9990251064300537,
      0.9995967149734497,
      0.9999423027038574,
      0.9999727010726929,
      0.9999659061431885,
      0.9995374083518982,
      0.9999467134475708,
      0.9999549388885498,
      0.9999712109565735,
      0.9999483227729797,
      0.9998071193695068,
      0.99992835521698,
      0.9999034404754639,
      0.9999504089355469,
      0.9996689558029175,
      0.9995609521865845,
      0.9999011158943176,
      0.9999608993530273,
      0.9999310970306396,
      0.9999353885650635,
      0.9999606013298035,
      0.9999697208404541,
      0.9999551177024841,
      0.999970018863678,
      0.9999282360076904,
      0.9999657869338989,
      0.9998940229415894,
      0.9999227523803711,
      0.9999059438705444,
      0.9999356865882874,
      0.9998446702957153,
      0.9995453357696533,
      0.9986297488212585,
      0.9969362616539001,
      0.9932295680046082,
      0.9895175695419312,
      0.997595489025116,
      0.9996201395988464,
      0.9997817277908325,
      0.9999514818191528,
      0.9999021291732788,
      0.9995492696762085,
      0.9981679320335388,
      0.9856030344963074,
      0.9333574771881104,
      0.9011768102645874,
      0.8824833631515503,
      0.9299783706665039,
      0.964901328086853,
      0.993797242641449,
      0.9987495541572571,
      0.9995927810668945,
      0.9996588826179504,
      0.9998986124992371,
      0.9999606609344482,
      0.999977171421051,
      0.9999139308929443,
      0.999894380569458,
      0.9994755983352661,
      0.9939284324645996,
      0.9951252937316895,
      0.99006187915802,
      0.9987191557884216,
      0.9997795820236206,
      0.999899685382843,
      0.9998903274536133,
      0.9997989535331726,
      0.9996623992919922,
      0.9988460540771484,
      0.9972246289253235,
      0.9825376868247986,
      0.980010449886322,
      0.9752323627471924,
      0.9379640221595764,
      0.9543536901473999,
      0.9929988384246826,
      0.9979872107505798,
      0.989895761013031,
      0.997447669506073,
      0.9801561832427979,
      0.9999014735221863,
      0.9999077320098877,
      0.9998891949653625,
      0.9999583959579468,
      0.9999459385871887,
      0.9999010562896729,
      0.9999329447746277,
      0.9999138116836548,
      0.9999502301216125,
      0.999936580657959,
      0.9998667240142822,
      0.9996753334999084,
      0.9978874325752258,
      0.9879898428916931,
      0.9443125128746033,
      0.9393659830093384,
      0.942592978477478,
      0.8906618356704712,
      0.8766147494316101,
      0.9233294725418091,
      0.9634788036346436,
      0.9892120957374573,
      0.9955154061317444,
      0.9992676973342896,
      0.9995342493057251,
      0.9999167919158936,
      0.9999171495437622,
      0.9998854994773865,
      0.9998635649681091,
      0.9997744560241699,
      0.9994854927062988,
      0.9994127750396729,
      0.9959585666656494,
      0.9878075122833252,
      0.9778857231140137,
      0.9617326259613037,
      0.9793975353240967,
      0.9280635118484497,
      0.9463923573493958,
      0.9731707572937012,
      0.947316586971283,
      0.8991824388504028,
      0.9321500062942505,
      0.9532569646835327,
      0.8998064398765564,
      0.884303867816925,
      0.9325093030929565,
      0.9339734315872192,
      0.8824588060379028,
      0.903229832649231,
      0.9502772688865662,
      0.9357593655586243,
      0.9199531078338623,
      0.9574393630027771,
      0.9754989147186279,
      0.9580659866333008,
      0.952867865562439,
      0.9803690910339355,
      0.9877309799194336,
      0.9727792739868164,
      0.9902583956718445,
      0.99922776222229,
      0.9997895359992981,
      0.9999322891235352,
      0.999966561794281,
      0.9999771118164062,
      0.9999573826789856,
      0.9998995661735535,
      0.9991804361343384,
      0.9998539090156555,
      0.9998242855072021,
      0.9997880458831787,
      0.999908447265625,
      0.9999496340751648,
      0.9999244213104248,
      0.9999107718467712,
      0.9999620318412781,
      0.999970555305481,
      0.9999182224273682,
      0.999933123588562,
      0.9999671578407288,
      0.9999668002128601,
      0.9999346137046814,
      0.9999474287033081,
      0.9998496174812317,
      0.999909520149231,
      0.9999364018440247,
      0.9998584985733032,
      0.9996307492256165,
      0.9998340606689453,
      0.9998932480812073,
      0.9995983242988586,
      0.999405026435852,
      0.9998358488082886,
      0.9997920989990234,
      0.9989385604858398,
      0.9994681477546692,
      0.9998444318771362,
      0.9995885491371155,
      0.9991331696510315,
      0.9998785853385925,
      0.9998369812965393,
      0.9993670582771301,
      0.9996781945228577,
      0.9999203085899353,
      0.9999010562896729,
      0.9998519420623779,
      0.9999551177024841,
      0.9999552965164185,
      0.9999621510505676,
      0.9999790191650391,
      0.9999598264694214,
      0.9999359846115112,
      0.9999630451202393,
      0.9999514222145081,
      0.9999050498008728,
      0.9998804926872253,
      0.9999698996543884,
      0.9999642968177795,
      0.999950110912323,
      0.99993497133255,
      0.999909520149231,
      0.9998979568481445,
      0.9999586343765259,
      0.9999690055847168,
      0.999965250492096,
      0.9999551177024841,
      0.999950110912323,
      0.9999549388885498,
      0.9999767541885376,
      0.9999721050262451,
      0.9999350905418396,
      0.9999651908874512,
      0.9999290108680725,
      0.9998981356620789,
      0.9999035000801086,
      0.9999613761901855,
      0.9999085664749146,
      0.9998385906219482,
      0.9999289512634277,
      0.9999345541000366,
      0.9997614622116089,
      0.9997141361236572,
      0.999890148639679,
      0.9998739361763,
      0.9999489784240723,
      0.9999495148658752,
      0.9999750256538391,
      0.999947190284729,
      0.9999544620513916,
      0.9999765157699585,
      0.9999650120735168,
      0.9999147057533264,
      0.9999698400497437,
      0.9999793171882629,
      0.9999521970748901,
      0.9999463558197021,
      0.9999693632125854,
      0.9999274015426636
    ],
    [
      0.6959319114685059,
      0.7151409387588501,
      0.7509028911590576,
      0.755692183971405,
      0.7321619391441345,
      0.7619361877441406,
      0.7763035297393799,
      0.7339597940444946,
      0.7269850373268127,
      0.7494001388549805,
      0.7553586363792419,
      0.7244538068771362,
      0.7082356810569763,
      0.7382103204727173,
      0.7296724915504456,
      0.7228031158447266,
      0.7231290340423584,
      0.7216374278068542,
      0.7147142887115479,
      0.6860657930374146,
      0.6891396045684814,
      0.7474032640457153,
      0.7124279737472534,
      0.7255844473838806,
      0.756637454032898,
      0.750095009803772,
      0.7461373805999756,
      0.785308837890625,
      0.7781533598899841,
      0.7535728216171265,
      0.7843582034111023,
      0.7686538696289062,
      0.7596855163574219,
      0.7633646726608276,
      0.7914610505104065,
      0.7877058982849121,
      0.7529509663581848,
      0.7730302214622498,
      0.7872715592384338,
      0.7486270666122437,
      0.7656248211860657,
      0.7851485013961792,
      0.7766709327697754,
      0.7728526592254639,
      0.7659422159194946,
      0.807633101940155,
      0.8094759583473206,
      0.7779096364974976,
      0.7843978404998779,
      0.8321483135223389,
      0.7935671806335449,
      0.7686986327171326,
      0.8210905194282532,
      0.8451538681983948,
      0.7975223660469055,
      0.7934231758117676,
      0.8481850624084473,
      0.8383901119232178,
      0.775130569934845,
      0.8057769536972046,
      0.8557056784629822,
      0.799921989440918,
      0.8258570432662964,
      0.7669497132301331,
      0.7975873947143555,
      0.8351616859436035,
      0.7944275140762329,
      0.7732457518577576,
      0.8152632713317871,
      0.8062868714332581,
      0.7632029056549072,
      0.7758044004440308,
      0.8034085631370544,
      0.7594905495643616,
      0.7377030253410339,
      0.7668400406837463,
      0.7720746397972107,
      0.7384790778160095,
      0.738153338432312,
      0.7705931067466736,
      0.7554534673690796,
      0.7532245516777039,
      0.7464263439178467,
      0.6952697038650513,
      0.7254216074943542,
      0.7068967819213867,
      0.7350181937217712,
      0.7221365571022034,
      0.7089030742645264,
      0.746580958366394,
      0.7577511072158813,
      0.7128470540046692,
      0.7320032715797424,
      0.7787474989891052,
      0.7466387748718262,
      0.7129479646682739,
      0.7426729202270508,
      0.7690010070800781,
      0.7092669010162354,
      0.683460533618927,
      0.9998965859413147,
      0.9999698996543884,
      0.9999670386314392,
      0.9999563097953796,
      0.999969482421875,
      0.9998899102210999,
      0.9995708465576172,
      0.9975543022155762,
      0.974938690662384,
      0.9640233516693115,
      0.9053362607955933,
      0.8803360462188721,
      0.8852653503417969,
      0.9235170483589172,
      0.9459599852561951,
      0.9913153648376465,
      0.9975738525390625,
      0.999554455280304,
      0.9998151659965515,
      0.9999013543128967,
      0.9998630881309509,
      0.9998890161514282,
      0.9998379945755005,
      0.9994009733200073,
      0.9986720085144043,
      0.9950793385505676,
      0.9842262864112854,
      0.9404097199440002,
      0.9091495275497437,
      0.9260419607162476,
      0.9278825521469116,
      0.9428216218948364,
      0.9649934768676758,
      0.9867602586746216,
      0.9768850207328796,
      0.9928805232048035,
      0.9824203252792358,
      0.9946855306625366,
      0.9953945279121399,
      0.9994444847106934,
      0.9997948408126831,
      0.9999284148216248,
      0.9998602867126465,
      0.999896764755249,
      0.9997473359107971,
      0.9991847276687622,
      0.9996439814567566,
      0.999946653842926,
      0.9999744296073914,
      0.9999670386314392,
      0.9995419383049011,
      0.9999480247497559,
      0.9999574422836304,
      0.9999723434448242,
      0.9999485611915588,
      0.9998084902763367,
      0.9999288320541382,
      0.9999037384986877,
      0.9999510049819946,
      0.9996704459190369,
      0.9995682835578918,
      0.999903678894043,
      0.9999622106552124,
      0.9999334812164307,
      0.9999402165412903,
      0.9999624490737915,
      0.9999706149101257,
      0.9999550580978394,
      0.9999701380729675,
      0.9999279379844666,
      0.999966561794281,
      0.9998977184295654,
      0.9999275207519531,
      0.9999117851257324,
      0.9999401569366455,
      0.9998591542243958,
      0.9995989203453064,
      0.9989247918128967,
      0.9974496960639954,
      0.9940801858901978,
      0.9905463457107544,
      0.9979366064071655,
      0.9996603727340698,
      0.9997996687889099,
      0.9999545812606812,
      0.9999105930328369,
      0.9996144771575928,
      0.9984911680221558,
      0.987086296081543,
      0.9356709718704224,
      0.9053548574447632,
      0.8884038329124451,
      0.9342920780181885,
      0.9674339890480042,
      0.9946101307868958,
      0.9990113377571106,
      0.9996732473373413,
      0.9997192621231079,
      0.999910295009613,
      0.9999642372131348,
      0.99997878074646,
      0.9999262094497681,
      0.9999074935913086,
      0.9995752573013306,
      0.9948468804359436,
      0.9959608316421509,
      0.9915199875831604,
      0.9989171624183655,
      0.9998168349266052,
      0.9999138116836548,
      0.9998996257781982,
      0.9998208284378052,
      0.9997004270553589,
      0.9990166425704956,
      0.9975607395172119,
      0.9841424822807312,
      0.9822056889533997,
      0.9775536060333252,
      0.9429812431335449,
      0.9583699703216553,
      0.994259774684906,
      0.9982754588127136,
      0.991115152835846,
      0.9978321194648743,
      0.9816556572914124,
      0.9999028444290161,
      0.9999090433120728,
      0.9998924732208252,
      0.9999590516090393,
      0.99994957447052,
      0.9999136924743652,
      0.9999383091926575,
      0.9999147653579712,
      0.9999505877494812,
      0.9999385476112366,
      0.9998756051063538,
      0.9997257590293884,
      0.9982305765151978,
      0.9893190264701843,
      0.9483392238616943,
      0.9442562460899353,
      0.9477017521858215,
      0.8976496458053589,
      0.8844846487045288,
      0.9294474124908447,
      0.9662263989448547,
      0.9906785488128662,
      0.9963027238845825,
      0.999398410320282,
      0.9996429681777954,
      0.9999310970306396,
      0.9999258518218994,
      0.9998907446861267,
      0.999866783618927,
      0.9997888207435608,
      0.9995359778404236,
      0.9995197057723999,
      0.9969757199287415,
      0.9897287487983704,
      0.9804454445838928,
      0.9651309251785278,
      0.9813708662986755,
      0.9328809976577759,
      0.95084547996521,
      0.9754788279533386,
      0.9522104263305664,
      0.9056915044784546,
      0.9372352361679077,
      0.9576292037963867,
      0.9068506956100464,
      0.8921531438827515,
      0.9371877908706665,
      0.9389526844024658,
      0.8877613544464111,
      0.9100008606910706,
      0.9543300271034241,
      0.9412236213684082,
      0.926537036895752,
      0.9612700343132019,
      0.9778813719749451,
      0.9622350931167603,
      0.9577722549438477,
      0.9819843769073486,
      0.9888429641723633,
      0.9750675559043884,
      0.9918984770774841,
      0.9994502067565918,
      0.9998340010643005,
      0.9999415874481201,
      0.9999697804450989,
      0.9999778866767883,
      0.9999576807022095,
      0.9998998641967773,
      0.9991873502731323,
      0.9998551607131958,
      0.9998247623443604,
      0.9997893571853638,
      0.9999095797538757,
      0.9999502897262573,
      0.9999250769615173,
      0.9999125003814697,
      0.9999599456787109,
      0.9999719858169556,
      0.9999210834503174,
      0.9999340176582336,
      0.9999703764915466,
      0.9999698996543884,
      0.9999381899833679,
      0.9999524354934692,
      0.9998723864555359,
      0.9999206066131592,
      0.999941885471344,
      0.999879002571106,
      0.9997041821479797,
      0.9998562335968018,
      0.9999045729637146,
      0.9996773600578308,
      0.9994913339614868,
      0.9998567700386047,
      0.9998242855072021,
      0.9991143345832825,
      0.9995689988136292,
      0.9998639225959778,
      0.9996744394302368,
      0.9992682337760925,
      0.9998930096626282,
      0.999856173992157,
      0.9994872212409973,
      0.999733567237854,
      0.9999275207519531,
      0.999910295009613,
      0.9998754858970642,
      0.9999586343765259,
      0.9999567270278931,
      0.9999640583992004,
      0.9999802708625793,
      0.9999603629112244,
      0.9999364018440247,
      0.9999637007713318,
      0.9999518394470215,
      0.9999054670333862,
      0.9998815059661865,
      0.9999700784683228,
      0.999964714050293,
      0.9999507665634155,
      0.9999352097511292,
      0.9999107122421265,
      0.9998979568481445,
      0.99996018409729,
      0.999971330165863,
      0.9999668002128601,
      0.9999561309814453,
      0.9999508857727051,
      0.9999554753303528,
      0.9999770522117615,
      0.9999722838401794,
      0.9999353885650635,
      0.9999657869338989,
      0.9999310970306396,
      0.9999045729637146,
      0.999908983707428,
      0.9999634623527527,
      0.9999173879623413,
      0.9998626708984375,
      0.9999368786811829,
      0.9999418258666992,
      0.9998092651367188,
      0.9997727870941162,
      0.9999039769172668,
      0.9998841285705566,
      0.9999515414237976,
      0.9999505281448364,
      0.9999752640724182,
      0.9999475479125977,
      0.9999545812606812,
      0.9999767541885376,
      0.9999650716781616,
      0.9999151229858398,
      0.9999698996543884,
      0.9999793767929077,
      0.9999523162841797,
      0.9999462962150574,
      0.9999693036079407,
      0.9999276995658875
    ],
    [
      0.7084140181541443,
      0.7271894812583923,
      0.7656949758529663,
      0.773181140422821,
      0.7452356815338135,
      0.7752870321273804,
      0.7942213416099548,
      0.7522149085998535,
      0.7410118579864502,
      0.7655728459358215,
      0.7737492322921753,
      0.745335578918457,
      0.7241107821464539,
      0.7538841962814331,
      0.750062108039856,
      0.7431007623672485,
      0.7406701445579529,
      0.7409499883651733,
      0.739392101764679,
      0.7041152715682983,
      0.7147678136825562,
      0.7707729339599609,
      0.7319602966308594,
      0.7447574734687805,
      0.7737771272659302,
      0.7671710848808289,
      0.7630780935287476,
      0.802112340927124,
      0.7954072952270508,
      0.7686864733695984,
      0.7980549335479736,
      0.7839933633804321,
      0.7725844979286194,
      0.7767070531845093,
      0.8053427338600159,
      0.8011512756347656,
      0.7661899924278259,
      0.7849624752998352,
      0.8002575039863586,
      0.7603839635848999,
      0.7774690985679626,
      0.7986055016517639,
      0.7898948192596436,
      0.7821577191352844,
      0.7786338329315186,
      0.8187353610992432,
      0.8189210891723633,
      0.7861040234565735,
      0.7963123917579651,
      0.8394900560379028,
      0.8016310334205627,
      0.7764961123466492,
      0.8295327425003052,
      0.8516091704368591,
      0.8052322268486023,
      0.8026107549667358,
      0.855933427810669,
      0.8458459377288818,
      0.7839763760566711,
      0.8147062659263611,
      0.8636255264282227,
      0.8093777298927307,
      0.8332840204238892,
      0.7762468457221985,
      0.8063037395477295,
      0.8413949012756348,
      0.8007414937019348,
      0.7810342311859131,
      0.8222461342811584,
      0.8120895624160767,
      0.7701394557952881,
      0.7841161489486694,
      0.8096604347229004,
      0.7668572664260864,
      0.7455233335494995,
      0.7747589349746704,
      0.7788148522377014,
      0.7458056807518005,
      0.7439486384391785,
      0.77669757604599,
      0.7625806331634521,
      0.762468695640564,
      0.7562886476516724,
      0.7037760615348816,
      0.7358267903327942,
      0.715704619884491,
      0.7441142797470093,
      0.7321864366531372,
      0.7172836065292358,
      0.7545421123504639,
      0.7658363580703735,
      0.7209729552268982,
      0.7407874464988708,
      0.7866783738136292,
      0.758674681186676,
      0.7238877415657043,
      0.7528210282325745,
      0.77863609790802,
      0.7203468680381775,
      0.6920095682144165,
      0.9998979568481445,
      0.9999703168869019,
      0.9999685287475586,
      0.9999604225158691,
      0.9999735355377197,
      0.9999100565910339,
      0.9996544718742371,
      0.9979721307754517,
      0.9773818254470825,
      0.9673135280609131,
      0.9121133089065552,
      0.8868998885154724,
      0.8918447494506836,
      0.9286187887191772,
      0.949941873550415,
      0.9930763244628906,
      0.9980854988098145,
      0.9996302723884583,
      0.9998387098312378,
      0.9999068379402161,
      0.9998661875724792,
      0.9998964667320251,
      0.9998545050621033,
      0.9995023012161255,
      0.9989786744117737,
      0.9963098764419556,
      0.9867681860923767,
      0.9449718594551086,
      0.9154167771339417,
      0.9310243129730225,
      0.933448314666748,
      0.9475770592689514,
      0.9679744243621826,
      0.9882843494415283,
      0.9800597429275513,
      0.9940750002861023,
      0.9839617609977722,
      0.9954609274864197,
      0.9959311485290527,
      0.9995073080062866,
      0.9998161196708679,
      0.999934196472168,
      0.9998758435249329,
      0.9999090433120728,
      0.9997808337211609,
      0.9993210434913635,
      0.9996835589408875,
      0.9999504089355469,
      0.9999756217002869,
      0.9999676942825317,
      0.9995507001876831,
      0.9999493360519409,
      0.9999595880508423,
      0.9999731779098511,
      0.9999483227729797,
      0.9998090267181396,
      0.9999297857284546,
      0.9999039769172668,
      0.9999523758888245,
      0.999683141708374,
      0.9995748400688171,
      0.9999057054519653,
      0.9999633431434631,
      0.9999357461929321,
      0.9999443292617798,
      0.9999637603759766,
      0.9999712705612183,
      0.9999549388885498,
      0.9999701976776123,
      0.9999275803565979,
      0.9999671578407288,
      0.9999001622200012,
      0.9999310374259949,
      0.999915361404419,
      0.9999426603317261,
      0.9998691082000732,
      0.9996292591094971,
      0.9990742206573486,
      0.9978011846542358,
      0.9947596788406372,
      0.9916985034942627,
      0.9982365369796753,
      0.9996953010559082,
      0.9998192191123962,
      0.9999569654464722,
      0.9999181628227234,
      0.9996600151062012,
      0.9987149834632874,
      0.988322913646698,
      0.9384468793869019,
      0.909534752368927,
      0.8939058780670166,
      0.9387520551681519,
      0.9699447154998779,
      0.9953945875167847,
      0.9992027282714844,
      0.9997296333312988,
      0.9997610449790955,
      0.9999192357063293,
      0.9999672174453735,
      0.9999801516532898,
      0.9999359846115112,
      0.999918520450592,
      0.9996553063392639,
      0.9956739544868469,
      0.9967770576477051,
      0.9930068254470825,
      0.9991216659545898,
      0.9998487234115601,
      0.9999244809150696,
      0.9999066591262817,
      0.9998369812965393,
      0.999734103679657,
      0.9991629123687744,
      0.9978464841842651,
      0.9842677116394043,
      0.9833369255065918,
      0.9802018404006958,
      0.948266863822937,
      0.9625182747840881,
      0.9954621195793152,
      0.9985705614089966,
      0.9923364520072937,
      0.9983118176460266,
      0.9834563732147217,
      0.9999050498008728,
      0.9999107718467712,
      0.999896228313446,
      0.9999602437019348,
      0.999953031539917,
      0.9999249577522278,
      0.9999440312385559,
      0.9999162554740906,
      0.999951183795929,
      0.99994295835495,
      0.9998850226402283,
      0.9997700452804565,
      0.9985269904136658,
      0.9904493689537048,
      0.9533438682556152,
      0.9498876333236694,
      0.9531042575836182,
      0.9058589935302734,
      0.8919240236282349,
      0.9352229237556458,
      0.9695541858673096,
      0.9920246601104736,
      0.9970183372497559,
      0.9995146989822388,
      0.9997228384017944,
      0.9999423623085022,
      0.9999331831932068,
      0.9998961091041565,
      0.9998703002929688,
      0.9998028874397278,
      0.9995827078819275,
      0.9996022582054138,
      0.997410237789154,
      0.9913040399551392,
      0.9828436970710754,
      0.9698148369789124,
      0.9836993217468262,
      0.9398821592330933,
      0.9558291435241699,
      0.9782765507698059,
      0.957542896270752,
      0.9121836423873901,
      0.9432880282402039,
      0.9622223973274231,
      0.9143403768539429,
      0.9004251956939697,
      0.9422113299369812,
      0.9444304704666138,
      0.8962430357933044,
      0.9171590805053711,
      0.9583175182342529,
      0.9470962285995483,
      0.932861864566803,
      0.9646865725517273,
      0.9800398349761963,
      0.9659312963485718,
      0.961829662322998,
      0.9833119511604309,
      0.9897355437278748,
      0.976904571056366,
      0.9926109313964844,
      0.9995866417884827,
      0.9998679757118225,
      0.9999489188194275,
      0.9999724626541138,
      0.9999781847000122,
      0.9999575614929199,
      0.9998998045921326,
      0.9991909861564636,
      0.9998559355735779,
      0.9998248815536499,
      0.9997897744178772,
      0.9999105334281921,
      0.999950647354126,
      0.9999253153800964,
      0.9999135136604309,
      0.9999611377716064,
      0.9999728798866272,
      0.9999220371246338,
      0.9999352693557739,
      0.9999723434448242,
      0.9999718070030212,
      0.9999397397041321,
      0.9999563694000244,
      0.999889612197876,
      0.9999295473098755,
      0.999946653842926,
      0.9998956322669983,
      0.999764621257782,
      0.9998774528503418,
      0.9999156594276428,
      0.9997472763061523,
      0.9996088147163391,
      0.999877393245697,
      0.9998548030853271,
      0.9993367195129395,
      0.9996733665466309,
      0.9998831748962402,
      0.9997445940971375,
      0.999398410320282,
      0.9999082088470459,
      0.9998782873153687,
      0.9995848536491394,
      0.9997838735580444,
      0.9999338388442993,
      0.9999178051948547,
      0.9998946785926819,
      0.9999611377716064,
      0.9999569654464722,
      0.9999659657478333,
      0.9999809861183167,
      0.9999600648880005,
      0.999935507774353,
      0.9999638795852661,
      0.9999518990516663,
      0.9999051690101624,
      0.9998819828033447,
      0.9999701976776123,
      0.9999647736549377,
      0.999951183795929,
      0.9999353289604187,
      0.9999111890792847,
      0.9998986721038818,
      0.9999605417251587,
      0.999972403049469,
      0.9999678730964661,
      0.9999566078186035,
      0.9999513626098633,
      0.9999556541442871,
      0.999977171421051,
      0.9999723434448242,
      0.9999353885650635,
      0.9999662041664124,
      0.9999331831932068,
      0.9999107718467712,
      0.9999138116836548,
      0.9999649524688721,
      0.9999251961708069,
      0.9998823404312134,
      0.9999434947967529,
      0.9999480843544006,
      0.9998526573181152,
      0.9998185634613037,
      0.999915361404419,
      0.9998915791511536,
      0.9999534487724304,
      0.999951183795929,
      0.9999755620956421,
      0.9999477863311768,
      0.9999547004699707,
      0.9999769330024719,
      0.9999653697013855,
      0.9999154210090637,
      0.9999700784683228,
      0.9999794363975525,
      0.9999523758888245,
      0.9999465346336365,
      0.9999693632125854,
      0.999927818775177
    ],
    [
      0.7159513831138611,
      0.7335941791534424,
      0.7737767696380615,
      0.7829796075820923,
      0.7522048354148865,
      0.783260703086853,
      0.8034204244613647,
      0.7622053623199463,
      0.7482545971870422,
      0.7746227383613586,
      0.7832465171813965,
      0.7575550079345703,
      0.7336660027503967,
      0.7643222808837891,
      0.7628918886184692,
      0.7548506259918213,
      0.7527430653572083,
      0.7552040815353394,
      0.7567858695983887,
      0.7177477478981018,
      0.7313861846923828,
      0.7859606742858887,
      0.7463397979736328,
      0.7575849294662476,
      0.7850269675254822,
      0.7790542840957642,
      0.7757298350334167,
      0.8119649887084961,
      0.805435299873352,
      0.7795203328132629,
      0.8061246871948242,
      0.7925901412963867,
      0.7802672386169434,
      0.784919798374176,
      0.814471960067749,
      0.8091450333595276,
      0.7721835970878601,
      0.791284441947937,
      0.8078396916389465,
      0.7669419646263123,
      0.7842890024185181,
      0.8067169189453125,
      0.797069251537323,
      0.7868371605873108,
      0.7853126525878906,
      0.8241080641746521,
      0.8228305578231812,
      0.7882049083709717,
      0.8035325407981873,
      0.8435420393943787,
      0.806550145149231,
      0.7819653749465942,
      0.8349248766899109,
      0.8553838729858398,
      0.8105241656303406,
      0.8088916540145874,
      0.8625710606575012,
      0.8506345748901367,
      0.7903884649276733,
      0.8205791115760803,
      0.8690366744995117,
      0.8162029981613159,
      0.839255690574646,
      0.7823577523231506,
      0.8131673336029053,
      0.8456296920776367,
      0.8048204183578491,
      0.7876325845718384,
      0.8280767798423767,
      0.8166497945785522,
      0.7751346826553345,
      0.7927392721176147,
      0.8150073289871216,
      0.7709972858428955,
      0.7514426708221436,
      0.7815961241722107,
      0.7838355302810669,
      0.7520456314086914,
      0.7500880360603333,
      0.7831581830978394,
      0.769478976726532,
      0.770723283290863,
      0.7657516002655029,
      0.7139781713485718,
      0.742743194103241,
      0.7229616641998291,
      0.7506604194641113,
      0.7382743954658508,
      0.7234251499176025,
      0.7609217166900635,
      0.7716830968856812,
      0.7282295227050781,
      0.7477927207946777,
      0.7937516570091248,
      0.7670812010765076,
      0.7325602769851685,
      0.7637404203414917,
      0.7874245643615723,
      0.7293226718902588,
      0.7015889883041382,
      0.9998986124992371,
      0.9999707937240601,
      0.9999697208404541,
      0.9999635815620422,
      0.9999762773513794,
      0.9999237656593323,
      0.9997109174728394,
      0.9982489943504333,
      0.979241132736206,
      0.9695965051651001,
      0.9169538021087646,
      0.892449140548706,
      0.8962918519973755,
      0.9322736859321594,
      0.9527251720428467,
      0.9939820170402527,
      0.9983303546905518,
      0.9996647834777832,
      0.999849796295166,
      0.9999092221260071,
      0.9998679757118225,
      0.9999004602432251,
      0.9998630881309509,
      0.9995516538619995,
      0.9991278052330017,
      0.9969425797462463,
      0.9882252812385559,
      0.9480365514755249,
      0.9197002649307251,
      0.9348978996276855,
      0.9366885423660278,
      0.9503283500671387,
      0.9695937037467957,
      0.9890097379684448,
      0.9815318584442139,
      0.9947288632392883,
      0.9846150875091553,
      0.9958068132400513,
      0.9961365461349487,
      0.9995389580726624,
      0.9998257756233215,
      0.999936580657959,
      0.9998798370361328,
      0.9999111294746399,
      0.9997901916503906,
      0.999351441860199,
      0.9996904134750366,
      0.9999511241912842,
      0.9999759197235107,
      0.9999679327011108,
      0.9995514750480652,
      0.9999499917030334,
      0.9999604821205139,
      0.9999735355377197,
      0.9999481439590454,
      0.9998094439506531,
      0.9999299049377441,
      0.9999043345451355,
      0.9999527931213379,
      0.9996830821037292,
      0.9995748400688171,
      0.9999063014984131,
      0.9999640583992004,
      0.9999368190765381,
      0.9999463558197021,
      0.9999647736549377,
      0.9999716877937317,
      0.9999549388885498,
      0.9999701380729675,
      0.9999274611473083,
      0.9999674558639526,
      0.9999014735221863,
      0.9999330043792725,
      0.9999175667762756,
      0.9999436736106873,
      0.9998720288276672,
      0.9996330738067627,
      0.9990725517272949,
      0.9977474808692932,
      0.9946632981300354,
      0.9919464588165283,
      0.9983236789703369,
      0.9997074007987976,
      0.9998276233673096,
      0.9999582171440125,
      0.999921441078186,
      0.9996813535690308,
      0.9987914562225342,
      0.9885699152946472,
      0.9392796754837036,
      0.9116181135177612,
      0.8965568542480469,
      0.9407174587249756,
      0.9711955785751343,
      0.9957560896873474,
      0.9992697834968567,
      0.9997516870498657,
      0.9997788667678833,
      0.9999229907989502,
      0.9999684691429138,
      0.9999806880950928,
      0.9999403953552246,
      0.999923050403595,
      0.9996882081031799,
      0.996069073677063,
      0.9971643686294556,
      0.9937328696250916,
      0.9992156028747559,
      0.9998623728752136,
      0.9999288320541382,
      0.9999092817306519,
      0.9998441934585571,
      0.999748706817627,
      0.9992291927337646,
      0.998004138469696,
      0.9856187701225281,
      0.9846957921981812,
      0.9818745255470276,
      0.9516259431838989,
      0.9640485048294067,
      0.9961093664169312,
      0.9987189769744873,
      0.992926299571991,
      0.9983300566673279,
      0.9843053221702576,
      0.9999049305915833,
      0.9999114274978638,
      0.9998984932899475,
      0.9999608397483826,
      0.9999551177024841,
      0.9999309182167053,
      0.9999469518661499,
      0.999917209148407,
      0.9999516606330872,
      0.9999460577964783,
      0.9998907446861267,
      0.9997950792312622,
      0.9987756609916687,
      0.9913591742515564,
      0.9569220542907715,
      0.9539257287979126,
      0.9568998217582703,
      0.9118051528930664,
      0.8985323905944824,
      0.9390506744384766,
      0.9720316529273987,
      0.9930393099784851,
      0.9975594282150269,
      0.9996340274810791,
      0.9997790455818176,
      0.9999507069587708,
      0.9999387860298157,
      0.9999005794525146,
      0.9998732209205627,
      0.9998141527175903,
      0.999616801738739,
      0.999665379524231,
      0.9979691505432129,
      0.9926478266716003,
      0.984943151473999,
      0.9727165699005127,
      0.9854558706283569,
      0.942724883556366,
      0.9600731730461121,
      0.9805046319961548,
      0.9615427255630493,
      0.9185068607330322,
      0.9483673572540283,
      0.9655867218971252,
      0.9197316765785217,
      0.9063663482666016,
      0.9453142881393433,
      0.9477841258049011,
      0.9015811681747437,
      0.921478271484375,
      0.9605051279067993,
      0.9505406618118286,
      0.9363032579421997,
      0.966251790523529,
      0.9787734746932983,
      0.9679160118103027,
      0.9639381170272827,
      0.9838671684265137,
      0.9902127981185913,
      0.9780417680740356,
      0.993589460849762,
      0.9996631741523743,
      0.9998793005943298,
      0.9999522566795349,
      0.9999735951423645,
      0.9999784231185913,
      0.9999576210975647,
      0.9999001622200012,
      0.9991942048072815,
      0.9998565912246704,
      0.9998249411582947,
      0.9997901916503906,
      0.9999111294746399,
      0.9999508261680603,
      0.9999253749847412,
      0.9999138712882996,
      0.9999615550041199,
      0.9999731183052063,
      0.9999225735664368,
      0.9999362826347351,
      0.9999732971191406,
      0.9999727010726929,
      0.9999407529830933,
      0.9999578595161438,
      0.9998968839645386,
      0.9999334216117859,
      0.9999488592147827,
      0.9999032616615295,
      0.99979168176651,
      0.9998867511749268,
      0.9999211430549622,
      0.9997799396514893,
      0.9996654987335205,
      0.9998879432678223,
      0.9998705387115479,
      0.9994530081748962,
      0.9997254610061646,
      0.9998936653137207,
      0.9997842311859131,
      0.9994784593582153,
      0.9999180436134338,
      0.9998881816864014,
      0.9996540546417236,
      0.9998179078102112,
      0.9999372363090515,
      0.9999244809150696,
      0.999908983707428,
      0.9999634027481079,
      0.999957799911499,
      0.9999672770500183,
      0.9999818205833435,
      0.9999603629112244,
      0.9999353885650635,
      0.9999642372131348,
      0.9999520778656006,
      0.9999052286148071,
      0.9998822808265686,
      0.9999700784683228,
      0.9999648928642273,
      0.9999516606330872,
      0.9999353885650635,
      0.9999115467071533,
      0.999900221824646,
      0.9999616146087646,
      0.9999732971191406,
      0.9999688267707825,
      0.9999571442604065,
      0.9999516606330872,
      0.9999558925628662,
      0.9999773502349854,
      0.9999723434448242,
      0.9999356269836426,
      0.9999666213989258,
      0.9999348521232605,
      0.9999158978462219,
      0.9999181628227234,
      0.9999664425849915,
      0.999931812286377,
      0.9998981356620789,
      0.9999487996101379,
      0.999953031539917,
      0.9998790621757507,
      0.999849796295166,
      0.9999243021011353,
      0.999898374080658,
      0.9999551773071289,
      0.9999517798423767,
      0.9999758005142212,
      0.9999478459358215,
      0.9999548196792603,
      0.9999771118164062,
      0.9999654293060303,
      0.9999157190322876,
      0.9999701380729675,
      0.999979555606842,
      0.9999521970748901,
      0.9999462366104126,
      0.9999692440032959,
      0.9999279975891113
    ],
    [
      0.7225683927536011,
      0.7401728630065918,
      0.7803233861923218,
      0.7912092208862305,
      0.7588084936141968,
      0.7906710505485535,
      0.8122044801712036,
      0.7708209753036499,
      0.7543878555297852,
      0.7820875644683838,
      0.7914586067199707,
      0.7668683528900146,
      0.741443395614624,
      0.7733810544013977,
      0.7735773324966431,
      0.7646103501319885,
      0.7624931335449219,
      0.7674758434295654,
      0.7712762355804443,
      0.7300012111663818,
      0.7446057200431824,
      0.7994009256362915,
      0.7595540285110474,
      0.7702478170394897,
      0.79556804895401,
      0.7893287539482117,
      0.7865326404571533,
      0.8218183517456055,
      0.8135225772857666,
      0.7886285185813904,
      0.815361499786377,
      0.8005207180976868,
      0.7874388098716736,
      0.7929311990737915,
      0.8235751986503601,
      0.8165575861930847,
      0.7789220809936523,
      0.7988090515136719,
      0.8162477612495422,
      0.7736998200416565,
      0.7901957631111145,
      0.8132122755050659,
      0.8066380620002747,
      0.7917517423629761,
      0.790688693523407,
      0.8295835256576538,
      0.8259352445602417,
      0.7922636270523071,
      0.8104453086853027,
      0.8477685451507568,
      0.8125652074813843,
      0.7873216867446899,
      0.8398630023002625,
      0.8602386713027954,
      0.8159084320068359,
      0.8148548007011414,
      0.8674915432929993,
      0.8557718396186829,
      0.7975428700447083,
      0.8269356489181519,
      0.8747320771217346,
      0.8251646757125854,
      0.8454763889312744,
      0.7896048426628113,
      0.8191472887992859,
      0.8496840000152588,
      0.8089927434921265,
      0.7921946048736572,
      0.8323012590408325,
      0.8202770352363586,
      0.779374361038208,
      0.7973870038986206,
      0.8187947273254395,
      0.7750122547149658,
      0.7571132183074951,
      0.786931037902832,
      0.7882401347160339,
      0.7580591440200806,
      0.7568594217300415,
      0.7886356115341187,
      0.776496171951294,
      0.7775845527648926,
      0.7734960913658142,
      0.7220624685287476,
      0.7495396137237549,
      0.7261489629745483,
      0.7530958652496338,
      0.7435771822929382,
      0.7295822501182556,
      0.76557457447052,
      0.776228666305542,
      0.7335824966430664,
      0.7511541843414307,
      0.7980639934539795,
      0.7735694646835327,
      0.7390726804733276,
      0.7708159685134888,
      0.7938500642776489,
      0.7376536130905151,
      0.7086257934570312,
      0.9999006390571594,
      0.9999712109565735,
      0.9999704957008362,
      0.9999654293060303,
      0.9999779462814331,
      0.9999319314956665,
      0.9997490048408508,
      0.9984670877456665,
      0.9810277223587036,
      0.9717656970024109,
      0.922041118144989,
      0.8978273272514343,
      0.9008979201316833,
      0.9363692402839661,
      0.9557254910469055,
      0.9948076009750366,
      0.9985930323600769,
      0.9996964931488037,
      0.9998595714569092,
      0.9999112486839294,
      0.9998692870140076,
      0.9999040365219116,
      0.9998717308044434,
      0.9995980858802795,
      0.9992580413818359,
      0.9974489212036133,
      0.9895663857460022,
      0.9510605931282043,
      0.9237783551216125,
      0.9371190071105957,
      0.9395555853843689,
      0.9529509544372559,
      0.9712821245193481,
      0.9898530840873718,
      0.9819019436836243,
      0.9954282641410828,
      0.9852088093757629,
      0.9958388209342957,
      0.9960353970527649,
      0.9995404481887817,
      0.9998258352279663,
      0.9999368190765381,
      0.9998772144317627,
      0.9999080300331116,
      0.9997897744178772,
      0.999337375164032,
      0.9996815919876099,
      0.9999501705169678,
      0.9999755620956421,
      0.999966561794281,
      0.9995554685592651,
      0.9999500513076782,
      0.9999586939811707,
      0.9999738335609436,
      0.9999483227729797,
      0.9998109340667725,
      0.9999305009841919,
      0.9999045133590698,
      0.9999532103538513,
      0.9996854662895203,
      0.999579906463623,
      0.9999077320098877,
      0.9999646544456482,
      0.9999378323554993,
      0.9999479055404663,
      0.9999651312828064,
      0.999971866607666,
      0.9999552369117737,
      0.9999700784683228,
      0.9999273419380188,
      0.999967634677887,
      0.9999020099639893,
      0.9999337196350098,
      0.9999182820320129,
      0.9999436736106873,
      0.9998701214790344,
      0.9996171593666077,
      0.9989429116249084,
      0.9974357485771179,
      0.9943366050720215,
      0.9920955896377563,
      0.9984252452850342,
      0.9997157454490662,
      0.9998331665992737,
      0.9999586939811707,
      0.9999220967292786,
      0.999685525894165,
      0.9987866282463074,
      0.9884969592094421,
      0.9397419095039368,
      0.9134820699691772,
      0.8980289697647095,
      0.9432642459869385,
      0.9726537466049194,
      0.9961596131324768,
      0.9993414282798767,
      0.9997745752334595,
      0.9997931718826294,
      0.9999259114265442,
      0.9999695420265198,
      0.9999811053276062,
      0.9999438524246216,
      0.9999269247055054,
      0.9997140765190125,
      0.996401309967041,
      0.9975067973136902,
      0.9946860671043396,
      0.9993055462837219,
      0.9998753666877747,
      0.999933123588562,
      0.9999117851257324,
      0.999850869178772,
      0.9997624158859253,
      0.9992939233779907,
      0.9981539249420166,
      0.9874241948127747,
      0.9858595132827759,
      0.9834622144699097,
      0.9547353982925415,
      0.9666047692298889,
      0.9966680407524109,
      0.9987974166870117,
      0.9932840466499329,
      0.9979993104934692,
      0.9848710298538208,
      0.9999061822891235,
      0.9999121427536011,
      0.9999000430107117,
      0.9999613761901855,
      0.9999567270278931,
      0.9999354481697083,
      0.9999488592147827,
      0.9999181032180786,
      0.999951958656311,
      0.9999485015869141,
      0.9998944997787476,
      0.9998100399971008,
      0.9989259243011475,
      0.9920352697372437,
      0.9600882530212402,
      0.9572498202323914,
      0.9602664709091187,
      0.9170918464660645,
      0.9043631553649902,
      0.9428586959838867,
      0.97434401512146,
      0.9938681125640869,
      0.9979171752929688,
      0.9996967315673828,
      0.9998135566711426,
      0.9999562501907349,
      0.99994295835495,
      0.9999037981033325,
      0.9998753666877747,
      0.9998223185539246,
      0.9996430277824402,
      0.9997105598449707,
      0.9983916878700256,
      0.9936727285385132,
      0.9865614175796509,
      0.9745591282844543,
      0.9868048429489136,
      0.9463933706283569,
      0.963466227054596,
      0.9820457696914673,
      0.9647895097732544,
      0.9235044717788696,
      0.9481425285339355,
      0.9681625962257385,
      0.923723578453064,
      0.9113239049911499,
      0.9468464851379395,
      0.9507611989974976,
      0.9061582088470459,
      0.9247750043869019,
      0.9621341228485107,
      0.9531538486480713,
      0.9390706419944763,
      0.9675705432891846,
      0.9796202778816223,
      0.969536304473877,
      0.9655767679214478,
      0.9843474626541138,
      0.9906117916107178,
      0.9789786338806152,
      0.9941479563713074,
      0.9997113943099976,
      0.9998908042907715,
      0.9999552369117737,
      0.9999747276306152,
      0.9999784231185913,
      0.9999578595161438,
      0.9999009966850281,
      0.9991986751556396,
      0.9998577237129211,
      0.9998254776000977,
      0.9997909069061279,
      0.9999118447303772,
      0.9999510645866394,
      0.9999256134033203,
      0.9999144077301025,
      0.9999619126319885,
      0.9999734163284302,
      0.9999231100082397,
      0.9999368786811829,
      0.999974250793457,
      0.9999736547470093,
      0.9999420046806335,
      0.9999595880508423,
      0.9999046921730042,
      0.9999375939369202,
      0.9999511241912842,
      0.9999110698699951,
      0.9998167753219604,
      0.9998959302902222,
      0.9999265670776367,
      0.9998092651367188,
      0.9997162222862244,
      0.9998976588249207,
      0.9998844265937805,
      0.9995518922805786,
      0.9997642040252686,
      0.9999017119407654,
      0.9998154044151306,
      0.9995449781417847,
      0.9999287128448486,
      0.9998975992202759,
      0.9997061491012573,
      0.9998432397842407,
      0.9999411106109619,
      0.9999295473098755,
      0.9999196529388428,
      0.999966025352478,
      0.9999585151672363,
      0.9999683499336243,
      0.9999823570251465,
      0.9999606609344482,
      0.999935507774353,
      0.999964714050293,
      0.999952495098114,
      0.9999057054519653,
      0.9998827576637268,
      0.9999701976776123,
      0.9999650716781616,
      0.999951958656311,
      0.9999355673789978,
      0.9999123215675354,
      0.9999006390571594,
      0.9999619126319885,
      0.9999738931655884,
      0.9999693632125854,
      0.9999576210975647,
      0.9999521374702454,
      0.9999561309814453,
      0.9999773502349854,
      0.999972403049469,
      0.9999357461929321,
      0.999967098236084,
      0.9999359250068665,
      0.999919056892395,
      0.9999206066131592,
      0.9999673366546631,
      0.9999355673789978,
      0.9999064207077026,
      0.9999520778656006,
      0.9999561309814453,
      0.9998952150344849,
      0.999869167804718,
      0.9999303221702576,
      0.9999032616615295,
      0.999956488609314,
      0.999952495098114,
      0.999975860118866,
      0.999948263168335,
      0.9999549388885498,
      0.9999772310256958,
      0.999965488910675,
      0.9999157190322876,
      0.999970018863678,
      0.9999793767929077,
      0.9999520778656006,
      0.999946117401123,
      0.9999691843986511,
      0.9999282360076904
    ],
    [
      0.7305505275726318,
      0.7477386593818665,
      0.7892680168151855,
      0.8038562536239624,
      0.7678040862083435,
      0.7998600602149963,
      0.8244401812553406,
      0.783166766166687,
      0.7634015679359436,
      0.793124794960022,
      0.8024038672447205,
      0.778350830078125,
      0.7512710094451904,
      0.7839970588684082,
      0.7862235307693481,
      0.7756223082542419,
      0.7731067538261414,
      0.7809926867485046,
      0.7876222133636475,
      0.7425650358200073,
      0.7588149309158325,
      0.8131241202354431,
      0.7734637260437012,
      0.7850748896598816,
      0.8067008256912231,
      0.8008587956428528,
      0.7980496883392334,
      0.8319425582885742,
      0.821471095085144,
      0.7980660796165466,
      0.8230190873146057,
      0.8089767694473267,
      0.7939506769180298,
      0.8004029393196106,
      0.8313732743263245,
      0.8233712911605835,
      0.7848107814788818,
      0.8050379753112793,
      0.8222723007202148,
      0.7792477011680603,
      0.7954093217849731,
      0.8187321424484253,
      0.8111638426780701,
      0.7968724370002747,
      0.7966549396514893,
      0.8350111842155457,
      0.831771731376648,
      0.7967202067375183,
      0.817023754119873,
      0.8529565930366516,
      0.8199244737625122,
      0.7942102551460266,
      0.8452856540679932,
      0.8660275340080261,
      0.822901725769043,
      0.8212870359420776,
      0.8731056451797485,
      0.8625537157058716,
      0.8053350448608398,
      0.8332657814025879,
      0.8797236680984497,
      0.8330585956573486,
      0.8517542481422424,
      0.7971557378768921,
      0.825995922088623,
      0.8544444441795349,
      0.8149091005325317,
      0.7985098958015442,
      0.8375625014305115,
      0.8247357606887817,
      0.7848823070526123,
      0.8034313917160034,
      0.8233252763748169,
      0.779896080493927,
      0.7627513408660889,
      0.792482316493988,
      0.7934011816978455,
      0.7640427947044373,
      0.7628620266914368,
      0.7942549586296082,
      0.7837376594543457,
      0.7869608998298645,
      0.7813701033592224,
      0.7317606806755066,
      0.7578461170196533,
      0.7336021065711975,
      0.759668231010437,
      0.7509515881538391,
      0.7362209558486938,
      0.7714073657989502,
      0.7825176119804382,
      0.7401053309440613,
      0.7568150758743286,
      0.8030343651771545,
      0.7813341617584229,
      0.7462259531021118,
      0.7789084911346436,
      0.8012232780456543,
      0.7464191317558289,
      0.7165470123291016,
      0.9999015927314758,
      0.999971330165863,
      0.9999707341194153,
      0.9999663233757019,
      0.9999788403511047,
      0.9999374151229858,
      0.9997726082801819,
      0.9986206889152527,
      0.98253333568573,
      0.9737547039985657,
      0.9269366264343262,
      0.9039310216903687,
      0.9063554406166077,
      0.9416847825050354,
      0.9603605270385742,
      0.9957571029663086,
      0.9988882541656494,
      0.9997348189353943,
      0.9998714923858643,
      0.9999135732650757,
      0.9998699426651001,
      0.9999082684516907,
      0.9998822212219238,
      0.9996508955955505,
      0.9993942379951477,
      0.9979934096336365,
      0.9911895990371704,
      0.9547661542892456,
      0.9289008378982544,
      0.9418818950653076,
      0.9439963102340698,
      0.9569053649902344,
      0.9736855626106262,
      0.9909589290618896,
      0.9843756556510925,
      0.9966347217559814,
      0.9875473380088806,
      0.9966502785682678,
      0.996549665927887,
      0.9995945692062378,
      0.9998412728309631,
      0.9999406337738037,
      0.999888002872467,
      0.9999151825904846,
      0.9998095631599426,
      0.9993990659713745,
      0.9997000098228455,
      0.999951958656311,
      0.9999765157699585,
      0.9999669790267944,
      0.9995580315589905,
      0.999950647354126,
      0.999958336353302,
      0.9999741315841675,
      0.9999477863311768,
      0.999810516834259,
      0.9999302625656128,
      0.9999043941497803,
      0.9999533891677856,
      0.9996858835220337,
      0.9995834231376648,
      0.9999087452888489,
      0.9999650120735168,
      0.999938428401947,
      0.9999498724937439,
      0.9999657273292542,
      0.9999720454216003,
      0.9999549388885498,
      0.9999697804450989,
      0.9999263882637024,
      0.9999677538871765,
      0.99990314245224,
      0.9999363422393799,
      0.9999207258224487,
      0.9999452829360962,
      0.9998784065246582,
      0.9996393322944641,
      0.9990720152854919,
      0.9976648092269897,
      0.994891345500946,
      0.9929796457290649,
      0.9986771941184998,
      0.9997432827949524,
      0.9998463988304138,
      0.9999601244926453,
      0.9999274015426636,
      0.9997225403785706,
      0.9989852905273438,
      0.9899531006813049,
      0.9424365162849426,
      0.9173193573951721,
      0.9028531908988953,
      0.9472438097000122,
      0.9745899438858032,
      0.9966492056846619,
      0.9994391202926636,
      0.9998098611831665,
      0.999823272228241,
      0.9999321103096008,
      0.9999714493751526,
      0.999981701374054,
      0.9999497532844543,
      0.9999331831932068,
      0.9997606873512268,
      0.9970061779022217,
      0.9980263113975525,
      0.9954575896263123,
      0.999390721321106,
      0.9998917579650879,
      0.9999399185180664,
      0.9999169111251831,
      0.9998638033866882,
      0.9997875690460205,
      0.9993877410888672,
      0.9983463287353516,
      0.9873751997947693,
      0.9873992204666138,
      0.9855184555053711,
      0.9583783149719238,
      0.9704961776733398,
      0.9972227811813354,
      0.9989407062530518,
      0.9939731359481812,
      0.9981943368911743,
      0.9858154058456421,
      0.9999001026153564,
      0.9999131560325623,
      0.9999019503593445,
      0.9999619126319885,
      0.9999583959579468,
      0.9999393820762634,
      0.9999511241912842,
      0.9999192357063293,
      0.9999522566795349,
      0.9999496340751648,
      0.9998971819877625,
      0.9998133778572083,
      0.9985913634300232,
      0.9922935962677002,
      0.963016152381897,
      0.9603921175003052,
      0.9633305668830872,
      0.9222012162208557,
      0.9099605083465576,
      0.9461849927902222,
      0.976513147354126,
      0.9945682287216187,
      0.9982044696807861,
      0.9997432231903076,
      0.9998392462730408,
      0.9999602437019348,
      0.999945878982544,
      0.9999063014984131,
      0.9998770952224731,
      0.9998292326927185,
      0.9996636509895325,
      0.9997448325157166,
      0.99870365858078,
      0.9946930408477783,
      0.9878851175308228,
      0.9766347408294678,
      0.9881058931350708,
      0.9493187665939331,
      0.9661001563072205,
      0.9834961295127869,
      0.9674463868141174,
      0.9278086423873901,
      0.9517021179199219,
      0.9706257581710815,
      0.9283137321472168,
      0.9162949919700623,
      0.9497486352920532,
      0.953874945640564,
      0.9110959768295288,
      0.9287552237510681,
      0.9627398252487183,
      0.9561394453048706,
      0.9421683549880981,
      0.9694100022315979,
      0.9810141921043396,
      0.97178053855896,
      0.9678252339363098,
      0.9850949645042419,
      0.9912119507789612,
      0.9802830815315247,
      0.9948529601097107,
      0.9997678399085999,
      0.9999064207077026,
      0.9999591112136841,
      0.9999761581420898,
      0.9999787211418152,
      0.9999580383300781,
      0.9999017119407654,
      0.9992056488990784,
      0.9998593926429749,
      0.9998266696929932,
      0.9997920989990234,
      0.999912440776825,
      0.9999513626098633,
      0.9999259114265442,
      0.9999143481254578,
      0.9999617338180542,
      0.9999736547470093,
      0.99992436170578,
      0.9999381303787231,
      0.9999757409095764,
      0.9999754428863525,
      0.9999439716339111,
      0.9999604225158691,
      0.9999160170555115,
      0.9999438524246216,
      0.999954342842102,
      0.9999215006828308,
      0.9998465776443481,
      0.9999073147773743,
      0.999932587146759,
      0.9998394250869751,
      0.9997671246528625,
      0.999907910823822,
      0.999898374080658,
      0.9996388554573059,
      0.9998116493225098,
      0.9999111890792847,
      0.9998440146446228,
      0.9996324181556702,
      0.9999372363090515,
      0.9999069571495056,
      0.999749481678009,
      0.9998626112937927,
      0.9999440908432007,
      0.9999336004257202,
      0.9999272227287292,
      0.9999663233757019,
      0.9999586939811707,
      0.999968945980072,
      0.9999825954437256,
      0.9999606013298035,
      0.9999356865882874,
      0.9999650120735168,
      0.9999528527259827,
      0.9999061226844788,
      0.9998831152915955,
      0.9999704360961914,
      0.9999651908874512,
      0.9999523758888245,
      0.999935507774353,
      0.999912679195404,
      0.9999004602432251,
      0.9999620318412781,
      0.9999735355377197,
      0.9999693036079407,
      0.9999573826789856,
      0.9999516010284424,
      0.9999563097953796,
      0.9999775290489197,
      0.9999723434448242,
      0.9999362826347351,
      0.9999675154685974,
      0.9999369382858276,
      0.9999215602874756,
      0.9999226927757263,
      0.9999682903289795,
      0.9999385476112366,
      0.9999129772186279,
      0.9999546408653259,
      0.9999585151672363,
      0.9999069571495056,
      0.9998834133148193,
      0.9999349117279053,
      0.9999071359634399,
      0.9999577403068542,
      0.9999529719352722,
      0.9999760389328003,
      0.999948263168335,
      0.9999550580978394,
      0.9999772310256958,
      0.999965488910675,
      0.9999157190322876,
      0.9999698400497437,
      0.9999794960021973,
      0.9999518394470215,
      0.9999458193778992,
      0.9999690651893616,
      0.9999285936355591
    ],
    [
      0.7398592233657837,
      0.7550542950630188,
      0.798344612121582,
      0.8194130063056946,
      0.7792631983757019,
      0.809939444065094,
      0.8382243514060974,
      0.7995373010635376,
      0.7749550938606262,
      0.8051619529724121,
      0.8159477710723877,
      0.792333722114563,
      0.7631081342697144,
      0.7950867414474487,
      0.8001751899719238,
      0.7871867418289185,
      0.7837802767753601,
      0.7931535243988037,
      0.803199827671051,
      0.7553360462188721,
      0.7714508771896362,
      0.8235117793083191,
      0.7864168882369995,
      0.7988141775131226,
      0.8192671537399292,
      0.8126876354217529,
      0.8103624582290649,
      0.842998743057251,
      0.8308746814727783,
      0.8081411123275757,
      0.8310509324073792,
      0.8175414800643921,
      0.8011724352836609,
      0.8070369362831116,
      0.8392959833145142,
      0.8305737376213074,
      0.7917769551277161,
      0.8116990327835083,
      0.8272690176963806,
      0.784993588924408,
      0.8015498518943787,
      0.8252891302108765,
      0.8193973302841187,
      0.8030624985694885,
      0.8038927316665649,
      0.8409859538078308,
      0.8365218043327332,
      0.8013906478881836,
      0.8235202431678772,
      0.8576730489730835,
      0.8266230821609497,
      0.8004909157752991,
      0.8502987623214722,
      0.8712409734725952,
      0.8295503854751587,
      0.827544093132019,
      0.8781810998916626,
      0.8681281208992004,
      0.8128629922866821,
      0.838628351688385,
      0.8833589553833008,
      0.8391746282577515,
      0.8569704294204712,
      0.8043500185012817,
      0.8327115178108215,
      0.8581749200820923,
      0.8202292919158936,
      0.8054651021957397,
      0.8430594205856323,
      0.8292001485824585,
      0.7905160784721375,
      0.8108261823654175,
      0.8282324075698853,
      0.7855558395385742,
      0.7699247598648071,
      0.800297737121582,
      0.7986106276512146,
      0.7703787088394165,
      0.7690367698669434,
      0.8000584840774536,
      0.7891349792480469,
      0.7954936027526855,
      0.7892645597457886,
      0.7446227073669434,
      0.7650947570800781,
      0.7435543537139893,
      0.7695095539093018,
      0.7584990859031677,
      0.7436950206756592,
      0.7783632874488831,
      0.7892481684684753,
      0.7479031085968018,
      0.7650295495986938,
      0.8098783493041992,
      0.7897408604621887,
      0.7554729580879211,
      0.7881130576133728,
      0.8090468049049377,
      0.7569984793663025,
      0.725339949131012,
      0.9999024271965027,
      0.9999715685844421,
      0.9999710321426392,
      0.9999673366546631,
      0.9999797344207764,
      0.9999420642852783,
      0.9997956156730652,
      0.9987660050392151,
      0.9839794635772705,
      0.9757674932479858,
      0.9315816760063171,
      0.9097311496734619,
      0.9118008613586426,
      0.9461118578910828,
      0.9644762277603149,
      0.9965026378631592,
      0.9991140365600586,
      0.9997679591178894,
      0.9998826384544373,
      0.999916136264801,
      0.9998713731765747,
      0.9999127388000488,
      0.9998921751976013,
      0.9996967911720276,
      0.9995018243789673,
      0.9983735680580139,
      0.992504358291626,
      0.9583203196525574,
      0.934153139591217,
      0.9475607872009277,
      0.9476815462112427,
      0.9613646268844604,
      0.9763009548187256,
      0.9918422102928162,
      0.9875247478485107,
      0.9974715709686279,
      0.9897434115409851,
      0.99735426902771,
      0.9971044063568115,
      0.9996455311775208,
      0.9998549818992615,
      0.9999434947967529,
      0.9998983144760132,
      0.9999231696128845,
      0.9998308420181274,
      0.9995001554489136,
      0.999728262424469,
      0.9999545216560364,
      0.9999771118164062,
      0.9999672770500183,
      0.9995642900466919,
      0.9999514818191528,
      0.9999600648880005,
      0.9999744296073914,
      0.9999472498893738,
      0.9998108148574829,
      0.9999306797981262,
      0.999904453754425,
      0.9999540448188782,
      0.9996898174285889,
      0.9995898008346558,
      0.9999102354049683,
      0.9999656081199646,
      0.9999388456344604,
      0.9999513626098633,
      0.9999662041664124,
      0.9999722242355347,
      0.9999545812606812,
      0.9999695420265198,
      0.9999255537986755,
      0.9999677538871765,
      0.9999039173126221,
      0.999938428401947,
      0.9999223947525024,
      0.9999465942382812,
      0.999886155128479,
      0.9996657967567444,
      0.9992285370826721,
      0.9980145692825317,
      0.9955664277076721,
      0.9938624501228333,
      0.9989084005355835,
      0.9997751712799072,
      0.9998571276664734,
      0.9999611973762512,
      0.9999319314956665,
      0.9997538328170776,
      0.999148964881897,
      0.9912585020065308,
      0.9440107345581055,
      0.9217352271080017,
      0.9075397253036499,
      0.9514740705490112,
      0.9768519997596741,
      0.9970922470092773,
      0.9995304346084595,
      0.9998371005058289,
      0.9998474717140198,
      0.9999374151229858,
      0.999972939491272,
      0.9999822378158569,
      0.999954342842102,
      0.9999380111694336,
      0.9998011589050293,
      0.9975188970565796,
      0.998471736907959,
      0.9963002800941467,
      0.9994702339172363,
      0.9999048113822937,
      0.9999452829360962,
      0.9999215006828308,
      0.9998729228973389,
      0.9998058676719666,
      0.9994325041770935,
      0.9980025887489319,
      0.9884945154190063,
      0.9889858961105347,
      0.9876238107681274,
      0.9619836807250977,
      0.972805380821228,
      0.9976625442504883,
      0.9990660548210144,
      0.9946228861808777,
      0.9984021782875061,
      0.9866626858711243,
      0.9998976588249207,
      0.9999136924743652,
      0.9999036192893982,
      0.9999622702598572,
      0.9999594688415527,
      0.99994295835495,
      0.9999533295631409,
      0.9999194741249084,
      0.9999524354934692,
      0.9999512434005737,
      0.9999003410339355,
      0.9998286366462708,
      0.9987791180610657,
      0.9922504425048828,
      0.9655358791351318,
      0.9631288647651672,
      0.9659619331359863,
      0.9272586107254028,
      0.9151207208633423,
      0.9479135274887085,
      0.9783976674079895,
      0.9951627850532532,
      0.9984338879585266,
      0.9997797012329102,
      0.9998594522476196,
      0.9999637603759766,
      0.9999484419822693,
      0.9999083876609802,
      0.9998784065246582,
      0.9998347759246826,
      0.999679684638977,
      0.9997714757919312,
      0.998934268951416,
      0.9954470992088318,
      0.9891237020492554,
      0.9783174991607666,
      0.9903537034988403,
      0.9532299637794495,
      0.9686700105667114,
      0.9847381114959717,
      0.9685295224189758,
      0.9317010045051575,
      0.9557291269302368,
      0.9728885293006897,
      0.9326721429824829,
      0.9210600852966309,
      0.9526442289352417,
      0.9569467306137085,
      0.9160933494567871,
      0.9328943490982056,
      0.9644538164138794,
      0.9596492052078247,
      0.9454649686813354,
      0.969373345375061,
      0.9825730919837952,
      0.9742729663848877,
      0.9702767729759216,
      0.9859187006950378,
      0.9918713569641113,
      0.9820131063461304,
      0.995652437210083,
      0.9998151659965515,
      0.9999189972877502,
      0.9999619126319885,
      0.9999772310256958,
      0.9999788403511047,
      0.9999582171440125,
      0.9999023079872131,
      0.999209463596344,
      0.9998606443405151,
      0.9998273253440857,
      0.9997931718826294,
      0.9999133348464966,
      0.9999518394470215,
      0.9999264478683472,
      0.9999152421951294,
      0.9999622702598572,
      0.9999743700027466,
      0.9999255537986755,
      0.9999390840530396,
      0.9999769330024719,
      0.9999769926071167,
      0.9999462962150574,
      0.9999639987945557,
      0.9999240040779114,
      0.9999479055404663,
      0.9999569654464722,
      0.9999291896820068,
      0.9998688101768494,
      0.9999168515205383,
      0.9999378323554993,
      0.999866783618927,
      0.9998100399971008,
      0.9999175071716309,
      0.999910295009613,
      0.9997072219848633,
      0.9998416304588318,
      0.9999191164970398,
      0.9998668432235718,
      0.9996988773345947,
      0.9999433159828186,
      0.99991375207901,
      0.9997832775115967,
      0.9998785853385925,
      0.9999468326568604,
      0.9999374151229858,
      0.9999371767044067,
      0.9999681711196899,
      0.9999588131904602,
      0.999969482421875,
      0.9999829530715942,
      0.9999606609344482,
      0.9999356865882874,
      0.9999653697013855,
      0.9999529123306274,
      0.9999061226844788,
      0.9998833537101746,
      0.9999702572822571,
      0.9999653697013855,
      0.9999525547027588,
      0.9999358057975769,
      0.9999133348464966,
      0.9998999834060669,
      0.9999614357948303,
      0.9999743103981018,
      0.9999697208404541,
      0.9999574422836304,
      0.9999518990516663,
      0.9999564290046692,
      0.9999775290489197,
      0.9999722838401794,
      0.9999362230300903,
      0.9999691247940063,
      0.9999375343322754,
      0.9999235272407532,
      0.9999244213104248,
      0.9999687075614929,
      0.9999406933784485,
      0.9999179840087891,
      0.9999566674232483,
      0.9999603629112244,
      0.9999161958694458,
      0.9998953342437744,
      0.9999388456344604,
      0.9999103546142578,
      0.9999585747718811,
      0.9999533891677856,
      0.9999762177467346,
      0.9999485015869141,
      0.9999550580978394,
      0.9999773502349854,
      0.9999655485153198,
      0.9999158382415771,
      0.9999698400497437,
      0.9999794363975525,
      0.9999518990516663,
      0.9999456405639648,
      0.9999690055847168,
      0.9999285340309143
    ],
    [
      0.7491633892059326,
      0.7624520063400269,
      0.8067581057548523,
      0.8329983353614807,
      0.7908426523208618,
      0.8198200464248657,
      0.8490418195724487,
      0.815523624420166,
      0.7870729565620422,
      0.816170334815979,
      0.8286232948303223,
      0.8057418465614319,
      0.7744324207305908,
      0.804703950881958,
      0.8122085332870483,
      0.7972695231437683,
      0.7924636602401733,
      0.8034498691558838,
      0.8141339421272278,
      0.7651328444480896,
      0.7820234298706055,
      0.8311081528663635,
      0.7965306043624878,
      0.8095372915267944,
      0.8265990018844604,
      0.8226571083068848,
      0.821801483631134,
      0.8529931902885437,
      0.8394441604614258,
      0.8174413442611694,
      0.8388779759407043,
      0.825471043586731,
      0.8086085915565491,
      0.8134128451347351,
      0.8463758826255798,
      0.8369882106781006,
      0.7985334396362305,
      0.8171237707138062,
      0.8317665457725525,
      0.7909570932388306,
      0.807515025138855,
      0.8304449915885925,
      0.8262622356414795,
      0.8091658353805542,
      0.8099690675735474,
      0.8460979461669922,
      0.8401159048080444,
      0.80645352602005,
      0.8294587135314941,
      0.8625550270080566,
      0.8329437971115112,
      0.8071742057800293,
      0.8557249903678894,
      0.876541793346405,
      0.8362292051315308,
      0.8343902826309204,
      0.8820838928222656,
      0.8734680414199829,
      0.8207087516784668,
      0.8442501425743103,
      0.8870724439620972,
      0.8461064100265503,
      0.8621864318847656,
      0.8108686208724976,
      0.8391668796539307,
      0.8627376556396484,
      0.8266481757164001,
      0.8128485679626465,
      0.8487392663955688,
      0.8348513841629028,
      0.796578049659729,
      0.8180159330368042,
      0.8338485956192017,
      0.7910341024398804,
      0.7777842283248901,
      0.8070363998413086,
      0.8042368292808533,
      0.7769847512245178,
      0.7749938368797302,
      0.8051428198814392,
      0.795171856880188,
      0.8041616678237915,
      0.7969375848770142,
      0.7567219138145447,
      0.7726763486862183,
      0.7540900707244873,
      0.7798790335655212,
      0.7667768597602844,
      0.7513388395309448,
      0.7859723567962646,
      0.7959770560264587,
      0.7557700276374817,
      0.7738984227180481,
      0.8166437149047852,
      0.7977336645126343,
      0.7640756964683533,
      0.797272801399231,
      0.8164091110229492,
      0.7662929892539978,
      0.734196662902832,
      0.99990314245224,
      0.9999716281890869,
      0.9999712705612183,
      0.9999679327011108,
      0.9999804496765137,
      0.9999456405639648,
      0.9998113512992859,
      0.9988687038421631,
      0.9851462244987488,
      0.9773380756378174,
      0.9354754686355591,
      0.9141548275947571,
      0.9158544540405273,
      0.9492728114128113,
      0.9672618508338928,
      0.9969120621681213,
      0.999264657497406,
      0.9997926950454712,
      0.999891996383667,
      0.9999186992645264,
      0.9998734593391418,
      0.9999161958694458,
      0.9998996257781982,
      0.9997294545173645,
      0.9995765686035156,
      0.9986592531204224,
      0.9935283064842224,
      0.961094081401825,
      0.938560962677002,
      0.9523293375968933,
      0.9532540440559387,
      0.9653761982917786,
      0.9788541793823242,
      0.9928379058837891,
      0.9895610213279724,
      0.9982314705848694,
      0.9922362565994263,
      0.998251736164093,
      0.9979025721549988,
      0.9997087121009827,
      0.999872624874115,
      0.9999473094940186,
      0.9999122619628906,
      0.9999341368675232,
      0.9998580813407898,
      0.999620795249939,
      0.9997666478157043,
      0.9999577403068542,
      0.9999780058860779,
      0.999967098236084,
      0.999564528465271,
      0.9999514818191528,
      0.9999614953994751,
      0.9999743700027466,
      0.9999465346336365,
      0.9998109936714172,
      0.9999307990074158,
      0.9999043941497803,
      0.9999542832374573,
      0.9996903538703918,
      0.9995934367179871,
      0.9999111294746399,
      0.9999659657478333,
      0.9999392032623291,
      0.9999525547027588,
      0.9999660849571228,
      0.9999719858169556,
      0.999954104423523,
      0.9999693036079407,
      0.9999246597290039,
      0.9999677538871765,
      0.9999049305915833,
      0.9999409317970276,
      0.9999244809150696,
      0.9999484419822693,
      0.9998980164527893,
      0.9997079968452454,
      0.9994572997093201,
      0.9985579252243042,
      0.9965623021125793,
      0.9949936866760254,
      0.9991737604141235,
      0.9998065233230591,
      0.9998661875724792,
      0.9999620318412781,
      0.9999366402626038,
      0.999787449836731,
      0.999334990978241,
      0.9927217364311218,
      0.9499335289001465,
      0.9259837865829468,
      0.9127696752548218,
      0.9550458192825317,
      0.9787755012512207,
      0.9974765777587891,
      0.9996180534362793,
      0.9998593330383301,
      0.9998685717582703,
      0.9999412298202515,
      0.9999739527702332,
      0.9999823570251465,
      0.9999582767486572,
      0.9999421834945679,
      0.9998365044593811,
      0.9979586005210876,
      0.9987839460372925,
      0.9968822598457336,
      0.9995226860046387,
      0.99991375207901,
      0.9999493956565857,
      0.999924898147583,
      0.9998822808265686,
      0.9998242855072021,
      0.9995097517967224,
      0.9983022809028625,
      0.9898092746734619,
      0.9904515743255615,
      0.9893110990524292,
      0.9652392864227295,
      0.9744527339935303,
      0.9979863166809082,
      0.9991573095321655,
      0.9950721263885498,
      0.998533308506012,
      0.9871645569801331,
      0.9999012351036072,
      0.9999146461486816,
      0.9999048113822937,
      0.9999624490737915,
      0.9999601244926453,
      0.999945342540741,
      0.999954879283905,
      0.9999197721481323,
      0.9999524354934692,
      0.9999523758888245,
      0.9999026656150818,
      0.9998381733894348,
      0.9988396763801575,
      0.9926329255104065,
      0.9675546884536743,
      0.9654051065444946,
      0.9682551026344299,
      0.9312150478363037,
      0.919148325920105,
      0.9502382278442383,
      0.9798613786697388,
      0.9956082701683044,
      0.9985929727554321,
      0.9998023509979248,
      0.9998737573623657,
      0.9999662041664124,
      0.9999502301216125,
      0.9999104738235474,
      0.9998794198036194,
      0.9998396039009094,
      0.9996935725212097,
      0.9997892379760742,
      0.9990726709365845,
      0.9960304498672485,
      0.990129828453064,
      0.9796954393386841,
      0.9902419447898865,
      0.9555277824401855,
      0.9709291458129883,
      0.9857301115989685,
      0.9703130722045898,
      0.9345884323120117,
      0.9578227996826172,
      0.9742408990859985,
      0.9366206526756287,
      0.9251930117607117,
      0.9550821781158447,
      0.9596690535545349,
      0.9210684299468994,
      0.9369665384292603,
      0.9667813181877136,
      0.9640547037124634,
      0.9490221738815308,
      0.9716293811798096,
      0.9840793013572693,
      0.9764541387557983,
      0.9725724458694458,
      0.9867856502532959,
      0.9924188852310181,
      0.98326575756073,
      0.9953322410583496,
      0.9998453855514526,
      0.9999285936355591,
      0.9999642968177795,
      0.9999780654907227,
      0.9999790787696838,
      0.9999585747718811,
      0.9999033212661743,
      0.9992120862007141,
      0.9998612403869629,
      0.9998276829719543,
      0.9997939467430115,
      0.9999138712882996,
      0.9999520182609558,
      0.9999268054962158,
      0.9999160766601562,
      0.9999627470970154,
      0.9999745488166809,
      0.9999263882637024,
      0.9999400973320007,
      0.9999778270721436,
      0.9999781847000122,
      0.9999476075172424,
      0.9999656081199646,
      0.9999315738677979,
      0.999952495098114,
      0.9999594688415527,
      0.999936044216156,
      0.9998888969421387,
      0.9999256134033203,
      0.9999427199363708,
      0.9998866319656372,
      0.999841034412384,
      0.999925434589386,
      0.999920129776001,
      0.9997560381889343,
      0.9998622536659241,
      0.9999251365661621,
      0.9998840093612671,
      0.9997450709342957,
      0.9999433159828186,
      0.9999182224273682,
      0.9998064637184143,
      0.9998888969421387,
      0.9999476671218872,
      0.9999394416809082,
      0.9999412894248962,
      0.9999690055847168,
      0.9999589920043945,
      0.9999710321426392,
      0.9999831318855286,
      0.999960720539093,
      0.9999358654022217,
      0.9999655485153198,
      0.9999530911445618,
      0.999906599521637,
      0.9998839497566223,
      0.9999704360961914,
      0.9999653100967407,
      0.9999528527259827,
      0.9999359846115112,
      0.9999136328697205,
      0.9999008774757385,
      0.9999616742134094,
      0.9999744892120361,
      0.9999697804450989,
      0.999957263469696,
      0.9999518990516663,
      0.9999567270278931,
      0.9999777674674988,
      0.9999722838401794,
      0.9999364614486694,
      0.9999694228172302,
      0.9999380707740784,
      0.9999252557754517,
      0.9999260902404785,
      0.9999693036079407,
      0.9999423623085022,
      0.9999218583106995,
      0.999958336353302,
      0.9999619126319885,
      0.9999231696128845,
      0.9999046325683594,
      0.9999421238899231,
      0.9999128580093384,
      0.9999591708183289,
      0.9999536275863647,
      0.9999762773513794,
      0.9999486207962036,
      0.9999553561210632,
      0.9999775886535645,
      0.9999659061431885,
      0.9999163150787354,
      0.9999698400497437,
      0.9999796748161316,
      0.999951958656311,
      0.9999457001686096,
      0.9999691247940063,
      0.9999289512634277
    ],
    [
      0.7623688578605652,
      0.7728554606437683,
      0.8184892535209656,
      0.8484852910041809,
      0.8058894276618958,
      0.8313236236572266,
      0.8612685203552246,
      0.834456205368042,
      0.8016993999481201,
      0.8291962146759033,
      0.8427590727806091,
      0.8205373287200928,
      0.7876104116439819,
      0.8155688047409058,
      0.8240429162979126,
      0.8072311878204346,
      0.802166759967804,
      0.8146581053733826,
      0.8242509365081787,
      0.7754391431808472,
      0.7936531901359558,
      0.8393978476524353,
      0.8080368638038635,
      0.8210034370422363,
      0.836845338344574,
      0.8325953483581543,
      0.8330046534538269,
      0.8633120059967041,
      0.8486865162849426,
      0.8280087113380432,
      0.8479076623916626,
      0.8354140520095825,
      0.8186231255531311,
      0.8212377429008484,
      0.8545325398445129,
      0.8448324203491211,
      0.8065409660339355,
      0.8236486315727234,
      0.8369873762130737,
      0.7961410880088806,
      0.814728856086731,
      0.8367719054222107,
      0.8351791501045227,
      0.8185315132141113,
      0.8179051876068115,
      0.8529840707778931,
      0.8481155633926392,
      0.8139467835426331,
      0.8361207246780396,
      0.8693612813949585,
      0.8427208065986633,
      0.8145036697387695,
      0.8609788417816162,
      0.8827347755432129,
      0.844249963760376,
      0.8416736125946045,
      0.8873943090438843,
      0.8790028095245361,
      0.8291727900505066,
      0.8501557111740112,
      0.8896682262420654,
      0.8518860936164856,
      0.8671838045120239,
      0.8175292611122131,
      0.8471522331237793,
      0.8681525588035583,
      0.8348708748817444,
      0.824792742729187,
      0.858271598815918,
      0.8437842726707458,
      0.808434784412384,
      0.8314452171325684,
      0.8448736071586609,
      0.8027849793434143,
      0.7954061627388,
      0.8236840963363647,
      0.8142091035842896,
      0.7887029647827148,
      0.7901098728179932,
      0.8145327568054199,
      0.8042871952056885,
      0.8169379234313965,
      0.8115347623825073,
      0.7754058837890625,
      0.7847400307655334,
      0.7755254507064819,
      0.7953258752822876,
      0.7805469036102295,
      0.765839159488678,
      0.801011323928833,
      0.8069930076599121,
      0.7681717276573181,
      0.791343092918396,
      0.8274790048599243,
      0.808366060256958,
      0.776540219783783,
      0.810274600982666,
      0.8262006640434265,
      0.7777940630912781,
      0.7451499104499817,
      0.9999039769172668,
      0.9999716877937317,
      0.9999714493751526,
      0.999968409538269,
      0.9999808669090271,
      0.9999485611915588,
      0.9998224377632141,
      0.9989584684371948,
      0.9862514734268188,
      0.978981077671051,
      0.9396289587020874,
      0.9190957546234131,
      0.9202224016189575,
      0.952026903629303,
      0.9671329855918884,
      0.996254026889801,
      0.9993282556533813,
      0.9998107552528381,
      0.9999005198478699,
      0.9999215006828308,
      0.9998750686645508,
      0.9999194145202637,
      0.9999054074287415,
      0.9997497797012329,
      0.999625563621521,
      0.9988353848457336,
      0.9942191243171692,
      0.9633362293243408,
      0.9432873725891113,
      0.9572607278823853,
      0.9590234756469727,
      0.9693675637245178,
      0.9814753532409668,
      0.9937313199043274,
      0.9911755323410034,
      0.9987614154815674,
      0.9945473670959473,
      0.9988563060760498,
      0.9985856413841248,
      0.9997620582580566,
      0.9998887181282043,
      0.9999510049819946,
      0.9999263882637024,
      0.9999454021453857,
      0.9998849630355835,
      0.9997153878211975,
      0.9998016953468323,
      0.9999610781669617,
      0.9999793171882629,
      0.9999673366546631,
      0.9995660185813904,
      0.9999515414237976,
      0.9999622702598572,
      0.9999741911888123,
      0.9999456405639648,
      0.9998116493225098,
      0.9999310374259949,
      0.999904215335846,
      0.9999545812606812,
      0.9996922612190247,
      0.9995978474617004,
      0.9999122023582458,
      0.9999662041664124,
      0.9999390244483948,
      0.9999534487724304,
      0.9999659061431885,
      0.9999717473983765,
      0.9999535083770752,
      0.999968945980072,
      0.9999237656593323,
      0.9999676942825317,
      0.9999053478240967,
      0.9999430179595947,
      0.9999261498451233,
      0.9999502897262573,
      0.9999099969863892,
      0.9997498393058777,
      0.9996451735496521,
      0.9990689754486084,
      0.9976353645324707,
      0.9964150786399841,
      0.9994229674339294,
      0.9998388886451721,
      0.9998752474784851,
      0.9999627470970154,
      0.9999411106109619,
      0.9998198747634888,
      0.9995092153549194,
      0.9943411350250244,
      0.9556998014450073,
      0.9312905669212341,
      0.919357180595398,
      0.9589452147483826,
      0.980901837348938,
      0.9978832602500916,
      0.9996932148933411,
      0.9998787641525269,
      0.9998865723609924,
      0.999944806098938,
      0.9999748468399048,
      0.999982476234436,
      0.9999619722366333,
      0.9999464154243469,
      0.9998700022697449,
      0.9984779953956604,
      0.9991478323936462,
      0.9974213242530823,
      0.9995793700218201,
      0.9999222159385681,
      0.9999536871910095,
      0.9999281167984009,
      0.9998908638954163,
      0.9998400211334229,
      0.9995700716972351,
      0.9984942674636841,
      0.9910045266151428,
      0.9912896156311035,
      0.9908410906791687,
      0.9684127569198608,
      0.976844847202301,
      0.9982877969741821,
      0.9992374181747437,
      0.9954552054405212,
      0.9986243844032288,
      0.9876358509063721,
      0.9999013543128967,
      0.9999147653579712,
      0.9999052286148071,
      0.9999625086784363,
      0.9999607801437378,
      0.9999468326568604,
      0.9999557137489319,
      0.9999197125434875,
      0.9999526143074036,
      0.9999529123306274,
      0.9999037981033325,
      0.9998346567153931,
      0.9984384179115295,
      0.9927833676338196,
      0.9697265625,
      0.9680811166763306,
      0.9708485007286072,
      0.9358090162277222,
      0.9238739609718323,
      0.9536772966384888,
      0.9816713333129883,
      0.9960435032844543,
      0.9988579750061035,
      0.9998258948326111,
      0.9998884797096252,
      0.9999688267707825,
      0.9999522566795349,
      0.9999123215675354,
      0.9998801350593567,
      0.9998441934585571,
      0.9997076392173767,
      0.9998114109039307,
      0.9992595314979553,
      0.9962798953056335,
      0.9913216233253479,
      0.9811995029449463,
      0.9911410808563232,
      0.9580047130584717,
      0.9728301763534546,
      0.986630916595459,
      0.9720062613487244,
      0.9374977350234985,
      0.9601479768753052,
      0.974137544631958,
      0.9408917427062988,
      0.9295917749404907,
      0.9586913585662842,
      0.9609247446060181,
      0.9264034628868103,
      0.9410766363143921,
      0.9693015217781067,
      0.9662785530090332,
      0.9527654051780701,
      0.9740521907806396,
      0.9856499433517456,
      0.9787890911102295,
      0.9751525521278381,
      0.9877681732177734,
      0.9931546449661255,
      0.9851081967353821,
      0.9961652159690857,
      0.9998794198036194,
      0.9999384880065918,
      0.9999661445617676,
      0.9999787211418152,
      0.9999794363975525,
      0.999958872795105,
      0.9999040961265564,
      0.9992164373397827,
      0.9998624920845032,
      0.9998286962509155,
      0.9997951984405518,
      0.999914824962616,
      0.9999526143074036,
      0.9999276399612427,
      0.9999170303344727,
      0.9999634027481079,
      0.9999751448631287,
      0.9999275803565979,
      0.9999412894248962,
      0.9999791383743286,
      0.9999794363975525,
      0.9999493956565857,
      0.9999676942825317,
      0.9999393820762634,
      0.9999570250511169,
      0.9999622106552124,
      0.9999427199363708,
      0.9999063611030579,
      0.9999335408210754,
      0.9999476671218872,
      0.9999018311500549,
      0.9998657703399658,
      0.9999323487281799,
      0.9999285340309143,
      0.9997978210449219,
      0.9998807907104492,
      0.9999306201934814,
      0.9998985528945923,
      0.9997851252555847,
      0.9999478459358215,
      0.9999223351478577,
      0.999826967716217,
      0.9998982548713684,
      0.9999518990516663,
      0.9999415278434753,
      0.9999450445175171,
      0.9999704360961914,
      0.9999596476554871,
      0.9999715089797974,
      0.9999834299087524,
      0.9999611377716064,
      0.9999361038208008,
      0.9999658465385437,
      0.9999535083770752,
      0.9999073147773743,
      0.9998851418495178,
      0.9999707341194153,
      0.999965488910675,
      0.9999531507492065,
      0.9999362230300903,
      0.9999141693115234,
      0.9999018907546997,
      0.9999620914459229,
      0.9999748468399048,
      0.9999698996543884,
      0.9999570846557617,
      0.9999520778656006,
      0.9999569058418274,
      0.9999778270721436,
      0.999972403049469,
      0.9999365210533142,
      0.9999692440032959,
      0.9999381303787231,
      0.9999263882637024,
      0.9999266862869263,
      0.9999695420265198,
      0.9999431371688843,
      0.9999244809150696,
      0.9999593496322632,
      0.9999626874923706,
      0.9999279975891113,
      0.9999105334281921,
      0.9999446272850037,
      0.9999151825904846,
      0.9999598860740662,
      0.9999542236328125,
      0.9999764561653137,
      0.9999488592147827,
      0.9999555945396423,
      0.9999776482582092,
      0.999966025352478,
      0.9999166131019592,
      0.999970018863678,
      0.9999797344207764,
      0.9999520778656006,
      0.999945878982544,
      0.9999691247940063,
      0.9999295473098755
    ],
    [
      0.7760924696922302,
      0.7833828330039978,
      0.8311998248100281,
      0.8649016618728638,
      0.8226016759872437,
      0.8442329168319702,
      0.873892068862915,
      0.8537424206733704,
      0.8186805248260498,
      0.8433752059936523,
      0.8559813499450684,
      0.8354071378707886,
      0.8018869757652283,
      0.8272840976715088,
      0.8361176252365112,
      0.8187204599380493,
      0.8128958344459534,
      0.825267493724823,
      0.8331258893013,
      0.7859029173851013,
      0.804970383644104,
      0.8480702638626099,
      0.8201833367347717,
      0.83247309923172,
      0.8460553884506226,
      0.8428398370742798,
      0.8453480005264282,
      0.8728191256523132,
      0.8582155108451843,
      0.8397090435028076,
      0.8575721383094788,
      0.8458895683288574,
      0.8299142122268677,
      0.8306291699409485,
      0.862987756729126,
      0.8532686829566956,
      0.8170005679130554,
      0.8309482336044312,
      0.8426312804222107,
      0.8038283586502075,
      0.8225609660148621,
      0.843408465385437,
      0.8436917066574097,
      0.828228771686554,
      0.8281435966491699,
      0.8621376752853394,
      0.8571264743804932,
      0.8233917355537415,
      0.8437314629554749,
      0.8767561912536621,
      0.8528759479522705,
      0.8227200508117676,
      0.8673220872879028,
      0.8896366953849792,
      0.8533161878585815,
      0.8497626781463623,
      0.8927831649780273,
      0.885009765625,
      0.8384767770767212,
      0.8570079803466797,
      0.893444836139679,
      0.8575859069824219,
      0.873065710067749,
      0.8244133591651917,
      0.8551812767982483,
      0.874098002910614,
      0.8439539074897766,
      0.8373889327049255,
      0.8679324984550476,
      0.8543844223022461,
      0.822726845741272,
      0.8468242287635803,
      0.8572949171066284,
      0.8186458349227905,
      0.8163427114486694,
      0.840229868888855,
      0.8269244432449341,
      0.8036450743675232,
      0.811105489730835,
      0.8243823647499084,
      0.8156736493110657,
      0.8316444158554077,
      0.8276523351669312,
      0.793999969959259,
      0.8022292852401733,
      0.801587700843811,
      0.8125610947608948,
      0.798464298248291,
      0.7864962220191956,
      0.8194929957389832,
      0.8198305368423462,
      0.7831729650497437,
      0.8090430498123169,
      0.8395828008651733,
      0.8203402757644653,
      0.7916277647018433,
      0.8239975571632385,
      0.8362083435058594,
      0.7897248268127441,
      0.756677508354187,
      0.9999048113822937,
      0.9999719262123108,
      0.9999714493751526,
      0.9999688863754272,
      0.9999814033508301,
      0.9999520778656006,
      0.9998367428779602,
      0.9990227222442627,
      0.9874386787414551,
      0.9805573225021362,
      0.9431129693984985,
      0.9233638048171997,
      0.9237295389175415,
      0.9532260298728943,
      0.9688316583633423,
      0.996475338935852,
      0.9994197487831116,
      0.9998286962509155,
      0.999907374382019,
      0.9999237060546875,
      0.9998765587806702,
      0.9999222159385681,
      0.9999108910560608,
      0.9997725486755371,
      0.9996662735939026,
      0.9989316463470459,
      0.9929702877998352,
      0.9654631614685059,
      0.9474555850028992,
      0.9616238474845886,
      0.9640617370605469,
      0.9729315638542175,
      0.983863115310669,
      0.9945574402809143,
      0.9925739765167236,
      0.9991359114646912,
      0.996382474899292,
      0.9992340207099915,
      0.9990237951278687,
      0.9998026490211487,
      0.9999022483825684,
      0.9999546408653259,
      0.9999401569366455,
      0.9999561309814453,
      0.9999085068702698,
      0.9997888207435608,
      0.9998347759246826,
      0.9999642968177795,
      0.9999803900718689,
      0.9999673962593079,
      0.999566912651062,
      0.9999516606330872,
      0.9999632835388184,
      0.9999740719795227,
      0.9999445080757141,
      0.9998118281364441,
      0.9999311566352844,
      0.9999043941497803,
      0.9999547004699707,
      0.9996924996376038,
      0.9996023774147034,
      0.9999129772186279,
      0.9999664425849915,
      0.9999389052391052,
      0.999954104423523,
      0.9999656081199646,
      0.999971330165863,
      0.9999526739120483,
      0.9999686479568481,
      0.9999226927757263,
      0.9999672174453735,
      0.9999056458473206,
      0.9999446272850037,
      0.9999271631240845,
      0.9999520182609558,
      0.9999213814735413,
      0.9997922778129578,
      0.9997903108596802,
      0.9994959235191345,
      0.9985888600349426,
      0.9975958466529846,
      0.9995949268341064,
      0.9998660087585449,
      0.9998827576637268,
      0.9999632835388184,
      0.9999449253082275,
      0.9998459815979004,
      0.9996417164802551,
      0.9958998560905457,
      0.9610272645950317,
      0.9366028308868408,
      0.9258435368537903,
      0.9625804424285889,
      0.9829935431480408,
      0.9982734322547913,
      0.9997539520263672,
      0.9998952150344849,
      0.9999011754989624,
      0.9999480247497559,
      0.9999756217002869,
      0.9999825358390808,
      0.999964714050293,
      0.99994957447052,
      0.9998931288719177,
      0.9987353682518005,
      0.9993596076965332,
      0.9977908134460449,
      0.9996227025985718,
      0.9999297857284546,
      0.9999577403068542,
      0.9999316334724426,
      0.9998998045921326,
      0.9998553395271301,
      0.999629020690918,
      0.9987007975578308,
      0.9922165274620056,
      0.9926254153251648,
      0.9920724034309387,
      0.971170961856842,
      0.9789964556694031,
      0.9984865188598633,
      0.9992936253547668,
      0.9958035945892334,
      0.9987525939941406,
      0.9881833791732788,
      0.9999024868011475,
      0.9999154210090637,
      0.9999069571495056,
      0.9999629855155945,
      0.9999620318412781,
      0.999949038028717,
      0.9999568462371826,
      0.9999198317527771,
      0.9999526143074036,
      0.9999538064002991,
      0.9999050498008728,
      0.999842643737793,
      0.998535692691803,
      0.9932809472084045,
      0.9717575907707214,
      0.9702592492103577,
      0.9732035994529724,
      0.93984055519104,
      0.9280216693878174,
      0.9572370052337646,
      0.9835878014564514,
      0.9966986179351807,
      0.9993188381195068,
      0.9998546838760376,
      0.9998996257781982,
      0.9999706149101257,
      0.99995356798172,
      0.99991375207901,
      0.9998806715011597,
      0.9998474717140198,
      0.9997161030769348,
      0.9998235702514648,
      0.9993557333946228,
      0.996746301651001,
      0.9923924207687378,
      0.9828776717185974,
      0.992413341999054,
      0.9610854983329773,
      0.9749376773834229,
      0.9877946376800537,
      0.9737728834152222,
      0.9406472444534302,
      0.9629343152046204,
      0.9761054515838623,
      0.9447409510612488,
      0.9337982535362244,
      0.9613795280456543,
      0.9638711214065552,
      0.9322574734687805,
      0.9452480673789978,
      0.9720176458358765,
      0.9702016115188599,
      0.9572989344596863,
      0.976425051689148,
      0.9872559905052185,
      0.9811645150184631,
      0.9775530099868774,
      0.9887112379074097,
      0.9939240217208862,
      0.987088143825531,
      0.9972580671310425,
      0.9999001622200012,
      0.9999428391456604,
      0.9999672174453735,
      0.9999792575836182,
      0.999979555606842,
      0.9999592900276184,
      0.9999050498008728,
      0.9992169737815857,
      0.9998631477355957,
      0.9998289346694946,
      0.9997962117195129,
      0.9999153017997742,
      0.9999529719352722,
      0.9999282956123352,
      0.9999179840087891,
      0.9999639391899109,
      0.9999755620956421,
      0.999928891658783,
      0.9999423027038574,
      0.9999799728393555,
      0.9999804496765137,
      0.9999509453773499,
      0.9999685883522034,
      0.9999460577964783,
      0.9999613165855408,
      0.9999645948410034,
      0.9999483227729797,
      0.9999219179153442,
      0.9999406933784485,
      0.9999517798423767,
      0.9999166131019592,
      0.9998849034309387,
      0.9999375939369202,
      0.9999352097511292,
      0.9998283386230469,
      0.9998942017555237,
      0.9999349117279053,
      0.9999105930328369,
      0.9998171925544739,
      0.9999515414237976,
      0.9999265074729919,
      0.9998475313186646,
      0.9999075531959534,
      0.9999535083770752,
      0.9999435544013977,
      0.9999488592147827,
      0.9999712109565735,
      0.9999596476554871,
      0.9999719262123108,
      0.999983549118042,
      0.999961256980896,
      0.9999365210533142,
      0.9999662041664124,
      0.9999537467956543,
      0.9999079704284668,
      0.9998857378959656,
      0.9999709129333496,
      0.9999656081199646,
      0.99995356798172,
      0.9999366402626038,
      0.9999146461486816,
      0.999902606010437,
      0.9999619722366333,
      0.9999749064445496,
      0.9999697804450989,
      0.9999569654464722,
      0.9999523162841797,
      0.999957263469696,
      0.9999778866767883,
      0.9999724626541138,
      0.9999366998672485,
      0.9999694228172302,
      0.9999383687973022,
      0.999927282333374,
      0.9999276995658875,
      0.9999697804450989,
      0.9999442100524902,
      0.9999268054962158,
      0.99996018409729,
      0.9999637007713318,
      0.9999329447746277,
      0.9999156594276428,
      0.9999467134475708,
      0.9999170303344727,
      0.9999603033065796,
      0.9999545812606812,
      0.9999766945838928,
      0.9999490976333618,
      0.9999557733535767,
      0.9999778270721436,
      0.9999662041664124,
      0.9999167919158936,
      0.9999699592590332,
      0.9999797940254211,
      0.9999520778656006,
      0.9999457001686096,
      0.9999691247940063,
      0.9999298453330994
    ],
    [
      0.7902480959892273,
      0.7928249835968018,
      0.8439091444015503,
      0.8786482214927673,
      0.8386836647987366,
      0.856473445892334,
      0.8860512375831604,
      0.8722289800643921,
      0.83586585521698,
      0.8563042879104614,
      0.868565022945404,
      0.8495808839797974,
      0.8165346384048462,
      0.8398168683052063,
      0.8492025136947632,
      0.8312730193138123,
      0.824711799621582,
      0.8379310369491577,
      0.8437004685401917,
      0.7991046905517578,
      0.8189390301704407,
      0.8596476912498474,
      0.8339022397994995,
      0.8463870882987976,
      0.8575217127799988,
      0.8548544049263,
      0.8584530353546143,
      0.8841076493263245,
      0.8684578537940979,
      0.8515262603759766,
      0.8676339983940125,
      0.8580389022827148,
      0.8416774868965149,
      0.840663731098175,
      0.871918261051178,
      0.8629926443099976,
      0.8288500308990479,
      0.8400098085403442,
      0.849489152431488,
      0.8127204179763794,
      0.8314078450202942,
      0.8514286279678345,
      0.8543946743011475,
      0.8402347564697266,
      0.8395264148712158,
      0.8727391958236694,
      0.8677385449409485,
      0.8344200849533081,
      0.8527358770370483,
      0.8847130537033081,
      0.86324542760849,
      0.8310104608535767,
      0.8744913339614868,
      0.8970627784729004,
      0.8629570603370667,
      0.859230101108551,
      0.8991818428039551,
      0.8916679620742798,
      0.849000096321106,
      0.8650333285331726,
      0.8983388543128967,
      0.8640196919441223,
      0.8788371682167053,
      0.8332659602165222,
      0.8645752668380737,
      0.8812782764434814,
      0.8546658754348755,
      0.8507352471351624,
      0.8783243298530579,
      0.8659614324569702,
      0.8377929925918579,
      0.8627366423606873,
      0.870975911617279,
      0.836496114730835,
      0.8377207517623901,
      0.8558070659637451,
      0.8400503993034363,
      0.8199807405471802,
      0.8324992060661316,
      0.8313760757446289,
      0.826180636882782,
      0.8442252278327942,
      0.8417280912399292,
      0.8088867664337158,
      0.8191332221031189,
      0.8265159726142883,
      0.8304849863052368,
      0.8154155611991882,
      0.8085470199584961,
      0.8405450582504272,
      0.8335191011428833,
      0.7984998226165771,
      0.8255198001861572,
      0.8527123928070068,
      0.8328382968902588,
      0.8073786497116089,
      0.8384621739387512,
      0.8468100428581238,
      0.8006018400192261,
      0.7709012627601624,
      0.9999062418937683,
      0.9999721646308899,
      0.9999719858169556,
      0.9999695420265198,
      0.9999818205833435,
      0.9999535083770752,
      0.9998459219932556,
      0.9990944862365723,
      0.9886149168014526,
      0.9825292825698853,
      0.9479005336761475,
      0.928695797920227,
      0.9283254742622375,
      0.9547150135040283,
      0.9711767435073853,
      0.9968321919441223,
      0.9995102286338806,
      0.9998458027839661,
      0.999913215637207,
      0.9999257326126099,
      0.999878466129303,
      0.9999256730079651,
      0.9999175667762756,
      0.9997981786727905,
      0.9997120499610901,
      0.9990725517272949,
      0.992621898651123,
      0.967945396900177,
      0.9521423578262329,
      0.9659222364425659,
      0.9684496521949768,
      0.9763860702514648,
      0.9859946370124817,
      0.995327889919281,
      0.9939817190170288,
      0.9994226098060608,
      0.9978307485580444,
      0.9995146989822388,
      0.9993588924407959,
      0.9998366236686707,
      0.9999130368232727,
      0.9999572038650513,
      0.999949038028717,
      0.9999629855155945,
      0.9999247789382935,
      0.9998328685760498,
      0.9998568296432495,
      0.9999663233757019,
      0.9999810457229614,
      0.9999668002128601,
      0.9995662569999695,
      0.9999511241912842,
      0.9999646544456482,
      0.9999737739562988,
      0.9999434351921082,
      0.9998124837875366,
      0.9999316334724426,
      0.999904453754425,
      0.9999549388885498,
      0.9996950626373291,
      0.9996086359024048,
      0.9999143481254578,
      0.9999667406082153,
      0.9999387860298157,
      0.9999542832374573,
      0.9999651312828064,
      0.9999707937240601,
      0.9999521970748901,
      0.9999682903289795,
      0.999921977519989,
      0.9999669194221497,
      0.9999054074287415,
      0.9999455213546753,
      0.9999274015426636,
      0.9999527931213379,
      0.9999290108680725,
      0.9998177886009216,
      0.9998537302017212,
      0.9996976852416992,
      0.9991735219955444,
      0.9983917474746704,
      0.9997148513793945,
      0.9998896718025208,
      0.999890148639679,
      0.9999634623527527,
      0.9999493956565857,
      0.9998705983161926,
      0.999754786491394,
      0.9975458979606628,
      0.9673043489456177,
      0.9420985579490662,
      0.9333066940307617,
      0.9661716222763062,
      0.9841970205307007,
      0.998599648475647,
      0.9998047351837158,
      0.9999087452888489,
      0.9999144673347473,
      0.9999502897262573,
      0.9999759197235107,
      0.9999823570251465,
      0.9999662041664124,
      0.9999518990516663,
      0.9999104142189026,
      0.9989966154098511,
      0.9995115995407104,
      0.9981030225753784,
      0.9996743202209473,
      0.9999345541000366,
      0.9999599456787109,
      0.9999339580535889,
      0.9999064803123474,
      0.9998703002929688,
      0.9996784329414368,
      0.9988526105880737,
      0.9932409524917603,
      0.9936146140098572,
      0.9930232167243958,
      0.9733769297599792,
      0.9798483848571777,
      0.9986555576324463,
      0.9993579387664795,
      0.9962543249130249,
      0.9989069700241089,
      0.9888731241226196,
      0.9999027848243713,
      0.9999162554740906,
      0.9999083876609802,
      0.9999632835388184,
      0.9999614357948303,
      0.9999490976333618,
      0.9999581575393677,
      0.9999204277992249,
      0.9999531507492065,
      0.9999549388885498,
      0.9999077320098877,
      0.9998542666435242,
      0.9987263679504395,
      0.9938651323318481,
      0.9741606712341309,
      0.9727202653884888,
      0.975422739982605,
      0.9438230991363525,
      0.932475209236145,
      0.9607850313186646,
      0.9854677319526672,
      0.9970202445983887,
      0.9992077350616455,
      0.9998603463172913,
      0.9999068975448608,
      0.9999723434448242,
      0.9999552369117737,
      0.999915361404419,
      0.999881386756897,
      0.9998505711555481,
      0.999724805355072,
      0.999836266040802,
      0.9994362592697144,
      0.9971274137496948,
      0.9926132559776306,
      0.9840707182884216,
      0.9930037260055542,
      0.9637589454650879,
      0.9767158627510071,
      0.988728404045105,
      0.9756693840026855,
      0.9440735578536987,
      0.9659513235092163,
      0.9778971672058105,
      0.9495953321456909,
      0.938076376914978,
      0.9634106755256653,
      0.9668856263160706,
      0.9380871057510376,
      0.9494483470916748,
      0.9744964838027954,
      0.9734477400779724,
      0.9612008929252625,
      0.9785183072090149,
      0.9885776042938232,
      0.9832452535629272,
      0.9796447157859802,
      0.9896214008331299,
      0.9946966171264648,
      0.9886990189552307,
      0.997718095779419,
      0.99991375207901,
      0.9999479651451111,
      0.9999678730964661,
      0.9999794960021973,
      0.9999794960021973,
      0.9999597072601318,
      0.9999061226844788,
      0.9992184042930603,
      0.9998637437820435,
      0.9998294115066528,
      0.9997969269752502,
      0.9999160170555115,
      0.9999535083770752,
      0.9999290108680725,
      0.9999188184738159,
      0.9999644756317139,
      0.9999760985374451,
      0.9999295473098755,
      0.9999435544013977,
      0.9999809265136719,
      0.9999813437461853,
      0.9999522566795349,
      0.9999704360961914,
      0.999950647354126,
      0.9999638199806213,
      0.9999654293060303,
      0.9999490976333618,
      0.9998846054077148,
      0.9999426603317261,
      0.9999538064002991,
      0.9999241828918457,
      0.9998939633369446,
      0.9999374151229858,
      0.9999393224716187,
      0.9998507499694824,
      0.9999043345451355,
      0.999938428401947,
      0.9999198317527771,
      0.9998398423194885,
      0.9999545812606812,
      0.9999300837516785,
      0.999862551689148,
      0.9999148845672607,
      0.9999551177024841,
      0.9999458193778992,
      0.9999518394470215,
      0.9999720454216003,
      0.9999604225158691,
      0.9999724626541138,
      0.9999839067459106,
      0.9999618530273438,
      0.999937117099762,
      0.999966561794281,
      0.9999542236328125,
      0.9999085068702698,
      0.9998863339424133,
      0.9999712109565735,
      0.9999659061431885,
      0.9999540448188782,
      0.9999372363090515,
      0.9999155402183533,
      0.9999038577079773,
      0.999962568283081,
      0.9999751448631287,
      0.9999701976776123,
      0.9999574422836304,
      0.9999520778656006,
      0.9999575614929199,
      0.9999779462814331,
      0.9999724626541138,
      0.9999369382858276,
      0.9999695420265198,
      0.9999387860298157,
      0.99992835521698,
      0.9999285936355591,
      0.9999699592590332,
      0.9999451637268066,
      0.9999289512634277,
      0.9999610781669617,
      0.9999645352363586,
      0.9999357461929321,
      0.9999198913574219,
      0.9999483823776245,
      0.9999187588691711,
      0.9999608993530273,
      0.999954879283905,
      0.9999768733978271,
      0.9999493360519409,
      0.999955952167511,
      0.9999780058860779,
      0.9999662637710571,
      0.9999168515205383,
      0.9999699592590332,
      0.9999796152114868,
      0.9999518990516663,
      0.9999456405639648,
      0.999968945980072,
      0.9999297261238098
    ],
    [
      0.8022741079330444,
      0.8019270896911621,
      0.8537963628768921,
      0.8895937204360962,
      0.8526318073272705,
      0.867245078086853,
      0.896966814994812,
      0.8864948749542236,
      0.8515979647636414,
      0.8678474426269531,
      0.8796490430831909,
      0.861889123916626,
      0.8302127122879028,
      0.8502898812294006,
      0.8596036434173584,
      0.841658890247345,
      0.8349641561508179,
      0.8473222255706787,
      0.8517768979072571,
      0.8099441528320312,
      0.8301217555999756,
      0.8687171936035156,
      0.8457365036010742,
      0.8582308888435364,
      0.8658923506736755,
      0.8651371002197266,
      0.870088517665863,
      0.8939378261566162,
      0.8783409595489502,
      0.8621470332145691,
      0.8769735097885132,
      0.8696022629737854,
      0.8531765937805176,
      0.8502380847930908,
      0.8795900344848633,
      0.8721052408218384,
      0.8394022583961487,
      0.8480854034423828,
      0.8543410301208496,
      0.8213030099868774,
      0.8383524417877197,
      0.8578833341598511,
      0.8622485995292664,
      0.8491697311401367,
      0.8488656878471375,
      0.8811665773391724,
      0.876777172088623,
      0.8439738750457764,
      0.8604220151901245,
      0.8918087482452393,
      0.8720297813415527,
      0.8393545150756836,
      0.8813207149505615,
      0.9039456844329834,
      0.8718740344047546,
      0.8681250810623169,
      0.9050681591033936,
      0.8976202011108398,
      0.8584095239639282,
      0.8726807236671448,
      0.9031933546066284,
      0.8702282309532166,
      0.8850648403167725,
      0.8429055213928223,
      0.8743686676025391,
      0.8891627788543701,
      0.8655235767364502,
      0.8640270233154297,
      0.8887525796890259,
      0.8765231370925903,
      0.8519167900085449,
      0.8769332766532898,
      0.8824844360351562,
      0.8522469997406006,
      0.8579699993133545,
      0.8690662384033203,
      0.8515223860740662,
      0.836301863193512,
      0.8522672653198242,
      0.8353175520896912,
      0.8340471982955933,
      0.8552464842796326,
      0.8554970026016235,
      0.8237908482551575,
      0.8338632583618164,
      0.8504430055618286,
      0.8498603105545044,
      0.8317579030990601,
      0.8294281959533691,
      0.8595501184463501,
      0.846960186958313,
      0.8137701749801636,
      0.841880738735199,
      0.8653728365898132,
      0.8444339036941528,
      0.8218399286270142,
      0.8515195846557617,
      0.8564172387123108,
      0.8097869753837585,
      0.7815027236938477,
      0.9999076724052429,
      0.9999723434448242,
      0.9999722838401794,
      0.9999698400497437,
      0.9999822974205017,
      0.999955952167511,
      0.9998579025268555,
      0.9991765022277832,
      0.9898519515991211,
      0.9841498732566833,
      0.9515109062194824,
      0.9325957298278809,
      0.9319813251495361,
      0.9558905363082886,
      0.9726693630218506,
      0.9969198703765869,
      0.9995611310005188,
      0.9998583197593689,
      0.9999188184738159,
      0.9999276995658875,
      0.9998801350593567,
      0.9999276995658875,
      0.9999212622642517,
      0.999809741973877,
      0.9997237324714661,
      0.9987291693687439,
      0.9926861524581909,
      0.9701897501945496,
      0.9570459127426147,
      0.969566285610199,
      0.9717962145805359,
      0.9790438413619995,
      0.9878346920013428,
      0.9959825277328491,
      0.9950345754623413,
      0.9995819926261902,
      0.9985247850418091,
      0.9996616244316101,
      0.9995504021644592,
      0.9998614192008972,
      0.9999217987060547,
      0.9999591112136841,
      0.9999551773071289,
      0.9999673366546631,
      0.9999355673789978,
      0.9998598098754883,
      0.999871551990509,
      0.9999677538871765,
      0.9999816417694092,
      0.9999678730964661,
      0.9995719194412231,
      0.9999511241912842,
      0.9999647736549377,
      0.9999734163284302,
      0.9999426603317261,
      0.9998132586479187,
      0.999931812286377,
      0.9999047517776489,
      0.9999549388885498,
      0.9996915459632874,
      0.999616801738739,
      0.9999158978462219,
      0.9999670386314392,
      0.9999382495880127,
      0.9999545812606812,
      0.9999648332595825,
      0.9999707341194153,
      0.9999518394470215,
      0.9999680519104004,
      0.9999209046363831,
      0.9999665021896362,
      0.9999048113822937,
      0.9999462962150574,
      0.9999271631240845,
      0.9999529719352722,
      0.9999343156814575,
      0.9998329281806946,
      0.9998835325241089,
      0.9997973442077637,
      0.999494731426239,
      0.9989829659461975,
      0.9997897744178772,
      0.9999054074287415,
      0.9998947978019714,
      0.9999635219573975,
      0.9999518394470215,
      0.9998877644538879,
      0.9998176693916321,
      0.9983872771263123,
      0.9726381301879883,
      0.947821855545044,
      0.9389452934265137,
      0.9694754481315613,
      0.986926794052124,
      0.9988413453102112,
      0.9998400807380676,
      0.9999187588691711,
      0.999923586845398,
      0.9999520182609558,
      0.9999762773513794,
      0.9999821782112122,
      0.9999672174453735,
      0.9999533891677856,
      0.9999232292175293,
      0.9992212057113647,
      0.999620795249939,
      0.9984226822853088,
      0.9997937679290771,
      0.9999402165412903,
      0.9999618530273438,
      0.999935507774353,
      0.9999117255210876,
      0.9998798370361328,
      0.9997148513793945,
      0.9989995360374451,
      0.9941275715827942,
      0.9944736361503601,
      0.9939266443252563,
      0.975823700428009,
      0.9818632006645203,
      0.99880450963974,
      0.9994103908538818,
      0.9965472221374512,
      0.9989975690841675,
      0.9893493056297302,
      0.9999040961265564,
      0.9999173879623413,
      0.9999099373817444,
      0.9999638795852661,
      0.9999621510505676,
      0.9999520182609558,
      0.9999587535858154,
      0.9999204874038696,
      0.9999531507492065,
      0.9999554753303528,
      0.999908983707428,
      0.9998601675033569,
      0.9988160729408264,
      0.9943699240684509,
      0.9762211441993713,
      0.9746735095977783,
      0.9776191711425781,
      0.9477943181991577,
      0.9372353553771973,
      0.9637636542320251,
      0.9873403310775757,
      0.997665524482727,
      0.9993181824684143,
      0.999873697757721,
      0.9999139308929443,
      0.9999730587005615,
      0.9999563097953796,
      0.9999168515205383,
      0.9998819231987,
      0.9998528361320496,
      0.99973064661026,
      0.9998444318771362,
      0.9994877576828003,
      0.9975777268409729,
      0.9933704733848572,
      0.9854851961135864,
      0.9945553541183472,
      0.9659948348999023,
      0.9782139658927917,
      0.9896367192268372,
      0.9768314361572266,
      0.9466747045516968,
      0.9678901433944702,
      0.9794300198554993,
      0.9536435604095459,
      0.9418386816978455,
      0.9657975435256958,
      0.9690467119216919,
      0.9431082606315613,
      0.9528869390487671,
      0.9783285856246948,
      0.976081132888794,
      0.9642791152000427,
      0.980273962020874,
      0.9897211194038391,
      0.9849783182144165,
      0.9814026355743408,
      0.9904277324676514,
      0.9953320026397705,
      0.9900709986686707,
      0.9980908632278442,
      0.9999265670776367,
      0.9999517798423767,
      0.9999682307243347,
      0.9999797940254211,
      0.9999796152114868,
      0.9999602437019348,
      0.9999071359634399,
      0.9992203116416931,
      0.9998645782470703,
      0.9998300671577454,
      0.999798595905304,
      0.9999168515205383,
      0.9999541640281677,
      0.9999299049377441,
      0.9999198913574219,
      0.9999649524688721,
      0.9999765753746033,
      0.9999309182167053,
      0.9999445080757141,
      0.999981701374054,
      0.9999820590019226,
      0.9999534487724304,
      0.9999716877937317,
      0.9999549984931946,
      0.9999650120735168,
      0.9999669790267944,
      0.9999533891677856,
      0.9999053478240967,
      0.9999480247497559,
      0.9999565482139587,
      0.9999322891235352,
      0.9999068975448608,
      0.9999435544013977,
      0.9999445080757141,
      0.9998699426651001,
      0.9999135732650757,
      0.9999419450759888,
      0.9999274611473083,
      0.9998602271080017,
      0.9999567270278931,
      0.9999332427978516,
      0.999875545501709,
      0.9999220967292786,
      0.9999569058418274,
      0.9999476671218872,
      0.999954879283905,
      0.9999721646308899,
      0.9999608397483826,
      0.9999729990959167,
      0.9999842643737793,
      0.999962329864502,
      0.9999375939369202,
      0.9999670386314392,
      0.9999545216560364,
      0.9999090433120728,
      0.9998870491981506,
      0.9999712109565735,
      0.9999662637710571,
      0.9999544620513916,
      0.9999375343322754,
      0.9999160766601562,
      0.9999040365219116,
      0.9999621510505676,
      0.9999754428863525,
      0.9999706149101257,
      0.9999579191207886,
      0.9999529719352722,
      0.9999579787254333,
      0.9999783039093018,
      0.9999725222587585,
      0.9999366402626038,
      0.9999678730964661,
      0.9999385476112366,
      0.9999289512634277,
      0.9999292492866516,
      0.9999700784683228,
      0.9999458193778992,
      0.9999304413795471,
      0.999961793422699,
      0.9999651908874512,
      0.9999385476112366,
      0.9999232888221741,
      0.9999498128890991,
      0.9999200105667114,
      0.9999613165855408,
      0.9999553561210632,
      0.9999769926071167,
      0.9999496340751648,
      0.9999561309814453,
      0.9999780654907227,
      0.999966561794281,
      0.9999173879623413,
      0.9999701380729675,
      0.9999797940254211,
      0.9999520778656006,
      0.9999455213546753,
      0.9999690651893616,
      0.9999300241470337
    ],
    [
      0.8135183453559875,
      0.8109670877456665,
      0.8625271916389465,
      0.8996976017951965,
      0.8658350110054016,
      0.8770290017127991,
      0.906014621257782,
      0.8977231979370117,
      0.8639582991600037,
      0.8770483732223511,
      0.8889909982681274,
      0.8723780512809753,
      0.8409035801887512,
      0.8592731356620789,
      0.8693113327026367,
      0.8519133925437927,
      0.844302773475647,
      0.8565654158592224,
      0.859316885471344,
      0.8211919069290161,
      0.8408816456794739,
      0.8775386214256287,
      0.8586737513542175,
      0.870820164680481,
      0.8764781951904297,
      0.8756970167160034,
      0.8820391297340393,
      0.9039276838302612,
      0.8876839876174927,
      0.8736398816108704,
      0.8863778114318848,
      0.8805977702140808,
      0.8647215962409973,
      0.8605273962020874,
      0.8882893323898315,
      0.8819450736045837,
      0.8504064083099365,
      0.8579301834106445,
      0.8609335422515869,
      0.831609845161438,
      0.8472415804862976,
      0.8656842708587646,
      0.8707022070884705,
      0.8604509830474854,
      0.8603010773658752,
      0.8904082775115967,
      0.8861356973648071,
      0.8539844155311584,
      0.868968665599823,
      0.8984724879264832,
      0.8813408613204956,
      0.8482652902603149,
      0.8882052898406982,
      0.910580575466156,
      0.8820670247077942,
      0.8769637942314148,
      0.9108780026435852,
      0.9036433696746826,
      0.868022620677948,
      0.88237464427948,
      0.908805787563324,
      0.8779537677764893,
      0.8912612199783325,
      0.8523203134536743,
      0.8830364942550659,
      0.8958359360694885,
      0.8753893971443176,
      0.8747994303703308,
      0.8968923091888428,
      0.8860971927642822,
      0.8649673461914062,
      0.8878248333930969,
      0.8921623229980469,
      0.8658738136291504,
      0.8725163340568542,
      0.8811417818069458,
      0.8620976209640503,
      0.8508924841880798,
      0.86593097448349,
      0.842961311340332,
      0.8428895473480225,
      0.8652735948562622,
      0.8659584522247314,
      0.8363017439842224,
      0.8472101092338562,
      0.8672969341278076,
      0.8630213737487793,
      0.8442052006721497,
      0.845233678817749,
      0.8731229901313782,
      0.8578886985778809,
      0.8260670900344849,
      0.8541897535324097,
      0.875413179397583,
      0.8542145490646362,
      0.8331820964813232,
      0.8619919419288635,
      0.8641877770423889,
      0.8178923726081848,
      0.7905133366584778,
      0.9999092221260071,
      0.9999727606773376,
      0.9999726414680481,
      0.9999698996543884,
      0.9999825358390808,
      0.9999580979347229,
      0.9998696446418762,
      0.9992583394050598,
      0.9910984635353088,
      0.9857945442199707,
      0.9554782509803772,
      0.9367676377296448,
      0.9358726739883423,
      0.9572086930274963,
      0.974638819694519,
      0.997156023979187,
      0.9996150732040405,
      0.9998701214790344,
      0.9999234080314636,
      0.9999297857284546,
      0.9998821020126343,
      0.9999300837516785,
      0.9999256730079651,
      0.9998254776000977,
      0.9997515678405762,
      0.9988454580307007,
      0.9931966662406921,
      0.9729555249214172,
      0.9617819786071777,
      0.9728550910949707,
      0.9748107194900513,
      0.9816106557846069,
      0.9895878434181213,
      0.9966330528259277,
      0.9959495067596436,
      0.9996769428253174,
      0.9988671541213989,
      0.9997386932373047,
      0.9996379017829895,
      0.9998757243156433,
      0.9999268651008606,
      0.9999604821205139,
      0.9999591708183289,
      0.9999701976776123,
      0.999942421913147,
      0.9998743534088135,
      0.9998806118965149,
      0.9999685287475586,
      0.9999818801879883,
      0.9999673366546631,
      0.999573826789856,
      0.9999508261680603,
      0.9999645352363586,
      0.9999732375144958,
      0.999941885471344,
      0.999809741973877,
      0.9999316930770874,
      0.9999046921730042,
      0.9999551773071289,
      0.9996940493583679,
      0.9996198415756226,
      0.9999166131019592,
      0.9999671578407288,
      0.9999411702156067,
      0.9999547004699707,
      0.9999644160270691,
      0.9999703168869019,
      0.9999515414237976,
      0.9999678134918213,
      0.9999207258224487,
      0.9999663829803467,
      0.9999049305915833,
      0.9999467134475708,
      0.9999271631240845,
      0.9999532699584961,
      0.9999376535415649,
      0.9998425245285034,
      0.9999004006385803,
      0.9998453259468079,
      0.9996424913406372,
      0.9993159770965576,
      0.9998357892036438,
      0.9999163746833801,
      0.9998992681503296,
      0.9999639391899109,
      0.9999536871910095,
      0.9998992085456848,
      0.9998553991317749,
      0.9988371729850769,
      0.976500391960144,
      0.952404260635376,
      0.9443971514701843,
      0.972325325012207,
      0.988582193851471,
      0.9990324378013611,
      0.9998653531074524,
      0.9999266266822815,
      0.9999304413795471,
      0.9999534487724304,
      0.9999763369560242,
      0.9999819993972778,
      0.9999682307243347,
      0.9999549388885498,
      0.9999329447746277,
      0.999389111995697,
      0.9997039437294006,
      0.9986656904220581,
      0.9998148083686829,
      0.9999434947967529,
      0.999963104724884,
      0.9999366998672485,
      0.9999163150787354,
      0.9998878240585327,
      0.9997451901435852,
      0.9991301894187927,
      0.9949263334274292,
      0.9951876997947693,
      0.9946610331535339,
      0.9782116413116455,
      0.9838390350341797,
      0.9989539980888367,
      0.9994802474975586,
      0.9970194101333618,
      0.9991351962089539,
      0.9901129007339478,
      0.9999048709869385,
      0.99991774559021,
      0.9999107718467712,
      0.9999642372131348,
      0.9999628067016602,
      0.9999542832374573,
      0.9999604821205139,
      0.9999216794967651,
      0.9999523162841797,
      0.9999570846557617,
      0.9999120235443115,
      0.9998729228973389,
      0.9990811944007874,
      0.9950925707817078,
      0.9786635637283325,
      0.9772101640701294,
      0.9803774356842041,
      0.9538918733596802,
      0.9437110424041748,
      0.9673745632171631,
      0.9891548752784729,
      0.9980436563491821,
      0.99941486120224,
      0.9998864531517029,
      0.9999207854270935,
      0.9999743103981018,
      0.9999573826789856,
      0.999918520450592,
      0.9998828768730164,
      0.9998555779457092,
      0.9997366070747375,
      0.9998521208763123,
      0.999537467956543,
      0.9980848431587219,
      0.9946443438529968,
      0.9871742725372314,
      0.9953354597091675,
      0.9689592123031616,
      0.9800830483436584,
      0.9912026524543762,
      0.9787788391113281,
      0.9499011635780334,
      0.9700442552566528,
      0.9798390865325928,
      0.9573327898979187,
      0.945725679397583,
      0.9682289361953735,
      0.9719547629356384,
      0.9478529691696167,
      0.9561929106712341,
      0.9801408052444458,
      0.978234052658081,
      0.9669911861419678,
      0.9818018078804016,
      0.9906336069107056,
      0.9863942861557007,
      0.9828611612319946,
      0.9911229610443115,
      0.9958696365356445,
      0.9915311932563782,
      0.998781144618988,
      0.9999368786811829,
      0.9999555349349976,
      0.9999687671661377,
      0.9999799728393555,
      0.9999796152114868,
      0.9999604821205139,
      0.9999075531959534,
      0.9992208480834961,
      0.9998652935028076,
      0.9998309016227722,
      0.9997997283935547,
      0.9999176263809204,
      0.9999546408653259,
      0.9999307990074158,
      0.9999209642410278,
      0.9999655485153198,
      0.9999768137931824,
      0.9999316334724426,
      0.9999455213546753,
      0.9999821782112122,
      0.9999827146530151,
      0.9999548196792603,
      0.9999728202819824,
      0.9999585151672363,
      0.9999676942825317,
      0.9999685883522034,
      0.9999555945396423,
      0.999919056892395,
      0.9999514818191528,
      0.9999565482139587,
      0.9999058246612549,
      0.9999113082885742,
      0.9999456405639648,
      0.9999470114707947,
      0.9998804330825806,
      0.999917209148407,
      0.9999446272850037,
      0.9999334216117859,
      0.9998763799667358,
      0.9999589323997498,
      0.9999353885650635,
      0.9998849034309387,
      0.9999246001243591,
      0.9999560117721558,
      0.9999489188194275,
      0.9999577403068542,
      0.9999724626541138,
      0.9999613761901855,
      0.9999732971191406,
      0.9999843835830688,
      0.9999626874923706,
      0.9999381303787231,
      0.9999672770500183,
      0.9999549984931946,
      0.9999096989631653,
      0.9998875856399536,
      0.9999714493751526,
      0.9999664425849915,
      0.9999547600746155,
      0.9999376535415649,
      0.9999162554740906,
      0.9999049305915833,
      0.9999635219573975,
      0.9999754428863525,
      0.9999704957008362,
      0.9999579787254333,
      0.9999532103538513,
      0.9999580979347229,
      0.9999783039093018,
      0.9999724626541138,
      0.9999371767044067,
      0.9999679923057556,
      0.9999392628669739,
      0.9999304413795471,
      0.9999303221702576,
      0.9999704957008362,
      0.999946653842926,
      0.9999318718910217,
      0.999962329864502,
      0.9999657869338989,
      0.9999419450759888,
      0.9999271631240845,
      0.9999513626098633,
      0.9999213814735413,
      0.9999616742134094,
      0.9999556541442871,
      0.999977171421051,
      0.9999498128890991,
      0.9999563694000244,
      0.9999781847000122,
      0.9999666810035706,
      0.9999176263809204,
      0.9999702572822571,
      0.9999799132347107,
      0.9999520182609558,
      0.9999454021453857,
      0.9999690055847168,
      0.9999301433563232
    ],
    [
      0.8217676877975464,
      0.8195508122444153,
      0.8711502552032471,
      0.9077839851379395,
      0.8768602609634399,
      0.8858144283294678,
      0.9140021800994873,
      0.9070747494697571,
      0.8739379048347473,
      0.8855318427085876,
      0.8974556922912598,
      0.8814429044723511,
      0.8509206175804138,
      0.8678737878799438,
      0.8783472776412964,
      0.8620147705078125,
      0.8544497489929199,
      0.8655591607093811,
      0.8677210807800293,
      0.8330249190330505,
      0.8516774773597717,
      0.8859285116195679,
      0.8698568344116211,
      0.881892204284668,
      0.8858336806297302,
      0.8851459622383118,
      0.8927818536758423,
      0.9119106531143188,
      0.8956676721572876,
      0.8833608031272888,
      0.8943182229995728,
      0.8894911408424377,
      0.8746957778930664,
      0.8699921369552612,
      0.8964694738388062,
      0.8905219435691833,
      0.8606252074241638,
      0.8674724102020264,
      0.8696818947792053,
      0.8415191173553467,
      0.8557677268981934,
      0.8729554414749146,
      0.8778257966041565,
      0.8702996373176575,
      0.8704060316085815,
      0.8983752131462097,
      0.8944971561431885,
      0.863950252532959,
      0.8774858713150024,
      0.9046236276626587,
      0.8904889822006226,
      0.8581677079200745,
      0.8957858085632324,
      0.9174602031707764,
      0.8921946883201599,
      0.8873860836029053,
      0.9166593551635742,
      0.9100985527038574,
      0.8790494799613953,
      0.891086220741272,
      0.9146367907524109,
      0.8868753910064697,
      0.8980743288993835,
      0.8622528314590454,
      0.891434907913208,
      0.9026914834976196,
      0.8847835659980774,
      0.8841793537139893,
      0.9039614796638489,
      0.8942419290542603,
      0.8756853938102722,
      0.895983099937439,
      0.9002547264099121,
      0.8774968385696411,
      0.8829324245452881,
      0.8909083604812622,
      0.8717072606086731,
      0.8622398376464844,
      0.8764859437942505,
      0.8505535125732422,
      0.8510557413101196,
      0.8738129734992981,
      0.874954342842102,
      0.8470548391342163,
      0.8577297925949097,
      0.879299521446228,
      0.8733752369880676,
      0.855194091796875,
      0.8579064011573792,
      0.8828365802764893,
      0.86668860912323,
      0.8372494578361511,
      0.8651801347732544,
      0.8839023113250732,
      0.865159273147583,
      0.8447842597961426,
      0.8713753819465637,
      0.8720197677612305,
      0.8272135853767395,
      0.7997636795043945,
      0.9999105334281921,
      0.9999730587005615,
      0.9999729990959167,
      0.9999698400497437,
      0.9999825954437256,
      0.9999595880508423,
      0.9998798370361328,
      0.9993364810943604,
      0.992110013961792,
      0.987265944480896,
      0.9591917395591736,
      0.940944254398346,
      0.9397823810577393,
      0.9594393968582153,
      0.9766472578048706,
      0.9974027872085571,
      0.9996569752693176,
      0.9998781085014343,
      0.9999271035194397,
      0.9999309778213501,
      0.9998826384544373,
      0.9999314546585083,
      0.9999280571937561,
      0.9998365044593811,
      0.9997708797454834,
      0.998965859413147,
      0.9937391877174377,
      0.9755002856254578,
      0.9655675292015076,
      0.9755828380584717,
      0.9772672653198242,
      0.9841508269309998,
      0.991081178188324,
      0.9971604347229004,
      0.9967039823532104,
      0.999737560749054,
      0.99913090467453,
      0.9997912645339966,
      0.9996976852416992,
      0.9998875856399536,
      0.9999313950538635,
      0.999961793422699,
      0.9999620318412781,
      0.9999719262123108,
      0.9999464154243469,
      0.9998835921287537,
      0.999887228012085,
      0.9999692440032959,
      0.9999819993972778,
      0.9999669790267944,
      0.9995760917663574,
      0.9999508261680603,
      0.9999644756317139,
      0.9999728798866272,
      0.9999411702156067,
      0.999815046787262,
      0.9999324679374695,
      0.9999051690101624,
      0.9999554753303528,
      0.9996951818466187,
      0.9996218681335449,
      0.999917209148407,
      0.9999673366546631,
      0.9999412298202515,
      0.999954879283905,
      0.99996417760849,
      0.9999701976776123,
      0.9999513030052185,
      0.999967634677887,
      0.999920129776001,
      0.9999662041664124,
      0.9999047517776489,
      0.999947190284729,
      0.9999276399612427,
      0.9999538064002991,
      0.9999406933784485,
      0.9998508095741272,
      0.9999122023582458,
      0.9998728036880493,
      0.9996961951255798,
      0.9994447231292725,
      0.999860405921936,
      0.9999234080314636,
      0.9999027848243713,
      0.9999642372131348,
      0.999955415725708,
      0.9999081492424011,
      0.9998787045478821,
      0.9990968704223633,
      0.9798290729522705,
      0.9576777815818787,
      0.9492073059082031,
      0.9752299189567566,
      0.9900137186050415,
      0.9991872310638428,
      0.9998858571052551,
      0.9999330043792725,
      0.9999359250068665,
      0.9999548196792603,
      0.9999765753746033,
      0.9999817609786987,
      0.9999690055847168,
      0.9999558925628662,
      0.9999389052391052,
      0.9994834661483765,
      0.9997562170028687,
      0.9988641738891602,
      0.9998319745063782,
      0.9999462962150574,
      0.9999642372131348,
      0.9999374151229858,
      0.9999215602874756,
      0.9998933672904968,
      0.999768078327179,
      0.9992552399635315,
      0.9956308007240295,
      0.995926022529602,
      0.9953300952911377,
      0.9803049564361572,
      0.9855092763900757,
      0.9990538358688354,
      0.999503493309021,
      0.9965997934341431,
      0.9991999864578247,
      0.9905967116355896,
      0.9999057650566101,
      0.9999182820320129,
      0.9999113082885742,
      0.9999645352363586,
      0.9999635219573975,
      0.9999555349349976,
      0.999961256980896,
      0.99991774559021,
      0.9999525547027588,
      0.9999580979347229,
      0.9999141097068787,
      0.9998806118965149,
      0.9992427825927734,
      0.9957184791564941,
      0.9809781312942505,
      0.9795912504196167,
      0.9826039671897888,
      0.958953857421875,
      0.9488604068756104,
      0.9705191850662231,
      0.990584671497345,
      0.9983111023902893,
      0.999478816986084,
      0.9998956918716431,
      0.999925971031189,
      0.9999756217002869,
      0.9999583959579468,
      0.9999198913574219,
      0.9998838305473328,
      0.9998577237129211,
      0.9997415542602539,
      0.9998587965965271,
      0.999576985836029,
      0.9984204173088074,
      0.9951364994049072,
      0.9881826043128967,
      0.9948915243148804,
      0.9715060591697693,
      0.9816182255744934,
      0.9919084310531616,
      0.980339527130127,
      0.9531718492507935,
      0.972183883190155,
      0.981392502784729,
      0.9605258703231812,
      0.9492713212966919,
      0.970497727394104,
      0.9743237495422363,
      0.9517216682434082,
      0.9595115184783936,
      0.9802913069725037,
      0.9799950122833252,
      0.969403862953186,
      0.9831178188323975,
      0.991416871547699,
      0.9875491261482239,
      0.9841123819351196,
      0.9917110800743103,
      0.9962629675865173,
      0.9925965666770935,
      0.9989908337593079,
      0.9999426007270813,
      0.999957799911499,
      0.9999690055847168,
      0.999980092048645,
      0.9999797344207764,
      0.9999608397483826,
      0.9999092817306519,
      0.999218225479126,
      0.999865710735321,
      0.9998313188552856,
      0.9998005032539368,
      0.9999136924743652,
      0.9999551177024841,
      0.9999316334724426,
      0.9999220371246338,
      0.9999660849571228,
      0.9999772310256958,
      0.9999326467514038,
      0.9999459385871887,
      0.9999825358390808,
      0.9999831318855286,
      0.9999551773071289,
      0.9999712705612183,
      0.9999609589576721,
      0.9999693036079407,
      0.9999697804450989,
      0.9999586343765259,
      0.9999311566352844,
      0.9999550580978394,
      0.9999588131904602,
      0.9999189376831055,
      0.9999201893806458,
      0.9999480247497559,
      0.9999499917030334,
      0.9998932480812073,
      0.9999237060546875,
      0.9999492764472961,
      0.9999380707740784,
      0.9998893141746521,
      0.9999606013298035,
      0.9999377727508545,
      0.999893844127655,
      0.9999304413795471,
      0.9999569654464722,
      0.9999503493309021,
      0.9999595880508423,
      0.9999730587005615,
      0.9999617338180542,
      0.999973714351654,
      0.999984622001648,
      0.9999637007713318,
      0.9999388456344604,
      0.9999675154685974,
      0.9999552369117737,
      0.9999101758003235,
      0.999888002872467,
      0.9999715089797974,
      0.999966561794281,
      0.9999550580978394,
      0.9999383091926575,
      0.9999170303344727,
      0.9999063611030579,
      0.9999631643295288,
      0.9999756813049316,
      0.9999706745147705,
      0.9999580383300781,
      0.9999536275863647,
      0.9999585151672363,
      0.9999783039093018,
      0.9999724626541138,
      0.9999373555183411,
      0.9999682307243347,
      0.9999396204948425,
      0.9999310374259949,
      0.9999307990074158,
      0.9999704957008362,
      0.999947190284729,
      0.9999326467514038,
      0.9999635815620422,
      0.9999662637710571,
      0.9999436140060425,
      0.9999293684959412,
      0.9999524354934692,
      0.9999222159385681,
      0.999961793422699,
      0.9999557733535767,
      0.9999772310256958,
      0.9999499917030334,
      0.9999564290046692,
      0.9999783039093018,
      0.9999667406082153,
      0.9999176263809204,
      0.9999701976776123,
      0.9999797940254211,
      0.9999520778656006,
      0.9999452829360962,
      0.9999688267707825,
      0.9999301433563232
    ],
    [
      0.8317167162895203,
      0.8284901976585388,
      0.8788270950317383,
      0.915768027305603,
      0.8863146901130676,
      0.8946758508682251,
      0.9214633703231812,
      0.916164219379425,
      0.8832586407661438,
      0.8945294618606567,
      0.9056563377380371,
      0.8900303840637207,
      0.859620988368988,
      0.8761184215545654,
      0.8867968320846558,
      0.8708794713020325,
      0.8630856275558472,
      0.874496340751648,
      0.8757671117782593,
      0.844589352607727,
      0.862396240234375,
      0.8933559656143188,
      0.8800555467605591,
      0.8920251727104187,
      0.894092321395874,
      0.8934866786003113,
      0.9017297029495239,
      0.9185693860054016,
      0.9027676582336426,
      0.8923465609550476,
      0.9020686149597168,
      0.8979886770248413,
      0.8838669061660767,
      0.8790777325630188,
      0.9040898680686951,
      0.8988645076751709,
      0.8715163469314575,
      0.877693772315979,
      0.8786417841911316,
      0.8518165946006775,
      0.8649789690971375,
      0.881450891494751,
      0.8864213228225708,
      0.8802914619445801,
      0.8807076215744019,
      0.9060562252998352,
      0.902567446231842,
      0.8736015558242798,
      0.8859797716140747,
      0.9106642603874207,
      0.8991606831550598,
      0.867783784866333,
      0.9029082655906677,
      0.9234544038772583,
      0.9008524417877197,
      0.8969334363937378,
      0.9215266704559326,
      0.9158226847648621,
      0.8891881704330444,
      0.8997904062271118,
      0.9198350310325623,
      0.8955094814300537,
      0.9043503999710083,
      0.8719093203544617,
      0.899028480052948,
      0.9088315367698669,
      0.8937464356422424,
      0.8931403756141663,
      0.9104079008102417,
      0.9017935991287231,
      0.8855352401733398,
      0.9032734632492065,
      0.9070202708244324,
      0.887803316116333,
      0.8920434713363647,
      0.8989557027816772,
      0.8810040354728699,
      0.8733640909194946,
      0.886054277420044,
      0.8591068983078003,
      0.8595743179321289,
      0.8818865418434143,
      0.8831613063812256,
      0.8580047488212585,
      0.8676066994667053,
      0.8895968794822693,
      0.8830275535583496,
      0.865541934967041,
      0.8689358234405518,
      0.8914519548416138,
      0.8744516372680664,
      0.8467402458190918,
      0.8746387958526611,
      0.890709400177002,
      0.8744000196456909,
      0.85569167137146,
      0.879951000213623,
      0.8785818815231323,
      0.8354291915893555,
      0.8084640502929688,
      0.9999119639396667,
      0.9999733567237854,
      0.9999734163284302,
      0.9999703168869019,
      0.9999831318855286,
      0.9999618530273438,
      0.9998900890350342,
      0.9994049668312073,
      0.9929463267326355,
      0.9887226819992065,
      0.9625509977340698,
      0.9446020126342773,
      0.9435192346572876,
      0.961439847946167,
      0.9786272644996643,
      0.9976733922958374,
      0.9996967911720276,
      0.999886691570282,
      0.9999305009841919,
      0.9999321103096008,
      0.999883770942688,
      0.9999329447746277,
      0.9999310970306396,
      0.9998481869697571,
      0.999792218208313,
      0.9991084933280945,
      0.9943417310714722,
      0.9777581691741943,
      0.9688936471939087,
      0.9780857563018799,
      0.9794988036155701,
      0.9863504767417908,
      0.9923595786094666,
      0.9975836277008057,
      0.9972748756408691,
      0.9997812509536743,
      0.9993171691894531,
      0.9998286366462708,
      0.9997350573539734,
      0.9998955726623535,
      0.9999344944953918,
      0.9999628663063049,
      0.9999645948410034,
      0.999973714351654,
      0.9999499917030334,
      0.9998912811279297,
      0.9998934864997864,
      0.9999701380729675,
      0.9999824166297913,
      0.9999669194221497,
      0.9995806813240051,
      0.999951183795929,
      0.9999647736549377,
      0.999972939491272,
      0.999940812587738,
      0.999821662902832,
      0.9999322295188904,
      0.9999049305915833,
      0.9999557137489319,
      0.9997223615646362,
      0.9996262788772583,
      0.9999181032180786,
      0.9999677538871765,
      0.9999415874481201,
      0.9999554753303528,
      0.9999642968177795,
      0.9999702572822571,
      0.9999512434005737,
      0.9999675750732422,
      0.9999198317527771,
      0.9999660849571228,
      0.9999048113822937,
      0.9999476671218872,
      0.9999281167984009,
      0.9999542236328125,
      0.999943196773529,
      0.9998579025268555,
      0.9999226927757263,
      0.9998968839645386,
      0.9997442364692688,
      0.9995504021644592,
      0.9998791813850403,
      0.9999290108680725,
      0.9999054074287415,
      0.9999646544456482,
      0.9999568462371826,
      0.9999147057533264,
      0.9998956322669983,
      0.9992796182632446,
      0.9825989603996277,
      0.9626497626304626,
      0.9536905288696289,
      0.977802038192749,
      0.9913169741630554,
      0.9993115663528442,
      0.9999008774757385,
      0.9999381303787231,
      0.9999403953552246,
      0.999955952167511,
      0.9999766945838928,
      0.9999815821647644,
      0.9999696612358093,
      0.9999569654464722,
      0.9999439716339111,
      0.9995644688606262,
      0.9997958540916443,
      0.9990261197090149,
      0.9998457431793213,
      0.9999485015869141,
      0.9999648928642273,
      0.9999378323554993,
      0.9999243021011353,
      0.999898374080658,
      0.9997872710227966,
      0.9993606805801392,
      0.9962458610534668,
      0.9965546131134033,
      0.9959179162979126,
      0.9822440147399902,
      0.9867689609527588,
      0.9990118741989136,
      0.9995344281196594,
      0.9969490766525269,
      0.9992913603782654,
      0.9912058115005493,
      0.9999067783355713,
      0.9999188184738159,
      0.9999125599861145,
      0.9999648928642273,
      0.9999642372131348,
      0.9999569654464722,
      0.9999623894691467,
      0.9999186396598816,
      0.9999528527259827,
      0.9999591112136841,
      0.9999140501022339,
      0.9998892545700073,
      0.9993762969970703,
      0.9962595701217651,
      0.9830564856529236,
      0.98164963722229,
      0.9844279885292053,
      0.9629558324813843,
      0.9535307884216309,
      0.9738927483558655,
      0.9917629361152649,
      0.9985835552215576,
      0.9995481967926025,
      0.9999068379402161,
      0.9999315738677979,
      0.9999767541885376,
      0.9999592900276184,
      0.999921441078186,
      0.9998845458030701,
      0.9998601078987122,
      0.9997467398643494,
      0.9998654127120972,
      0.9996192455291748,
      0.9987269043922424,
      0.9957098364830017,
      0.9902228713035583,
      0.9964277148246765,
      0.9745343327522278,
      0.9833468794822693,
      0.9927336573600769,
      0.9821984767913818,
      0.9563432931900024,
      0.9737313389778137,
      0.9831469655036926,
      0.9637080430984497,
      0.9527242183685303,
      0.972826361656189,
      0.9768451452255249,
      0.9561320543289185,
      0.9630446434020996,
      0.982170581817627,
      0.9817894697189331,
      0.9717826843261719,
      0.9844430685043335,
      0.992163360118866,
      0.9885839819908142,
      0.9852237701416016,
      0.9922813773155212,
      0.9966458678245544,
      0.9935430288314819,
      0.9991670846939087,
      0.9999470710754395,
      0.9999611973762512,
      0.9999696612358093,
      0.9999803900718689,
      0.9999796152114868,
      0.9999611377716064,
      0.9999094009399414,
      0.9992205500602722,
      0.9998664855957031,
      0.9998325705528259,
      0.9998022317886353,
      0.9999147653579712,
      0.9999554753303528,
      0.9999321103096008,
      0.9999225735664368,
      0.9999662637710571,
      0.9999772310256958,
      0.9999327063560486,
      0.9999467730522156,
      0.9999829530715942,
      0.9999834299087524,
      0.9999561905860901,
      0.9999728798866272,
      0.9999634027481079,
      0.9999707341194153,
      0.9999706745147705,
      0.9999610781669617,
      0.9999396204948425,
      0.9999576807022095,
      0.9999604821205139,
      0.9999295473098755,
      0.9999269843101501,
      0.9999494552612305,
      0.999952495098114,
      0.9999026656150818,
      0.9999266862869263,
      0.999950647354126,
      0.9999425411224365,
      0.9998997449874878,
      0.999962329864502,
      0.9999400973320007,
      0.999902606010437,
      0.9999356865882874,
      0.9999580979347229,
      0.9999517202377319,
      0.9999622106552124,
      0.9999737739562988,
      0.9999620914459229,
      0.9999741911888123,
      0.9999849200248718,
      0.9999641180038452,
      0.9999393224716187,
      0.9999679327011108,
      0.9999555349349976,
      0.9999104738235474,
      0.9998884201049805,
      0.9999716281890869,
      0.9999668598175049,
      0.999955415725708,
      0.99993896484375,
      0.9999178051948547,
      0.9999074339866638,
      0.9999634623527527,
      0.9999760985374451,
      0.9999709725379944,
      0.9999583959579468,
      0.999954104423523,
      0.9999586939811707,
      0.9999784231185913,
      0.9999725222587585,
      0.9999376535415649,
      0.9999685287475586,
      0.9999403953552246,
      0.9999327659606934,
      0.9999319314956665,
      0.9999708533287048,
      0.9999479055404663,
      0.9999342560768127,
      0.9999642372131348,
      0.9999668598175049,
      0.9999468922615051,
      0.9999332427978516,
      0.9999540448188782,
      0.9999231696128845,
      0.9999620318412781,
      0.9999558925628662,
      0.9999772906303406,
      0.9999499320983887,
      0.9999563694000244,
      0.999978244304657,
      0.9999668002128601,
      0.9999178051948547,
      0.9999702572822571,
      0.9999797940254211,
      0.999951958656311,
      0.9999451041221619,
      0.9999688267707825,
      0.999930202960968
    ],
    [
      0.842042088508606,
      0.8387171030044556,
      0.8879463076591492,
      0.9233399629592896,
      0.8965780735015869,
      0.9037977457046509,
      0.9288908243179321,
      0.9241045713424683,
      0.8921304941177368,
      0.902245283126831,
      0.9130507707595825,
      0.897467851638794,
      0.8669041395187378,
      0.8834359049797058,
      0.894637942314148,
      0.8786695599555969,
      0.870154857635498,
      0.8814792037010193,
      0.8824774026870728,
      0.8549323081970215,
      0.8715575337409973,
      0.9006955027580261,
      0.8900582790374756,
      0.902629017829895,
      0.902265191078186,
      0.9010031223297119,
      0.9095178842544556,
      0.924757182598114,
      0.9095799922943115,
      0.8996667861938477,
      0.9095349311828613,
      0.9066095352172852,
      0.8916988968849182,
      0.887129008769989,
      0.9117305874824524,
      0.9073617458343506,
      0.8819724321365356,
      0.8874669671058655,
      0.8884986639022827,
      0.8626600503921509,
      0.8739621639251709,
      0.8897379636764526,
      0.8941928148269653,
      0.8884924650192261,
      0.8898548483848572,
      0.9131147265434265,
      0.9086408615112305,
      0.8814972043037415,
      0.8938902616500854,
      0.9157272577285767,
      0.905336856842041,
      0.8749204874038696,
      0.9087808132171631,
      0.9281860589981079,
      0.9075194597244263,
      0.9045548439025879,
      0.9254762530326843,
      0.9204094409942627,
      0.8974404335021973,
      0.906838595867157,
      0.9237397909164429,
      0.9026467800140381,
      0.9094719886779785,
      0.8811654448509216,
      0.906298041343689,
      0.9137400388717651,
      0.9011454582214355,
      0.9004490375518799,
      0.9147867560386658,
      0.907503604888916,
      0.8936912417411804,
      0.9090384244918823,
      0.9138544201850891,
      0.89560866355896,
      0.8995660543441772,
      0.9057345390319824,
      0.88880854845047,
      0.8834983706474304,
      0.893921434879303,
      0.8678382039070129,
      0.8681623935699463,
      0.8896614909172058,
      0.8911038637161255,
      0.869166374206543,
      0.8769122362136841,
      0.8978915214538574,
      0.8911393880844116,
      0.8753116130828857,
      0.8781297206878662,
      0.899077296257019,
      0.8816245198249817,
      0.8547919988632202,
      0.8827109336853027,
      0.8964154720306396,
      0.8819896578788757,
      0.8652055263519287,
      0.8874727487564087,
      0.8842628002166748,
      0.8419660925865173,
      0.8169015049934387,
      0.9999132752418518,
      0.9999737739562988,
      0.9999737739562988,
      0.9999707937240601,
      0.9999834299087524,
      0.9999637603759766,
      0.9998993873596191,
      0.9994643330574036,
      0.9938669800758362,
      0.9901100993156433,
      0.9652754068374634,
      0.9493984580039978,
      0.9473634362220764,
      0.9634457230567932,
      0.978613018989563,
      0.9977559447288513,
      0.9997194409370422,
      0.9998934864997864,
      0.9999337792396545,
      0.9999333620071411,
      0.9998854994773865,
      0.9999347925186157,
      0.9999337792396545,
      0.9998534917831421,
      0.9997894167900085,
      0.9986812472343445,
      0.9943996071815491,
      0.9794418811798096,
      0.9718908071517944,
      0.9805419445037842,
      0.980695903301239,
      0.9882901310920715,
      0.9932060241699219,
      0.9979783892631531,
      0.997821569442749,
      0.9998158812522888,
      0.9994727373123169,
      0.9998691082000732,
      0.9998285174369812,
      0.9999068975448608,
      0.9999383687973022,
      0.9999638795852661,
      0.9999672174453735,
      0.9999754428863525,
      0.9999539852142334,
      0.99989914894104,
      0.9998993277549744,
      0.9999709725379944,
      0.9999827146530151,
      0.9999668598175049,
      0.9995856285095215,
      0.9999514818191528,
      0.9999649524688721,
      0.9999729990959167,
      0.9999403953552246,
      0.9998233318328857,
      0.9999325275421143,
      0.9999050498008728,
      0.9999561309814453,
      0.9997228384017944,
      0.9996287226676941,
      0.9999186396598816,
      0.9999678730964661,
      0.9999416470527649,
      0.9999558329582214,
      0.9999642968177795,
      0.9999700784683228,
      0.9999511241912842,
      0.9999675750732422,
      0.9999196529388428,
      0.9999660849571228,
      0.9999052286148071,
      0.9999483227729797,
      0.9999286532402039,
      0.9999549388885498,
      0.999945878982544,
      0.9998646378517151,
      0.9999308586120605,
      0.9999130964279175,
      0.9998180270195007,
      0.9996408224105835,
      0.9998946785926819,
      0.9999343752861023,
      0.9999077916145325,
      0.9999648928642273,
      0.999958336353302,
      0.9999220371246338,
      0.9999120235443115,
      0.9994226098060608,
      0.985556960105896,
      0.9669461846351624,
      0.9591690301895142,
      0.9802803993225098,
      0.9925698041915894,
      0.9994239807128906,
      0.9999133944511414,
      0.9999426007270813,
      0.9999445080757141,
      0.9999570250511169,
      0.9999769330024719,
      0.9999814033508301,
      0.9999701976776123,
      0.9999577403068542,
      0.9999477863311768,
      0.9996256232261658,
      0.9998269081115723,
      0.9991728067398071,
      0.9998612999916077,
      0.9999507069587708,
      0.9999657273292542,
      0.9999384880065918,
      0.9999270439147949,
      0.9999033212661743,
      0.9998054504394531,
      0.9994510412216187,
      0.9967054128646851,
      0.996802806854248,
      0.9965110421180725,
      0.9843043088912964,
      0.988298773765564,
      0.9991142153739929,
      0.9995568990707397,
      0.9970412850379944,
      0.9993460178375244,
      0.9917557835578918,
      0.9999083280563354,
      0.9999194145202637,
      0.9999133944511414,
      0.9999651908874512,
      0.9999651312828064,
      0.9999585151672363,
      0.999963641166687,
      0.9999197721481323,
      0.9999532103538513,
      0.9999602437019348,
      0.9999167919158936,
      0.9998973608016968,
      0.9994852542877197,
      0.996735155582428,
      0.9849097728729248,
      0.9833928346633911,
      0.986292839050293,
      0.9666809439659119,
      0.9582886695861816,
      0.9762750864028931,
      0.9929176568984985,
      0.9988219738006592,
      0.9996106028556824,
      0.9999158978462219,
      0.9999364614486694,
      0.9999778866767883,
      0.9999602437019348,
      0.9999226331710815,
      0.9998853802680969,
      0.9998619556427002,
      0.9997504353523254,
      0.9998711347579956,
      0.9996553063392639,
      0.9989652633666992,
      0.9961499571800232,
      0.9913997650146484,
      0.9969196319580078,
      0.9772069454193115,
      0.9852007031440735,
      0.9934979677200317,
      0.9838023781776428,
      0.9601598978042603,
      0.9763927459716797,
      0.9848325848579407,
      0.9670760631561279,
      0.9571133852005005,
      0.9754196405410767,
      0.9793392419815063,
      0.9609600901603699,
      0.9658716917037964,
      0.9838541150093079,
      0.9835834503173828,
      0.9742108583450317,
      0.9859458804130554,
      0.9931170344352722,
      0.9896678328514099,
      0.9863355755805969,
      0.9928836226463318,
      0.9970219135284424,
      0.9944260120391846,
      0.9993423223495483,
      0.999952495098114,
      0.9999628663063049,
      0.9999698996543884,
      0.9999805688858032,
      0.9999796748161316,
      0.999961256980896,
      0.9999097585678101,
      0.9992215037345886,
      0.9998668432235718,
      0.9998331665992737,
      0.9998033046722412,
      0.9999154210090637,
      0.9999558925628662,
      0.9999330043792725,
      0.9999235272407532,
      0.9999666213989258,
      0.9999775886535645,
      0.9999334812164307,
      0.9999470114707947,
      0.9999831914901733,
      0.9999836683273315,
      0.9999562501907349,
      0.9999725818634033,
      0.9999650120735168,
      0.9999719858169556,
      0.9999714493751526,
      0.9999634027481079,
      0.9999473094940186,
      0.9999604225158691,
      0.999962568283081,
      0.9999387860298157,
      0.9999334812164307,
      0.9999517798423767,
      0.9999551773071289,
      0.9999123811721802,
      0.999932050704956,
      0.9999527335166931,
      0.9999468922615051,
      0.9999104738235474,
      0.9999639391899109,
      0.999942421913147,
      0.9999108910560608,
      0.9999406337738037,
      0.9999577403068542,
      0.9999531507492065,
      0.9999631643295288,
      0.9999744892120361,
      0.999962568283081,
      0.9999746680259705,
      0.9999852180480957,
      0.999964714050293,
      0.9999397993087769,
      0.9999681711196899,
      0.9999561309814453,
      0.9999108910560608,
      0.9998885989189148,
      0.9999715685844421,
      0.9999670386314392,
      0.9999557137489319,
      0.999939501285553,
      0.9999180436134338,
      0.9999077916145325,
      0.9999637007713318,
      0.999976396560669,
      0.999971330165863,
      0.999958872795105,
      0.9999545216560364,
      0.9999590516090393,
      0.9999784827232361,
      0.9999725818634033,
      0.9999380707740784,
      0.9999686479568481,
      0.999940812587738,
      0.9999337196350098,
      0.9999324679374695,
      0.9999710321426392,
      0.9999486207962036,
      0.9999359250068665,
      0.9999648332595825,
      0.9999675750732422,
      0.9999495148658752,
      0.9999362826347351,
      0.999955415725708,
      0.9999247193336487,
      0.9999622702598572,
      0.9999560713768005,
      0.9999773502349854,
      0.9999498724937439,
      0.9999566078186035,
      0.9999783039093018,
      0.9999668598175049,
      0.99991774559021,
      0.9999701976776123,
      0.9999798536300659,
      0.9999518394470215,
      0.9999448657035828,
      0.9999687075614929,
      0.9999299049377441
    ],
    [
      0.8533872961997986,
      0.8516532182693481,
      0.8986602425575256,
      0.9307703971862793,
      0.9082218408584595,
      0.9139417409896851,
      0.9362873435020447,
      0.9315995573997498,
      0.9018805027008057,
      0.9099662899971008,
      0.920464038848877,
      0.906356930732727,
      0.8751115798950195,
      0.8910996913909912,
      0.9026896953582764,
      0.8871996402740479,
      0.8774814009666443,
      0.8878918886184692,
      0.8897349834442139,
      0.8649128079414368,
      0.8799026012420654,
      0.9080111980438232,
      0.8996614813804626,
      0.9123587608337402,
      0.9105504751205444,
      0.9087127447128296,
      0.9172968864440918,
      0.930747926235199,
      0.9160919785499573,
      0.9071532487869263,
      0.9173683524131775,
      0.9147483110427856,
      0.8994718194007874,
      0.8956503868103027,
      0.9195749759674072,
      0.9156435132026672,
      0.8921036720275879,
      0.8967550992965698,
      0.8982665538787842,
      0.8746638894081116,
      0.88388991355896,
      0.897885799407959,
      0.9024826288223267,
      0.8970098495483398,
      0.8994502425193787,
      0.9206582307815552,
      0.9152370691299438,
      0.8896215558052063,
      0.9022665023803711,
      0.9210429191589355,
      0.9115486741065979,
      0.8833886384963989,
      0.915330171585083,
      0.932870626449585,
      0.9138651490211487,
      0.9115971326828003,
      0.929540753364563,
      0.9247446656227112,
      0.90519779920578,
      0.9128861427307129,
      0.9271236658096313,
      0.9100309610366821,
      0.9147081971168518,
      0.8900297284126282,
      0.9130569696426392,
      0.9183322191238403,
      0.9079263806343079,
      0.9070281386375427,
      0.9194138646125793,
      0.9126522541046143,
      0.9007103443145752,
      0.9147654175758362,
      0.9183568954467773,
      0.9028083682060242,
      0.9063277244567871,
      0.9123550653457642,
      0.8974727392196655,
      0.8925222158432007,
      0.9008647203445435,
      0.8782553672790527,
      0.8767573833465576,
      0.897599458694458,
      0.8989611864089966,
      0.8792790174484253,
      0.8869552612304688,
      0.9050516486167908,
      0.899169921875,
      0.8841454982757568,
      0.8861182928085327,
      0.9061205387115479,
      0.8888063430786133,
      0.8630404472351074,
      0.8907057046890259,
      0.9018831849098206,
      0.8895183801651001,
      0.8750553131103516,
      0.8949796557426453,
      0.8905202150344849,
      0.8503283858299255,
      0.8257286548614502,
      0.9999148845672607,
      0.9999740719795227,
      0.9999741911888123,
      0.9999711513519287,
      0.9999837279319763,
      0.9999655485153198,
      0.999907374382019,
      0.9995293617248535,
      0.9947463274002075,
      0.9912774562835693,
      0.9682499766349792,
      0.9531350135803223,
      0.9514773488044739,
      0.965873122215271,
      0.9804528951644897,
      0.9979276657104492,
      0.9997354745864868,
      0.9998989701271057,
      0.9999368786811829,
      0.9999346733093262,
      0.9998865127563477,
      0.999936044216156,
      0.9999355673789978,
      0.9998622536659241,
      0.9998089671134949,
      0.9989200830459595,
      0.9949621558189392,
      0.981524646282196,
      0.9749671220779419,
      0.9830154180526733,
      0.9829142689704895,
      0.9896942377090454,
      0.9941467046737671,
      0.9983333945274353,
      0.9982834458351135,
      0.9998435974121094,
      0.999575674533844,
      0.9998892545700073,
      0.9998476505279541,
      0.9999117851257324,
      0.9999394416809082,
      0.9999642372131348,
      0.9999685883522034,
      0.9999766945838928,
      0.9999565482139587,
      0.9999051690101624,
      0.9999040365219116,
      0.9999719262123108,
      0.9999831318855286,
      0.999967098236084,
      0.9995901584625244,
      0.9999520182609558,
      0.9999654293060303,
      0.9999731183052063,
      0.9999403357505798,
      0.999824047088623,
      0.9999323487281799,
      0.9999082684516907,
      0.9999561905860901,
      0.9997252225875854,
      0.9996320009231567,
      0.999919593334198,
      0.9999681115150452,
      0.9999421238899231,
      0.9999561905860901,
      0.9999643564224243,
      0.9999701976776123,
      0.9999515414237976,
      0.9999676942825317,
      0.999920129776001,
      0.9999662637710571,
      0.9999058842658997,
      0.9999489784240723,
      0.9999292492866516,
      0.9999553561210632,
      0.9999475479125977,
      0.9998692274093628,
      0.9999356865882874,
      0.9999218583106995,
      0.9998390078544617,
      0.9996974468231201,
      0.9999068379402161,
      0.999938428401947,
      0.9999104738235474,
      0.9999653697013855,
      0.9999594688415527,
      0.9999262690544128,
      0.9999209046363831,
      0.9995040893554688,
      0.9875825643539429,
      0.9708825945854187,
      0.9637249708175659,
      0.9824469089508057,
      0.993733823299408,
      0.999528169631958,
      0.9999244213104248,
      0.9999468922615051,
      0.9999481439590454,
      0.9999582171440125,
      0.9999772310256958,
      0.9999814033508301,
      0.9999708533287048,
      0.9999589323997498,
      0.9999517798423767,
      0.9996885061264038,
      0.999855101108551,
      0.9993138909339905,
      0.9998726844787598,
      0.9999529719352722,
      0.9999666213989258,
      0.9999393820762634,
      0.9999296069145203,
      0.9999076128005981,
      0.9998206496238708,
      0.9995348453521729,
      0.9972856640815735,
      0.9974567294120789,
      0.9971216320991516,
      0.986534595489502,
      0.9897422790527344,
      0.9992195963859558,
      0.9996044635772705,
      0.9974686503410339,
      0.9994320273399353,
      0.9924295544624329,
      0.9999091029167175,
      0.9999193549156189,
      0.9999139308929443,
      0.999965488910675,
      0.9999656677246094,
      0.9999600052833557,
      0.9999648332595825,
      0.999920666217804,
      0.9999537467956543,
      0.9999614357948303,
      0.9999198317527771,
      0.9999052882194519,
      0.9995772242546082,
      0.9971297383308411,
      0.9874057173728943,
      0.9850698113441467,
      0.9878584146499634,
      0.970221996307373,
      0.9633693099021912,
      0.9787238836288452,
      0.9939582347869873,
      0.9990207552909851,
      0.9996607899665833,
      0.9999237060546875,
      0.9999401569366455,
      0.9999788403511047,
      0.999961256980896,
      0.9999240636825562,
      0.9998863339424133,
      0.9998638033866882,
      0.9997540712356567,
      0.9998766779899597,
      0.9996896982192993,
      0.9991459250450134,
      0.9966073036193848,
      0.9924305081367493,
      0.997238039970398,
      0.9798617959022522,
      0.9869882464408875,
      0.994161069393158,
      0.985569179058075,
      0.9645245671272278,
      0.9788058996200562,
      0.9863295555114746,
      0.9703215956687927,
      0.9615989923477173,
      0.9779776334762573,
      0.9815623760223389,
      0.9652916193008423,
      0.9691004753112793,
      0.9854631423950195,
      0.9853385090827942,
      0.9767154455184937,
      0.9875600934028625,
      0.9941912889480591,
      0.9908028841018677,
      0.9877469539642334,
      0.9937015175819397,
      0.9974555969238281,
      0.9954111576080322,
      0.9994801878929138,
      0.9999557733535767,
      0.9999641180038452,
      0.9999693632125854,
      0.9999809265136719,
      0.9999797344207764,
      0.9999614357948303,
      0.9999104738235474,
      0.9992251396179199,
      0.9998677372932434,
      0.9998341798782349,
      0.9998044371604919,
      0.9999158978462219,
      0.9999561905860901,
      0.9999337792396545,
      0.9999245405197144,
      0.9999671578407288,
      0.999977707862854,
      0.9999344348907471,
      0.9999479055404663,
      0.9999836683273315,
      0.9999841451644897,
      0.9999567866325378,
      0.9999734163284302,
      0.9999669790267944,
      0.9999732971191406,
      0.999972403049469,
      0.9999657869338989,
      0.999954342842102,
      0.9999626874923706,
      0.9999639987945557,
      0.9999454021453857,
      0.9999389052391052,
      0.9999521970748901,
      0.9999569654464722,
      0.9999204874038696,
      0.9999362230300903,
      0.9999513626098633,
      0.9999503493309021,
      0.9999171495437622,
      0.9999654293060303,
      0.9999440312385559,
      0.9999167323112488,
      0.9999449253082275,
      0.9999585747718811,
      0.9999545216560364,
      0.9999651908874512,
      0.9999751448631287,
      0.9999629259109497,
      0.9999750256538391,
      0.9999855160713196,
      0.999965250492096,
      0.9999402761459351,
      0.9999685883522034,
      0.9999564290046692,
      0.9999111890792847,
      0.9998888373374939,
      0.9999717473983765,
      0.9999672174453735,
      0.9999561309814453,
      0.9999398589134216,
      0.9999186992645264,
      0.9999082684516907,
      0.9999639391899109,
      0.9999766945838928,
      0.9999716281890869,
      0.9999592304229736,
      0.9999549984931946,
      0.9999595284461975,
      0.9999786019325256,
      0.9999726414680481,
      0.9999385476112366,
      0.9999687075614929,
      0.9999414086341858,
      0.9999372959136963,
      0.9999331831932068,
      0.9999712109565735,
      0.9999493360519409,
      0.9999372959136963,
      0.9999653697013855,
      0.9999676942825317,
      0.9999526143074036,
      0.9999396800994873,
      0.9999567866325378,
      0.9999260902404785,
      0.9999627470970154,
      0.9999564290046692,
      0.9999773502349854,
      0.9999501705169678,
      0.9999567866325378,
      0.9999783635139465,
      0.9999670386314392,
      0.9999182224273682,
      0.9999701380729675,
      0.9999799132347107,
      0.9999517798423767,
      0.9999446868896484,
      0.9999684691429138,
      0.9999297857284546
    ],
    [
      0.8655849099159241,
      0.8690080642700195,
      0.9110902547836304,
      0.9383212327957153,
      0.9202456474304199,
      0.9242991209030151,
      0.9438036680221558,
      0.9390207529067993,
      0.9124782681465149,
      0.9179173707962036,
      0.9280803203582764,
      0.9146974086761475,
      0.8844075202941895,
      0.8998119235038757,
      0.9106571674346924,
      0.8958505988121033,
      0.8846355676651001,
      0.8946770429611206,
      0.897950291633606,
      0.8758147954940796,
      0.8888338804244995,
      0.915227472782135,
      0.9089866876602173,
      0.921823263168335,
      0.9183394312858582,
      0.916143536567688,
      0.9243642091751099,
      0.9364832043647766,
      0.922650933265686,
      0.9146696329116821,
      0.9247389435768127,
      0.9233447909355164,
      0.907721757888794,
      0.9048414826393127,
      0.9275051355361938,
      0.9239170551300049,
      0.9032895565032959,
      0.905856192111969,
      0.9085012078285217,
      0.8879290819168091,
      0.894586443901062,
      0.9062850475311279,
      0.9109258651733398,
      0.9053012132644653,
      0.9084295630455017,
      0.9278523921966553,
      0.9219499826431274,
      0.898845911026001,
      0.9121295213699341,
      0.9266732335090637,
      0.9181699156761169,
      0.8929401636123657,
      0.9217938780784607,
      0.9376025795936584,
      0.9197070598602295,
      0.9180904626846313,
      0.9337434768676758,
      0.9289185404777527,
      0.9127347469329834,
      0.9194730520248413,
      0.9309216737747192,
      0.9170791506767273,
      0.9198622107505798,
      0.8985251188278198,
      0.9196857810020447,
      0.9227763414382935,
      0.9143651127815247,
      0.9135535359382629,
      0.9244769811630249,
      0.9178338050842285,
      0.9078930020332336,
      0.9211158156394958,
      0.9243102073669434,
      0.9104357957839966,
      0.9131624102592468,
      0.9192033410072327,
      0.9067632555961609,
      0.902151882648468,
      0.9081010222434998,
      0.8886417150497437,
      0.885837197303772,
      0.9063547849655151,
      0.9083318710327148,
      0.8934222459793091,
      0.8976626396179199,
      0.9132035970687866,
      0.9086418151855469,
      0.8953098654747009,
      0.895423412322998,
      0.9120231866836548,
      0.8974601030349731,
      0.8733017444610596,
      0.8988091349601746,
      0.9069932699203491,
      0.8967406749725342,
      0.8846537470817566,
      0.9019685983657837,
      0.8967139720916748,
      0.858435869216919,
      0.8346229791641235,
      0.999916136264801,
      0.9999745488166809,
      0.9999745488166809,
      0.9999715089797974,
      0.9999841451644897,
      0.9999667406082153,
      0.9999141097068787,
      0.9995933175086975,
      0.9959149956703186,
      0.9925103187561035,
      0.971425473690033,
      0.957729160785675,
      0.9561881422996521,
      0.9686634540557861,
      0.9823920726776123,
      0.9980683922767639,
      0.9997539520263672,
      0.9999025464057922,
      0.9999392032623291,
      0.9999355673789978,
      0.9998872876167297,
      0.9999368786811829,
      0.9999370574951172,
      0.9998697638511658,
      0.9998241066932678,
      0.9990655779838562,
      0.995485246181488,
      0.983674943447113,
      0.9781437516212463,
      0.9856449961662292,
      0.9849460124969482,
      0.9912553429603577,
      0.9950577020645142,
      0.9984670281410217,
      0.9986264109611511,
      0.9998651742935181,
      0.999654233455658,
      0.9999043345451355,
      0.9998630881309509,
      0.9999166131019592,
      0.9999415278434753,
      0.9999648332595825,
      0.9999699592590332,
      0.9999775886535645,
      0.99996018409729,
      0.9999105334281921,
      0.9999086856842041,
      0.9999724626541138,
      0.9999833703041077,
      0.9999673366546631,
      0.9995940327644348,
      0.9999520778656006,
      0.9999653697013855,
      0.9999729990959167,
      0.9999396800994873,
      0.9998257756233215,
      0.9999326467514038,
      0.9999081492424011,
      0.9999566078186035,
      0.9997266530990601,
      0.9996355175971985,
      0.9999203085899353,
      0.999968409538269,
      0.9999426603317261,
      0.9999577403068542,
      0.9999644160270691,
      0.999970018863678,
      0.9999512434005737,
      0.9999676942825317,
      0.9999199509620667,
      0.9999661445617676,
      0.999906063079834,
      0.9999494552612305,
      0.9999297261238098,
      0.9999558925628662,
      0.9999492168426514,
      0.9998740553855896,
      0.9999409914016724,
      0.9999300241470337,
      0.9998643398284912,
      0.999753475189209,
      0.9999180436134338,
      0.9999418258666992,
      0.9999125599861145,
      0.9999655485153198,
      0.9999604821205139,
      0.9999300837516785,
      0.999928891658783,
      0.9995774030685425,
      0.9895703196525574,
      0.9754889011383057,
      0.9681386947631836,
      0.9844071865081787,
      0.9947371482849121,
      0.999613881111145,
      0.9999333024024963,
      0.9999505877494812,
      0.9999511241912842,
      0.9999591708183289,
      0.9999773502349854,
      0.9999813437461853,
      0.9999715685844421,
      0.9999601244926453,
      0.9999579191207886,
      0.999823808670044,
      0.9998853206634521,
      0.9994807839393616,
      0.999883234500885,
      0.9999546408653259,
      0.9999672174453735,
      0.999939501285553,
      0.9999315738677979,
      0.9999109506607056,
      0.9998338222503662,
      0.9996055364608765,
      0.9977853298187256,
      0.99801105260849,
      0.9975679516792297,
      0.9887192845344543,
      0.9912340641021729,
      0.9993169903755188,
      0.9996490478515625,
      0.9978764057159424,
      0.999512255191803,
      0.9931667447090149,
      0.9999080896377563,
      0.9999203085899353,
      0.9999154210090637,
      0.9999663829803467,
      0.9999666213989258,
      0.9999610781669617,
      0.9999664425849915,
      0.9999228715896606,
      0.9999549984931946,
      0.9999629855155945,
      0.9999203085899353,
      0.9999116659164429,
      0.9996438026428223,
      0.9974740147590637,
      0.9888564944267273,
      0.9864858984947205,
      0.989353597164154,
      0.97330641746521,
      0.9671192169189453,
      0.981052577495575,
      0.9949706196784973,
      0.999178409576416,
      0.9997014403343201,
      0.999930739402771,
      0.999944806098938,
      0.9999799728393555,
      0.999962329864502,
      0.9999260306358337,
      0.9998878836631775,
      0.999866247177124,
      0.9997584223747253,
      0.9998826384544373,
      0.9997288584709167,
      0.9993387460708618,
      0.9973894953727722,
      0.993474006652832,
      0.9974272847175598,
      0.9824562072753906,
      0.9888466000556946,
      0.9949976801872253,
      0.9873707294464111,
      0.9687252640724182,
      0.9813919067382812,
      0.9879634380340576,
      0.9737237691879272,
      0.9661883115768433,
      0.9807776212692261,
      0.9838579893112183,
      0.9694870114326477,
      0.9725411534309387,
      0.9872225522994995,
      0.9870150089263916,
      0.9794192910194397,
      0.9893230199813843,
      0.9951839447021484,
      0.9918438792228699,
      0.9893614053726196,
      0.9949483871459961,
      0.997864305973053,
      0.9961972832679749,
      0.9994389414787292,
      0.9999591708183289,
      0.9999676942825317,
      0.9999700784683228,
      0.9999811053276062,
      0.9999797940254211,
      0.9999614953994751,
      0.999910831451416,
      0.9992262125015259,
      0.9998677968978882,
      0.9998343586921692,
      0.9998051524162292,
      0.9999222755432129,
      0.9999565482139587,
      0.9999344944953918,
      0.9999260902404785,
      0.9999681711196899,
      0.9999780654907227,
      0.9999348521232605,
      0.9999483823776245,
      0.9999839067459106,
      0.9999843835830688,
      0.9999563097953796,
      0.9999738335609436,
      0.9999684691429138,
      0.9999741315841675,
      0.9999729990959167,
      0.9999675750732422,
      0.9999597668647766,
      0.9999646544456482,
      0.9999647736549377,
      0.9999521970748901,
      0.9999440908432007,
      0.9999544024467468,
      0.9999600052833557,
      0.9999275207519531,
      0.9999420642852783,
      0.9999536871910095,
      0.9999544620513916,
      0.9999260306358337,
      0.9999669790267944,
      0.999946117401123,
      0.9999237060546875,
      0.9999483227729797,
      0.999959409236908,
      0.9999556541442871,
      0.9999668598175049,
      0.9999756217002869,
      0.9999632239341736,
      0.9999754428863525,
      0.9999856948852539,
      0.9999656081199646,
      0.999941349029541,
      0.999968945980072,
      0.9999567270278931,
      0.9999116659164429,
      0.9998888969421387,
      0.9999716281890869,
      0.9999673366546631,
      0.9999561309814453,
      0.9999402761459351,
      0.9999192953109741,
      0.999908983707428,
      0.9999646544456482,
      0.9999769330024719,
      0.9999718070030212,
      0.9999592900276184,
      0.9999552965164185,
      0.9999596476554871,
      0.9999786615371704,
      0.9999727606773376,
      0.9999388456344604,
      0.9999688863754272,
      0.9999420046806335,
      0.9999383687973022,
      0.9999340772628784,
      0.9999715089797974,
      0.9999502301216125,
      0.9999389052391052,
      0.9999659061431885,
      0.9999682307243347,
      0.9999521970748901,
      0.9999420046806335,
      0.9999579191207886,
      0.9999273419380188,
      0.9999630451202393,
      0.9999563097953796,
      0.9999774694442749,
      0.9999499917030334,
      0.9999566674232483,
      0.9999784827232361,
      0.9999670386314392,
      0.9999183416366577,
      0.9999702572822571,
      0.9999799728393555,
      0.9999520778656006,
      0.9999444484710693,
      0.9999683499336243,
      0.9999300241470337
    ],
    [
      0.8814475536346436,
      0.8903259634971619,
      0.9255753755569458,
      0.9464967250823975,
      0.9322212338447571,
      0.9355847835540771,
      0.9518712759017944,
      0.946873664855957,
      0.9246073365211487,
      0.9276493787765503,
      0.9372722506523132,
      0.9243170022964478,
      0.8961626887321472,
      0.9104684591293335,
      0.9201751351356506,
      0.9068503379821777,
      0.894283652305603,
      0.9026497006416321,
      0.9070172309875488,
      0.8882713317871094,
      0.8996530771255493,
      0.9237732887268066,
      0.9198716878890991,
      0.9342793822288513,
      0.9296431541442871,
      0.9261216521263123,
      0.9336739778518677,
      0.944080114364624,
      0.9310449361801147,
      0.9241612553596497,
      0.9343571662902832,
      0.9332712888717651,
      0.9183416366577148,
      0.9169201254844666,
      0.9363020658493042,
      0.9334040880203247,
      0.9173532128334045,
      0.9175910949707031,
      0.9209576845169067,
      0.9031442999839783,
      0.9078065156936646,
      0.9178094267845154,
      0.9222599267959595,
      0.9160417914390564,
      0.9198687076568604,
      0.9364578723907471,
      0.9305210113525391,
      0.9123996496200562,
      0.9231833219528198,
      0.9342169165611267,
      0.9271284937858582,
      0.9065033793449402,
      0.931412935256958,
      0.9437360763549805,
      0.9273994565010071,
      0.9269779920578003,
      0.9399179220199585,
      0.9345006942749023,
      0.9215911626815796,
      0.9284289479255676,
      0.9367989301681519,
      0.9250941872596741,
      0.9265013933181763,
      0.9088223576545715,
      0.9277336597442627,
      0.9286606311798096,
      0.9225342869758606,
      0.9219839572906494,
      0.9311577081680298,
      0.924985408782959,
      0.9168213605880737,
      0.9289137125015259,
      0.9314783215522766,
      0.9195723533630371,
      0.9211175441741943,
      0.9273180961608887,
      0.9176957607269287,
      0.9133109450340271,
      0.9158617258071899,
      0.9027471542358398,
      0.8971858620643616,
      0.9160526990890503,
      0.919097363948822,
      0.9086815714836121,
      0.9105672836303711,
      0.9223695993423462,
      0.9198853969573975,
      0.9084077477455139,
      0.9067401885986328,
      0.9215034246444702,
      0.9087404608726501,
      0.8860547542572021,
      0.9076622724533081,
      0.9135494828224182,
      0.9052237272262573,
      0.8957738876342773,
      0.9096227884292603,
      0.9038729667663574,
      0.869587779045105,
      0.8456878662109375,
      0.9999178647994995,
      0.99997478723526,
      0.9999748468399048,
      0.9999720454216003,
      0.9999845623970032,
      0.9999682307243347,
      0.9999205470085144,
      0.9996514916419983,
      0.9966943264007568,
      0.9938076138496399,
      0.9755122065544128,
      0.9641993641853333,
      0.9625718593597412,
      0.9726127982139587,
      0.9842466711997986,
      0.9982073307037354,
      0.9997724294662476,
      0.9999067783355713,
      0.999941885471344,
      0.9999369382858276,
      0.9998881220817566,
      0.9999376535415649,
      0.9999386668205261,
      0.9998770356178284,
      0.9998385310173035,
      0.9992151260375977,
      0.9961271286010742,
      0.9862252473831177,
      0.981556236743927,
      0.9884114265441895,
      0.9873086214065552,
      0.9930851459503174,
      0.9963188171386719,
      0.9988371133804321,
      0.9989461302757263,
      0.999884307384491,
      0.9997196197509766,
      0.9999160766601562,
      0.9998745322227478,
      0.9999204277992249,
      0.9999430775642395,
      0.9999655485153198,
      0.9999710321426392,
      0.999978244304657,
      0.9999614357948303,
      0.9999132752418518,
      0.9999116063117981,
      0.9999727606773376,
      0.9999834895133972,
      0.9999675154685974,
      0.9995990991592407,
      0.999952495098114,
      0.9999656677246094,
      0.9999731183052063,
      0.9999398589134216,
      0.9998279809951782,
      0.9999330043792725,
      0.999908447265625,
      0.9999567270278931,
      0.9997407793998718,
      0.9996382594108582,
      0.9999213218688965,
      0.9999687671661377,
      0.9999433159828186,
      0.9999582767486572,
      0.9999647736549377,
      0.9999703168869019,
      0.9999516606330872,
      0.9999676942825317,
      0.999920129776001,
      0.9999661445617676,
      0.9999064803123474,
      0.9999500513076782,
      0.9999306201934814,
      0.9999566078186035,
      0.9999504089355469,
      0.9998775720596313,
      0.999944269657135,
      0.9999346137046814,
      0.9998797178268433,
      0.9997897744178772,
      0.9999243021011353,
      0.9999438524246216,
      0.99991375207901,
      0.9999658465385437,
      0.9999613761901855,
      0.999933123588562,
      0.9999348521232605,
      0.9996412396430969,
      0.9914190769195557,
      0.97984778881073,
      0.972682774066925,
      0.9867969751358032,
      0.9958313703536987,
      0.9997100234031677,
      0.9999421238899231,
      0.999954342842102,
      0.9999537467956543,
      0.9999603033065796,
      0.9999775886535645,
      0.9999814033508301,
      0.9999719858169556,
      0.9999606609344482,
      0.9999606609344482,
      0.999851405620575,
      0.9999039769172668,
      0.9995975494384766,
      0.9998937845230103,
      0.9999568462371826,
      0.9999681115150452,
      0.9999402165412903,
      0.9999340176582336,
      0.9999147057533264,
      0.9998480677604675,
      0.9996696710586548,
      0.998237133026123,
      0.9984933733940125,
      0.9980358481407166,
      0.9909671545028687,
      0.9928321242332458,
      0.9993954300880432,
      0.9996916055679321,
      0.9983376860618591,
      0.9996045827865601,
      0.9942693710327148,
      0.9999094605445862,
      0.9999207258224487,
      0.9999158382415771,
      0.9999666213989258,
      0.9999670386314392,
      0.9999620914459229,
      0.9999665021896362,
      0.99992436170578,
      0.9999555349349976,
      0.99996417760849,
      0.9999234676361084,
      0.9999199509620667,
      0.9997180700302124,
      0.9979467391967773,
      0.9907569885253906,
      0.9882124066352844,
      0.9908276796340942,
      0.9767515063285828,
      0.9715251922607422,
      0.9839152097702026,
      0.996073842048645,
      0.9993563890457153,
      0.9997511506080627,
      0.9999394416809082,
      0.99994957447052,
      0.9999808669090271,
      0.9999628663063049,
      0.9999276399612427,
      0.9998889565467834,
      0.9998686909675598,
      0.9997604489326477,
      0.9998875260353088,
      0.9997638463973999,
      0.9995627403259277,
      0.9981240630149841,
      0.9952781796455383,
      0.998207688331604,
      0.9859344363212585,
      0.991168200969696,
      0.9963786602020264,
      0.9896929264068604,
      0.9733467102050781,
      0.9842857718467712,
      0.9898949861526489,
      0.9772143959999084,
      0.970873236656189,
      0.9836474657058716,
      0.9862903952598572,
      0.9738313555717468,
      0.976466715335846,
      0.9890915751457214,
      0.9888930320739746,
      0.9826677441596985,
      0.9910786747932434,
      0.9962828159332275,
      0.9931905269622803,
      0.9912240505218506,
      0.9962010383605957,
      0.9984197020530701,
      0.9971675872802734,
      0.9995847344398499,
      0.9999632835388184,
      0.9999693632125854,
      0.9999717473983765,
      0.9999815821647644,
      0.9999798536300659,
      0.9999616742134094,
      0.9999111890792847,
      0.9992318153381348,
      0.9998692870140076,
      0.9998361468315125,
      0.9998069405555725,
      0.9999228119850159,
      0.9999569654464722,
      0.9999353289604187,
      0.9999266862869263,
      0.9999677538871765,
      0.9999783039093018,
      0.9999358654022217,
      0.9999491572380066,
      0.9999843239784241,
      0.9999846816062927,
      0.9999571442604065,
      0.9999746084213257,
      0.9999704957008362,
      0.9999752640724182,
      0.9999737739562988,
      0.9999697804450989,
      0.9999645948410034,
      0.9999668002128601,
      0.9999663233757019,
      0.9999611973762512,
      0.9999489784240723,
      0.9999561905860901,
      0.9999623894691467,
      0.9999339580535889,
      0.9999450445175171,
      0.9999549388885498,
      0.999956488609314,
      0.9999337792396545,
      0.9999679327011108,
      0.9999479651451111,
      0.9999309182167053,
      0.9999513626098633,
      0.9999599456787109,
      0.9999561905860901,
      0.9999690055847168,
      0.999975860118866,
      0.9999633431434631,
      0.9999759793281555,
      0.9999858140945435,
      0.999966025352478,
      0.9999417066574097,
      0.9999692440032959,
      0.9999572038650513,
      0.9999123811721802,
      0.9998897910118103,
      0.9999717473983765,
      0.9999676942825317,
      0.9999566674232483,
      0.999940812587738,
      0.9999199509620667,
      0.9999092221260071,
      0.9999650716781616,
      0.9999768733978271,
      0.9999721050262451,
      0.9999597668647766,
      0.9999557137489319,
      0.9999601244926453,
      0.99997878074646,
      0.999972939491272,
      0.9999393820762634,
      0.9999691247940063,
      0.9999424815177917,
      0.9999387860298157,
      0.9999340772628784,
      0.9999715685844421,
      0.9999505877494812,
      0.999939501285553,
      0.9999650120735168,
      0.9999687075614929,
      0.9999544620513916,
      0.9999447464942932,
      0.9999592304229736,
      0.9999285340309143,
      0.9999632835388184,
      0.999956488609314,
      0.9999772906303406,
      0.9999502897262573,
      0.9999566674232483,
      0.9999784231185913,
      0.9999672174453735,
      0.999918520450592,
      0.9999702572822571,
      0.999980092048645,
      0.9999522566795349,
      0.9999444484710693,
      0.9999681711196899,
      0.9999301433563232
    ],
    [
      0.9060584306716919,
      0.9167658686637878,
      0.9427585601806641,
      0.9583489298820496,
      0.9470574259757996,
      0.9489147067070007,
      0.9630430936813354,
      0.9570633172988892,
      0.9391552805900574,
      0.9400458931922913,
      0.9491328597068787,
      0.9365942478179932,
      0.9143829345703125,
      0.9259967803955078,
      0.9326647520065308,
      0.9217413067817688,
      0.909886360168457,
      0.9147598743438721,
      0.9196351766586304,
      0.9057260751724243,
      0.9132391810417175,
      0.9352490901947021,
      0.9336909651756287,
      0.9471903443336487,
      0.9433426856994629,
      0.938591480255127,
      0.944871723651886,
      0.9534382820129395,
      0.9418639540672302,
      0.9370061159133911,
      0.9467731714248657,
      0.9451780319213867,
      0.9324498772621155,
      0.9321613907814026,
      0.9474365711212158,
      0.945385754108429,
      0.9336172342300415,
      0.9324148893356323,
      0.9361574649810791,
      0.9221782088279724,
      0.9249609708786011,
      0.9317224025726318,
      0.9362901449203491,
      0.9301504492759705,
      0.9345536231994629,
      0.94673091173172,
      0.9420527219772339,
      0.9290944337844849,
      0.9381123781204224,
      0.9444797039031982,
      0.9400259852409363,
      0.9250298142433167,
      0.9447920918464661,
      0.9525375962257385,
      0.9382413625717163,
      0.9385446310043335,
      0.9494369626045227,
      0.9419544339179993,
      0.9326217174530029,
      0.9406809210777283,
      0.9450855255126953,
      0.934418797492981,
      0.9359501600265503,
      0.9224423170089722,
      0.9383670091629028,
      0.9373221397399902,
      0.9336274862289429,
      0.9335523843765259,
      0.9413087368011475,
      0.9361627697944641,
      0.9300659894943237,
      0.9396153688430786,
      0.9419391751289368,
      0.9321666955947876,
      0.9322937726974487,
      0.9386502504348755,
      0.9317184090614319,
      0.9281235337257385,
      0.9269509315490723,
      0.9209434986114502,
      0.9130275249481201,
      0.9294113516807556,
      0.9330708384513855,
      0.928106427192688,
      0.9269746541976929,
      0.9346228837966919,
      0.9342603087425232,
      0.9251593351364136,
      0.9232325553894043,
      0.9335171580314636,
      0.9239329099655151,
      0.9061846137046814,
      0.9218502044677734,
      0.9245551824569702,
      0.9175411462783813,
      0.9105797410011292,
      0.919835090637207,
      0.9137541651725769,
      0.8860320448875427,
      0.8630293607711792,
      0.9999192953109741,
      0.9999750852584839,
      0.9999752044677734,
      0.9999721646308899,
      0.9999847412109375,
      0.9999677538871765,
      0.9999256134033203,
      0.9997031092643738,
      0.9974508285522461,
      0.9951784610748291,
      0.9791388511657715,
      0.9714236259460449,
      0.9701203107833862,
      0.9779013395309448,
      0.9872192144393921,
      0.9985208511352539,
      0.9997998476028442,
      0.9999107718467712,
      0.9999423623085022,
      0.9999377131462097,
      0.9998897314071655,
      0.9999392628669739,
      0.999940812587738,
      0.9998863935470581,
      0.9998582601547241,
      0.9994214177131653,
      0.9969508647918701,
      0.9892582297325134,
      0.985358476638794,
      0.9913530945777893,
      0.9901435375213623,
      0.9953550100326538,
      0.9976423978805542,
      0.9992097020149231,
      0.9992292523384094,
      0.999901294708252,
      0.9997868537902832,
      0.9999254941940308,
      0.9998835325241089,
      0.9999229907989502,
      0.9999444484710693,
      0.9999660849571228,
      0.9999720454216003,
      0.99997878074646,
      0.9999631643295288,
      0.9999163746833801,
      0.999913215637207,
      0.9999731183052063,
      0.9999834299087524,
      0.9999676942825317,
      0.9996062517166138,
      0.9999527931213379,
      0.9999659061431885,
      0.9999730587005615,
      0.9999391436576843,
      0.999829113483429,
      0.999933123588562,
      0.9999087452888489,
      0.9999571442604065,
      0.9997442364692688,
      0.9996429085731506,
      0.9999222159385681,
      0.9999690651893616,
      0.9999438524246216,
      0.999959409236908,
      0.9999648332595825,
      0.9999701976776123,
      0.9999512434005737,
      0.999967634677887,
      0.9999197125434875,
      0.9999661445617676,
      0.9999064803123474,
      0.9999505877494812,
      0.9999313354492188,
      0.9999569058418274,
      0.9999513626098633,
      0.9998801946640015,
      0.9999462366104126,
      0.9999382495880127,
      0.9998967051506042,
      0.9998331665992737,
      0.9999333024024963,
      0.9999464750289917,
      0.9999150633811951,
      0.9999659657478333,
      0.9999621510505676,
      0.9999356269836426,
      0.9999402165412903,
      0.999704897403717,
      0.9934651255607605,
      0.9846121668815613,
      0.9782822728157043,
      0.9897984266281128,
      0.9969488978385925,
      0.9997961521148682,
      0.9999493956565857,
      0.9999573230743408,
      0.9999557733535767,
      0.999960720539093,
      0.999977707862854,
      0.9999812841415405,
      0.9999724626541138,
      0.9999624490737915,
      0.9999668598175049,
      0.9999274611473083,
      0.99992436170578,
      0.9996881484985352,
      0.9998988509178162,
      0.9999577403068542,
      0.9999684691429138,
      0.999940037727356,
      0.9999362230300903,
      0.9999181628227234,
      0.9998629689216614,
      0.9997413754463196,
      0.9986875653266907,
      0.9988828897476196,
      0.9984421133995056,
      0.993187427520752,
      0.9944061636924744,
      0.9994851350784302,
      0.9997300505638123,
      0.9988104104995728,
      0.9997168183326721,
      0.9959675669670105,
      0.9999132752418518,
      0.9999213814735413,
      0.9999157786369324,
      0.9999653697013855,
      0.9999672174453735,
      0.9999620914459229,
      0.9999683499336243,
      0.999925434589386,
      0.9999555945396423,
      0.9999645352363586,
      0.9999248385429382,
      0.9999277591705322,
      0.9997784495353699,
      0.9983474016189575,
      0.9928334355354309,
      0.990290641784668,
      0.9923003911972046,
      0.980555534362793,
      0.9766989946365356,
      0.9872503280639648,
      0.9970840215682983,
      0.9995017051696777,
      0.999789834022522,
      0.999946653842926,
      0.9999529719352722,
      0.9999818205833435,
      0.999963641166687,
      0.9999290108680725,
      0.999890148639679,
      0.9998706579208374,
      0.9997574687004089,
      0.9998916387557983,
      0.99979168176651,
      0.99965900182724,
      0.9986447691917419,
      0.9966787099838257,
      0.998717188835144,
      0.9894921183586121,
      0.9933268427848816,
      0.997103750705719,
      0.991941511631012,
      0.9787358045578003,
      0.9869879484176636,
      0.991787314414978,
      0.98127681016922,
      0.976351261138916,
      0.9867687225341797,
      0.9890469908714294,
      0.9790537357330322,
      0.981261670589447,
      0.9912850856781006,
      0.9910835027694702,
      0.9869655966758728,
      0.9933604001998901,
      0.9973607063293457,
      0.9950782656669617,
      0.993617832660675,
      0.9974312782287598,
      0.9989089965820312,
      0.9980960488319397,
      0.9996997714042664,
      0.9999671578407288,
      0.999971330165863,
      0.9999728202819824,
      0.9999820590019226,
      0.999980092048645,
      0.9999618530273438,
      0.9999112486839294,
      0.9992363452911377,
      0.9998705387115479,
      0.9998373985290527,
      0.999808669090271,
      0.9999225735664368,
      0.9999575018882751,
      0.9999362230300903,
      0.999927818775177,
      0.9999683499336243,
      0.9999786615371704,
      0.9999363422393799,
      0.9999498724937439,
      0.9999845623970032,
      0.9999849200248718,
      0.9999576210975647,
      0.9999750852584839,
      0.9999722838401794,
      0.999976396560669,
      0.9999743103981018,
      0.9999714493751526,
      0.9999698400497437,
      0.9999679923057556,
      0.9999675750732422,
      0.9999613761901855,
      0.9999521374702454,
      0.9999571442604065,
      0.9999626874923706,
      0.9999397993087769,
      0.9999480843544006,
      0.999955952167511,
      0.999959409236908,
      0.9999404549598694,
      0.9999688863754272,
      0.9999498724937439,
      0.9999366402626038,
      0.9999538064002991,
      0.9999605417251587,
      0.9999575018882751,
      0.999970555305481,
      0.9999762773513794,
      0.9999638795852661,
      0.9999756813049316,
      0.9999858736991882,
      0.9999667406082153,
      0.9999423623085022,
      0.9999695420265198,
      0.9999576807022095,
      0.9999129772186279,
      0.9998903274536133,
      0.9999719262123108,
      0.9999679923057556,
      0.9999570250511169,
      0.9999417662620544,
      0.9999207854270935,
      0.9999098777770996,
      0.9999654293060303,
      0.999976634979248,
      0.9999725222587585,
      0.9999601244926453,
      0.9999561309814453,
      0.9999604821205139,
      0.99997878074646,
      0.9999729990959167,
      0.9999397993087769,
      0.9999693632125854,
      0.9999427199363708,
      0.9999394416809082,
      0.9999345541000366,
      0.9999716281890869,
      0.9999507069587708,
      0.9999398589134216,
      0.9999649524688721,
      0.9999686479568481,
      0.9999558925628662,
      0.9999464750289917,
      0.9999599456787109,
      0.9999290704727173,
      0.9999633431434631,
      0.9999566078186035,
      0.9999774098396301,
      0.9999503493309021,
      0.9999566674232483,
      0.9999786019325256,
      0.9999672770500183,
      0.9999184608459473,
      0.9999701380729675,
      0.9999799728393555,
      0.9999523162841797,
      0.9999439120292664,
      0.9999678134918213,
      0.9999303221702576
    ],
    [
      0.931637167930603,
      0.9434378147125244,
      0.9592236280441284,
      0.970427393913269,
      0.9616823792457581,
      0.9622902870178223,
      0.9737874269485474,
      0.9686988592147827,
      0.9546690583229065,
      0.9542419910430908,
      0.9623254537582397,
      0.9504183530807495,
      0.9357024431228638,
      0.9426413774490356,
      0.9475846886634827,
      0.9388649463653564,
      0.9296070337295532,
      0.9315216541290283,
      0.9351191520690918,
      0.9267855882644653,
      0.9306432008743286,
      0.9490769505500793,
      0.9495571255683899,
      0.9607017040252686,
      0.9578313827514648,
      0.9529778361320496,
      0.9583378434181213,
      0.9667201042175293,
      0.9559490084648132,
      0.9523633122444153,
      0.9602924585342407,
      0.958992063999176,
      0.9492417573928833,
      0.9504585862159729,
      0.9607800841331482,
      0.9585885405540466,
      0.9515864253044128,
      0.9491634368896484,
      0.9526179432868958,
      0.9431717395782471,
      0.9437046051025391,
      0.947406530380249,
      0.9517102241516113,
      0.9468169212341309,
      0.9512531161308289,
      0.9592123031616211,
      0.9557209014892578,
      0.9475396871566772,
      0.9554684162139893,
      0.9581875801086426,
      0.9548481702804565,
      0.9450281262397766,
      0.9599034190177917,
      0.9643898010253906,
      0.9518887996673584,
      0.9520580768585205,
      0.9622036814689636,
      0.9535391926765442,
      0.9458651542663574,
      0.9529035091400146,
      0.9547786712646484,
      0.9448879361152649,
      0.9479334950447083,
      0.9395492076873779,
      0.9512933492660522,
      0.9496684074401855,
      0.9477759003639221,
      0.9485490322113037,
      0.9554078578948975,
      0.9514535665512085,
      0.9463498592376709,
      0.9535979628562927,
      0.9564635157585144,
      0.9485964775085449,
      0.9470788240432739,
      0.9533367156982422,
      0.9484435319900513,
      0.9451190233230591,
      0.9420753717422485,
      0.9407708048820496,
      0.9329319000244141,
      0.9446700811386108,
      0.9477180242538452,
      0.947847843170166,
      0.9445056319236755,
      0.9493698477745056,
      0.9498777389526367,
      0.943774938583374,
      0.9426597952842712,
      0.9478955268859863,
      0.9418413639068604,
      0.9292951822280884,
      0.939911961555481,
      0.94007408618927,
      0.9337482452392578,
      0.9293250441551208,
      0.9335289001464844,
      0.9278327822685242,
      0.9064911603927612,
      0.8862290978431702,
      0.9999204874038696,
      0.999975323677063,
      0.9999756217002869,
      0.9999725222587585,
      0.9999849796295166,
      0.9999687075614929,
      0.999931275844574,
      0.9997625946998596,
      0.9982746243476868,
      0.9968376755714417,
      0.9848651885986328,
      0.97989821434021,
      0.9785815477371216,
      0.9835913181304932,
      0.9904671311378479,
      0.9988515377044678,
      0.9998267889022827,
      0.9999147653579712,
      0.9999448657035828,
      0.9999387264251709,
      0.9998911619186401,
      0.9999400973320007,
      0.9999424815177917,
      0.9998948574066162,
      0.9998742938041687,
      0.9995853900909424,
      0.99788498878479,
      0.9923831820487976,
      0.9892100691795349,
      0.9936872720718384,
      0.9931631088256836,
      0.9971398115158081,
      0.9986512064933777,
      0.9995216131210327,
      0.9994688630104065,
      0.9999163746833801,
      0.9998366236686707,
      0.9999336004257202,
      0.9998884201049805,
      0.9999262690544128,
      0.9999464154243469,
      0.9999665021896362,
      0.9999728798866272,
      0.9999794960021973,
      0.9999648332595825,
      0.9999188184738159,
      0.9999140501022339,
      0.9999736547470093,
      0.999983549118042,
      0.999967634677887,
      0.9996116757392883,
      0.9999532103538513,
      0.9999660849571228,
      0.9999731183052063,
      0.9999386072158813,
      0.9998306632041931,
      0.9999337792396545,
      0.9999094605445862,
      0.9999575018882751,
      0.9997477531433105,
      0.9996481537818909,
      0.9999231696128845,
      0.9999695420265198,
      0.9999446272850037,
      0.9999600648880005,
      0.9999651312828064,
      0.9999703764915466,
      0.9999514222145081,
      0.9999675750732422,
      0.9999200105667114,
      0.9999662637710571,
      0.9999067783355713,
      0.9999513030052185,
      0.9999321103096008,
      0.9999574422836304,
      0.9999521970748901,
      0.9998834133148193,
      0.9999485611915588,
      0.9999421238899231,
      0.9999111294746399,
      0.9998681545257568,
      0.999940037727356,
      0.9999489188194275,
      0.9999160766601562,
      0.9999660849571228,
      0.9999628067016602,
      0.9999380707740784,
      0.999945342540741,
      0.9997788667678833,
      0.9953926801681519,
      0.9894940257072449,
      0.9838800430297852,
      0.9929560422897339,
      0.9980384707450867,
      0.9998618364334106,
      0.999954342842102,
      0.9999603033065796,
      0.9999583959579468,
      0.9999618530273438,
      0.9999778866767883,
      0.9999812245368958,
      0.999972939491272,
      0.9999624490737915,
      0.9999687075614929,
      0.9999356269836426,
      0.9999480247497559,
      0.9997578263282776,
      0.9999061822891235,
      0.9999592304229736,
      0.9999690651893616,
      0.9999406337738037,
      0.9999388456344604,
      0.9999226927757263,
      0.9998781085014343,
      0.9998039603233337,
      0.9990822076797485,
      0.9992514848709106,
      0.9988965392112732,
      0.9952433109283447,
      0.9958449602127075,
      0.9995769262313843,
      0.9997761845588684,
      0.9992302656173706,
      0.9998093843460083,
      0.9975059628486633,
      0.9999145269393921,
      0.999922513961792,
      0.9999123811721802,
      0.9999656081199646,
      0.9999672770500183,
      0.9999618530273438,
      0.9999685287475586,
      0.9999260902404785,
      0.9999555945396423,
      0.9999648332595825,
      0.9999266862869263,
      0.999937117099762,
      0.9998430013656616,
      0.9988192319869995,
      0.995178759098053,
      0.9930270910263062,
      0.994288980960846,
      0.9859395027160645,
      0.9829152822494507,
      0.9908604621887207,
      0.9979883432388306,
      0.9996283054351807,
      0.9998285174369812,
      0.9999536871910095,
      0.999957799911499,
      0.9999825358390808,
      0.9999643564224243,
      0.9999305009841919,
      0.9998909831047058,
      0.9998728632926941,
      0.9997605085372925,
      0.9998965263366699,
      0.9998317956924438,
      0.9997925758361816,
      0.9993088245391846,
      0.9979844093322754,
      0.9990584254264832,
      0.992796778678894,
      0.9949076771736145,
      0.99775630235672,
      0.9939313530921936,
      0.9838106632232666,
      0.9897456765174866,
      0.9934847354888916,
      0.9854956865310669,
      0.9816066026687622,
      0.9896134734153748,
      0.9915136694908142,
      0.9841151833534241,
      0.9857618808746338,
      0.9934645295143127,
      0.9932005405426025,
      0.9906802177429199,
      0.9951978325843811,
      0.998261570930481,
      0.9967379570007324,
      0.9956642985343933,
      0.9984119534492493,
      0.999295175075531,
      0.9987931251525879,
      0.9997830390930176,
      0.9999698996543884,
      0.9999726414680481,
      0.9999732375144958,
      0.9999823570251465,
      0.9999803304672241,
      0.9999619722366333,
      0.9999117255210876,
      0.9992403388023376,
      0.9998723268508911,
      0.9998389482498169,
      0.9998106956481934,
      0.9999237656593323,
      0.9999580979347229,
      0.9999371767044067,
      0.9999287724494934,
      0.9999686479568481,
      0.9999788999557495,
      0.9999372363090515,
      0.9999504685401917,
      0.9999849200248718,
      0.9999851584434509,
      0.9999578595161438,
      0.9999756813049316,
      0.999974250793457,
      0.9999771118164062,
      0.9999730587005615,
      0.9999730587005615,
      0.9999724626541138,
      0.9999687671661377,
      0.9999687671661377,
      0.9999658465385437,
      0.9999562501907349,
      0.9999590516090393,
      0.9999632239341736,
      0.9999465942382812,
      0.9999513030052185,
      0.9999576807022095,
      0.9999623894691467,
      0.9999452233314514,
      0.9999681711196899,
      0.9999484419822693,
      0.9999426007270813,
      0.9999542236328125,
      0.9999603629112244,
      0.9999586939811707,
      0.9999723434448242,
      0.9999762177467346,
      0.9999644160270691,
      0.9999735951423645,
      0.9999860525131226,
      0.9999670386314392,
      0.9999423027038574,
      0.999969482421875,
      0.9999579787254333,
      0.9999133348464966,
      0.9998909831047058,
      0.9999719858169556,
      0.9999682307243347,
      0.999957263469696,
      0.9999422430992126,
      0.9999211430549622,
      0.9999097585678101,
      0.9999656081199646,
      0.9999769330024719,
      0.9999727010726929,
      0.9999608397483826,
      0.9999566078186035,
      0.9999607801437378,
      0.9999787211418152,
      0.9999728798866272,
      0.999940037727356,
      0.9999693036079407,
      0.9999426603317261,
      0.9999368190765381,
      0.9999345541000366,
      0.9999714493751526,
      0.9999507665634155,
      0.9999406337738037,
      0.9999648928642273,
      0.9999688267707825,
      0.9999579787254333,
      0.9999483823776245,
      0.9999610185623169,
      0.9999297857284546,
      0.9999632239341736,
      0.9999566674232483,
      0.9999774694442749,
      0.9999502301216125,
      0.9999566078186035,
      0.9999784231185913,
      0.9999673366546631,
      0.999918520450592,
      0.9999701976776123,
      0.9999799728393555,
      0.9999524354934692,
      0.999943733215332,
      0.9999678134918213,
      0.9999300837516785
    ],
    [
      0.9522473812103271,
      0.9630793333053589,
      0.9721950888633728,
      0.9799576997756958,
      0.9754587411880493,
      0.9752479195594788,
      0.9826788306236267,
      0.9794126152992249,
      0.9697518348693848,
      0.9686370491981506,
      0.9757547378540039,
      0.9665688276290894,
      0.9560173749923706,
      0.95881187915802,
      0.9608080983161926,
      0.9563482999801636,
      0.9486693143844604,
      0.9472018480300903,
      0.9505391716957092,
      0.9471027851104736,
      0.9478552341461182,
      0.961760938167572,
      0.9630335569381714,
      0.9720321297645569,
      0.9707162380218506,
      0.9691130518913269,
      0.9723214507102966,
      0.9786810278892517,
      0.9719108939170837,
      0.9684545993804932,
      0.9750211834907532,
      0.973171591758728,
      0.9655171632766724,
      0.9675214886665344,
      0.9752386808395386,
      0.9728381633758545,
      0.9674409627914429,
      0.9644945859909058,
      0.9668657183647156,
      0.9609787464141846,
      0.9600127339363098,
      0.9618211984634399,
      0.9644385576248169,
      0.9620077610015869,
      0.9645130634307861,
      0.971950352191925,
      0.9686092138290405,
      0.963530957698822,
      0.9705021381378174,
      0.9727625250816345,
      0.9709778428077698,
      0.963414192199707,
      0.9734207987785339,
      0.9762251973152161,
      0.9682550430297852,
      0.966180682182312,
      0.9750958681106567,
      0.9676992297172546,
      0.9599418044090271,
      0.9645000100135803,
      0.9658005237579346,
      0.9561329483985901,
      0.961061418056488,
      0.9567818641662598,
      0.9645999073982239,
      0.9632622003555298,
      0.9632909893989563,
      0.9634367227554321,
      0.9699995517730713,
      0.9685626029968262,
      0.9633334279060364,
      0.9691213965415955,
      0.9715858697891235,
      0.9654410481452942,
      0.964262843132019,
      0.9692550301551819,
      0.9645007252693176,
      0.96278315782547,
      0.9592997431755066,
      0.9582849740982056,
      0.951313316822052,
      0.9598399996757507,
      0.9624419212341309,
      0.9637729525566101,
      0.9606325030326843,
      0.9655513167381287,
      0.9652208685874939,
      0.9600363969802856,
      0.9605007171630859,
      0.9628000259399414,
      0.9584885239601135,
      0.9505529999732971,
      0.957080602645874,
      0.9554568529129028,
      0.9506040811538696,
      0.9476733803749084,
      0.9480596780776978,
      0.9426921010017395,
      0.9276511669158936,
      0.9077263474464417,
      0.9999209642410278,
      0.9999755024909973,
      0.9999756217002869,
      0.9999726414680481,
      0.9999849796295166,
      0.9999691247940063,
      0.9999363422393799,
      0.9998188018798828,
      0.9989530444145203,
      0.9981772899627686,
      0.9906721711158752,
      0.9866295456886292,
      0.9856691956520081,
      0.988880455493927,
      0.9936662912368774,
      0.9992918968200684,
      0.9998568892478943,
      0.9999184608459473,
      0.9999470114707947,
      0.9999390244483948,
      0.9998917579650879,
      0.9999403357505798,
      0.9999443292617798,
      0.9999046325683594,
      0.999893307685852,
      0.9997391104698181,
      0.9987699389457703,
      0.9952141642570496,
      0.9927161931991577,
      0.9963353872299194,
      0.9961177706718445,
      0.9983314871788025,
      0.9992397427558899,
      0.9997072815895081,
      0.9996821284294128,
      0.9999306201934814,
      0.9998881220817566,
      0.9999399781227112,
      0.9998931884765625,
      0.9999275803565979,
      0.9999468922615051,
      0.9999668002128601,
      0.9999740123748779,
      0.9999801516532898,
      0.9999669194221497,
      0.9999219179153442,
      0.9999149441719055,
      0.9999738335609436,
      0.9999834895133972,
      0.9999675750732422,
      0.9996160268783569,
      0.9999532699584961,
      0.9999661445617676,
      0.9999730587005615,
      0.9999380707740784,
      0.9998224973678589,
      0.9999350905418396,
      0.9999103546142578,
      0.9999581575393677,
      0.9997516870498657,
      0.9996531009674072,
      0.9999242424964905,
      0.9999701380729675,
      0.9999425411224365,
      0.9999603629112244,
      0.9999651908874512,
      0.9999703168869019,
      0.9999515414237976,
      0.9999676942825317,
      0.9999204277992249,
      0.9999663829803467,
      0.9999067783355713,
      0.9999512434005737,
      0.9999322891235352,
      0.9999575614929199,
      0.9999526143074036,
      0.9998851418495178,
      0.9999503493309021,
      0.9999474287033081,
      0.9999372959136963,
      0.999899685382843,
      0.9999446272850037,
      0.9999502301216125,
      0.9999159574508667,
      0.9999658465385437,
      0.9999632239341736,
      0.9999391436576843,
      0.9999485015869141,
      0.9998087882995605,
      0.9966174960136414,
      0.9926754832267761,
      0.9883890748023987,
      0.9954466819763184,
      0.998745858669281,
      0.9999033808708191,
      0.9999606013298035,
      0.999963104724884,
      0.9999602437019348,
      0.9999623894691467,
      0.9999780654907227,
      0.999981164932251,
      0.9999728798866272,
      0.9999631643295288,
      0.9999697208404541,
      0.9999397993087769,
      0.9999512434005737,
      0.9998161792755127,
      0.999913215637207,
      0.9999600648880005,
      0.9999692440032959,
      0.9999406933784485,
      0.9999412298202515,
      0.9999268054962158,
      0.9998918771743774,
      0.9998541474342346,
      0.9993945956230164,
      0.999525249004364,
      0.9992894530296326,
      0.9972336888313293,
      0.9971804022789001,
      0.9996782541275024,
      0.9998227953910828,
      0.9996130466461182,
      0.9998798370361328,
      0.9986850619316101,
      0.9999160766601562,
      0.9999237656593323,
      0.99991375207901,
      0.9999663233757019,
      0.9999675750732422,
      0.9999628067016602,
      0.9999693632125854,
      0.9999261498451233,
      0.9999555945396423,
      0.9999651908874512,
      0.9999293684959412,
      0.9999458193778992,
      0.9998951554298401,
      0.9992897510528564,
      0.9971237778663635,
      0.995334804058075,
      0.9960305094718933,
      0.9908010959625244,
      0.9885755181312561,
      0.9940407276153564,
      0.9986591935157776,
      0.9997240304946899,
      0.99985671043396,
      0.9999579787254333,
      0.9999608397483826,
      0.9999832510948181,
      0.9999648332595825,
      0.9999313354492188,
      0.9998907446861267,
      0.9998741149902344,
      0.9997625350952148,
      0.9999003410339355,
      0.9998647570610046,
      0.9998412728309631,
      0.9995737075805664,
      0.9987924098968506,
      0.9994035959243774,
      0.9955111145973206,
      0.9965173602104187,
      0.9986367225646973,
      0.9962776899337769,
      0.9887887239456177,
      0.992499053478241,
      0.9951808452606201,
      0.9894158840179443,
      0.9863560795783997,
      0.9922504425048828,
      0.9937770366668701,
      0.98859703540802,
      0.9897935390472412,
      0.9957889914512634,
      0.9955300092697144,
      0.9936299324035645,
      0.9966843128204346,
      0.9989651441574097,
      0.9979569911956787,
      0.997052788734436,
      0.9989801645278931,
      0.9995254874229431,
      0.9993259310722351,
      0.9998418092727661,
      0.9999724626541138,
      0.9999732375144958,
      0.999973475933075,
      0.9999826550483704,
      0.9999804496765137,
      0.9999621510505676,
      0.9999125599861145,
      0.9992427229881287,
      0.9998733401298523,
      0.999840259552002,
      0.9998112916946411,
      0.9999245405197144,
      0.9999586343765259,
      0.9999380707740784,
      0.999929666519165,
      0.9999691247940063,
      0.9999791979789734,
      0.9999373555183411,
      0.9999508261680603,
      0.9999852180480957,
      0.9999853372573853,
      0.9999583959579468,
      0.9999762177467346,
      0.9999757409095764,
      0.9999779462814331,
      0.9999719858169556,
      0.9999744296073914,
      0.9999748468399048,
      0.9999697804450989,
      0.9999696612358093,
      0.9999693036079407,
      0.9999595880508423,
      0.99996018409729,
      0.9999651312828064,
      0.9999516606330872,
      0.9999539256095886,
      0.999958872795105,
      0.9999645948410034,
      0.9999485015869141,
      0.9999685287475586,
      0.9999492168426514,
      0.999943196773529,
      0.9999558925628662,
      0.9999618530273438,
      0.9999599456787109,
      0.9999739527702332,
      0.9999765753746033,
      0.9999649524688721,
      0.9999752044677734,
      0.9999861121177673,
      0.9999673962593079,
      0.9999426603317261,
      0.9999696016311646,
      0.9999582171440125,
      0.9999135732650757,
      0.9998912811279297,
      0.999971866607666,
      0.9999681711196899,
      0.9999576807022095,
      0.99994295835495,
      0.9999220371246338,
      0.9999104142189026,
      0.9999662041664124,
      0.9999771118164062,
      0.9999729990959167,
      0.9999610185623169,
      0.9999569654464722,
      0.999960720539093,
      0.9999786615371704,
      0.9999728202819824,
      0.9999399185180664,
      0.9999691843986511,
      0.9999423623085022,
      0.9999369978904724,
      0.9999345541000366,
      0.9999711513519287,
      0.9999504089355469,
      0.9999405741691589,
      0.9999642968177795,
      0.9999686479568481,
      0.9999592900276184,
      0.9999497532844543,
      0.9999614953994751,
      0.9999297261238098,
      0.9999629259109497,
      0.9999563694000244,
      0.9999774098396301,
      0.9999500513076782,
      0.9999564290046692,
      0.9999784231185913,
      0.9999671578407288,
      0.9999182820320129,
      0.999970018863678,
      0.9999800324440002,
      0.9999523162841797,
      0.9999433755874634,
      0.9999675750732422,
      0.9999293684959412
    ],
    [
      0.96607506275177,
      0.9751929640769958,
      0.9811409115791321,
      0.9865323305130005,
      0.9844779968261719,
      0.9845505952835083,
      0.9892176985740662,
      0.9872403740882874,
      0.9820942878723145,
      0.9811464548110962,
      0.9855117201805115,
      0.9796087741851807,
      0.9721263647079468,
      0.972851037979126,
      0.9742214679718018,
      0.9711593389511108,
      0.9643298983573914,
      0.962142825126648,
      0.9650697708129883,
      0.9625805616378784,
      0.9627800583839417,
      0.9731868505477905,
      0.9737744331359863,
      0.9822168350219727,
      0.9816632270812988,
      0.980851411819458,
      0.982904314994812,
      0.9866414666175842,
      0.9828944206237793,
      0.9819586873054504,
      0.9856520295143127,
      0.9848328232765198,
      0.9809956550598145,
      0.9822282791137695,
      0.9855222702026367,
      0.9835264682769775,
      0.9808003902435303,
      0.9781191349029541,
      0.9777020215988159,
      0.9737062454223633,
      0.9726321697235107,
      0.9739125967025757,
      0.9759601354598999,
      0.9748710989952087,
      0.9766933917999268,
      0.982107400894165,
      0.9802520871162415,
      0.9779282212257385,
      0.982577919960022,
      0.9833095073699951,
      0.982731819152832,
      0.9793512225151062,
      0.9840431213378906,
      0.9847629070281982,
      0.980501651763916,
      0.9796379804611206,
      0.9837092161178589,
      0.9790447950363159,
      0.9738513231277466,
      0.9761481881141663,
      0.9744353890419006,
      0.9664226770401001,
      0.9714994430541992,
      0.9697051048278809,
      0.9761514067649841,
      0.9753590822219849,
      0.9769562482833862,
      0.9771864414215088,
      0.9809410572052002,
      0.9808255434036255,
      0.9788048267364502,
      0.9809844493865967,
      0.9827669262886047,
      0.9796773195266724,
      0.9784463047981262,
      0.980851411819458,
      0.9776024222373962,
      0.9768676161766052,
      0.9736232757568359,
      0.9713404774665833,
      0.964961051940918,
      0.9723831415176392,
      0.975680947303772,
      0.9777321815490723,
      0.9761670231819153,
      0.978960394859314,
      0.9780892133712769,
      0.9759923219680786,
      0.9774239659309387,
      0.9766731262207031,
      0.97304368019104,
      0.9695891737937927,
      0.9738685488700867,
      0.9710291624069214,
      0.967133641242981,
      0.964685320854187,
      0.9631527662277222,
      0.9572305679321289,
      0.9463474750518799,
      0.9252197742462158,
      0.999921441078186,
      0.9999754428863525,
      0.9999758005142212,
      0.9999727010726929,
      0.9999845027923584,
      0.9999693632125854,
      0.9999397397041321,
      0.9998582005500793,
      0.9993554949760437,
      0.998994767665863,
      0.9946549534797668,
      0.9914274215698242,
      0.9908422231674194,
      0.9931045174598694,
      0.9959061741828918,
      0.9995589256286621,
      0.9998803734779358,
      0.9999215006828308,
      0.9999487400054932,
      0.9999397397041321,
      0.9998931288719177,
      0.9999415278434753,
      0.9999462366104126,
      0.9999123811721802,
      0.9999078512191772,
      0.999830424785614,
      0.9993441700935364,
      0.9975986480712891,
      0.995978593826294,
      0.9982272386550903,
      0.9981201887130737,
      0.9990929365158081,
      0.9995787143707275,
      0.9998220205307007,
      0.9998151063919067,
      0.9999389052391052,
      0.9999004006385803,
      0.9999439716339111,
      0.9998981356620789,
      0.999930202960968,
      0.9999477863311768,
      0.999966561794281,
      0.999974250793457,
      0.9999805092811584,
      0.9999672770500183,
      0.9999240636825562,
      0.9999151229858398,
      0.9999738335609436,
      0.999983549118042,
      0.9999673962593079,
      0.9996123313903809,
      0.9999528527259827,
      0.9999663233757019,
      0.9999729990959167,
      0.999937891960144,
      0.9998288154602051,
      0.9999365210533142,
      0.9999110698699951,
      0.9999579191207886,
      0.999747633934021,
      0.9996500611305237,
      0.9999245405197144,
      0.999970555305481,
      0.9999434351921082,
      0.9999610781669617,
      0.9999654293060303,
      0.9999706745147705,
      0.9999516606330872,
      0.9999675154685974,
      0.9999201893806458,
      0.9999663829803467,
      0.999906599521637,
      0.9999512434005737,
      0.999932587146759,
      0.9999573826789856,
      0.9999529719352722,
      0.999886155128479,
      0.999951183795929,
      0.9999492168426514,
      0.9999406337738037,
      0.999919593334198,
      0.9999479651451111,
      0.9999502897262573,
      0.9999152421951294,
      0.9999656677246094,
      0.9999634027481079,
      0.9999396800994873,
      0.9999504089355469,
      0.999837338924408,
      0.9977385401725769,
      0.9952806830406189,
      0.9930877089500427,
      0.9976469874382019,
      0.9992494583129883,
      0.9999306201934814,
      0.9999656677246094,
      0.9999656081199646,
      0.9999614357948303,
      0.9999626874923706,
      0.9999780058860779,
      0.9999808669090271,
      0.9999725222587585,
      0.9999627470970154,
      0.9999703168869019,
      0.9999426007270813,
      0.9999538064002991,
      0.9998440742492676,
      0.999918520450592,
      0.9999604821205139,
      0.9999697208404541,
      0.999940812587738,
      0.999943196773529,
      0.9999303221702576,
      0.9999041557312012,
      0.9998911023139954,
      0.9996044635772705,
      0.9996625781059265,
      0.999556303024292,
      0.9985726475715637,
      0.9984731078147888,
      0.9997779726982117,
      0.9998632669448853,
      0.9998165369033813,
      0.9999229311943054,
      0.9993165731430054,
      0.999918520450592,
      0.999925434589386,
      0.9999154806137085,
      0.9999672770500183,
      0.9999681711196899,
      0.9999642968177795,
      0.9999717473983765,
      0.9999281764030457,
      0.9999562501907349,
      0.9999660849571228,
      0.9999300241470337,
      0.9999520182609558,
      0.9999237060546875,
      0.9995568990707397,
      0.9983777403831482,
      0.9972121715545654,
      0.9976217150688171,
      0.9945710301399231,
      0.9930362105369568,
      0.9968075752258301,
      0.9992092251777649,
      0.9998044371604919,
      0.999882698059082,
      0.999961793422699,
      0.9999632835388184,
      0.9999836087226868,
      0.9999653100967407,
      0.9999323487281799,
      0.9998902082443237,
      0.9998742341995239,
      0.9997649192810059,
      0.9999045133590698,
      0.9998911619186401,
      0.9998772740364075,
      0.9997342824935913,
      0.9994341135025024,
      0.9997195601463318,
      0.9975972175598145,
      0.9980238080024719,
      0.9992579817771912,
      0.9980406165122986,
      0.9930325150489807,
      0.9952204823493958,
      0.9970784783363342,
      0.9929033517837524,
      0.9903993010520935,
      0.9945806860923767,
      0.996202290058136,
      0.9922364950180054,
      0.993106484413147,
      0.9973588585853577,
      0.9972890615463257,
      0.9958340525627136,
      0.9979590177536011,
      0.9993903040885925,
      0.9987251162528992,
      0.9980620741844177,
      0.9993258118629456,
      0.9996674656867981,
      0.9996080994606018,
      0.9998823404312134,
      0.9999737739562988,
      0.9999733567237854,
      0.9999734163284302,
      0.9999828338623047,
      0.9999808669090271,
      0.9999619722366333,
      0.9999111294746399,
      0.9992489814758301,
      0.9998751282691956,
      0.9998425245285034,
      0.9998136758804321,
      0.9999259114265442,
      0.9999593496322632,
      0.99993896484375,
      0.9999307990074158,
      0.9999695420265198,
      0.9999793171882629,
      0.9999381899833679,
      0.9999513626098633,
      0.9999854564666748,
      0.9999854564666748,
      0.9999589323997498,
      0.9999768733978271,
      0.9999772310256958,
      0.9999786019325256,
      0.9999729990959167,
      0.9999762177467346,
      0.9999765753746033,
      0.9999706149101257,
      0.9999684691429138,
      0.9999723434448242,
      0.9999622106552124,
      0.9999611377716064,
      0.9999658465385437,
      0.9999562501907349,
      0.9999566674232483,
      0.9999595284461975,
      0.9999668002128601,
      0.9999523758888245,
      0.9999688267707825,
      0.9999498724937439,
      0.9999472498893738,
      0.999957263469696,
      0.999961793422699,
      0.9999606013298035,
      0.9999756217002869,
      0.9999769926071167,
      0.9999653100967407,
      0.9999753832817078,
      0.9999861717224121,
      0.9999678134918213,
      0.9999428987503052,
      0.9999695420265198,
      0.9999582171440125,
      0.9999138712882996,
      0.9998916387557983,
      0.9999719262123108,
      0.9999682903289795,
      0.9999578595161438,
      0.9999434947967529,
      0.999922513961792,
      0.9999111294746399,
      0.9999669790267944,
      0.9999774694442749,
      0.9999734163284302,
      0.9999614357948303,
      0.9999573230743408,
      0.9999608397483826,
      0.9999785423278809,
      0.9999727606773376,
      0.9999396800994873,
      0.9999691247940063,
      0.9999422430992126,
      0.9999369382858276,
      0.9999344348907471,
      0.9999709129333496,
      0.999950110912323,
      0.9999401569366455,
      0.99996417760849,
      0.999968409538269,
      0.9999604225158691,
      0.999951183795929,
      0.9999617338180542,
      0.9999291300773621,
      0.999962568283081,
      0.9999561905860901,
      0.9999771118164062,
      0.9999498724937439,
      0.9999563097953796,
      0.9999781847000122,
      0.9999672174453735,
      0.9999181032180786,
      0.9999700784683228,
      0.9999799728393555,
      0.9999523162841797,
      0.9999434351921082,
      0.9999679327011108,
      0.9999296069145203
    ],
    [
      0.9766351580619812,
      0.9839389324188232,
      0.9877141714096069,
      0.9909560680389404,
      0.9899168014526367,
      0.9898064732551575,
      0.993215024471283,
      0.9919372797012329,
      0.9888543486595154,
      0.988225519657135,
      0.9908715486526489,
      0.9874520301818848,
      0.9841450452804565,
      0.9837720394134521,
      0.9842639565467834,
      0.9830538630485535,
      0.9775751829147339,
      0.9742116928100586,
      0.9772429466247559,
      0.9735362529754639,
      0.9731440544128418,
      0.9814674854278564,
      0.9813476800918579,
      0.9886430501937866,
      0.9885494112968445,
      0.9876335859298706,
      0.9889106750488281,
      0.9916685223579407,
      0.9890382289886475,
      0.9888749718666077,
      0.9910998940467834,
      0.990698516368866,
      0.9884750843048096,
      0.9892761707305908,
      0.9908888936042786,
      0.9894301891326904,
      0.988091766834259,
      0.9866101741790771,
      0.9859982132911682,
      0.9831477403640747,
      0.9826259613037109,
      0.9832969307899475,
      0.9834071397781372,
      0.9830588698387146,
      0.9845079183578491,
      0.9879937171936035,
      0.9866703152656555,
      0.9854699373245239,
      0.9882107377052307,
      0.9886565804481506,
      0.9883465766906738,
      0.9869064688682556,
      0.9893754124641418,
      0.9895132184028625,
      0.9871214628219604,
      0.9864705801010132,
      0.9886032938957214,
      0.9853423237800598,
      0.9826542735099792,
      0.9832510948181152,
      0.9802429676055908,
      0.9745018482208252,
      0.9782635569572449,
      0.9775774478912354,
      0.9830349087715149,
      0.9825105667114258,
      0.984573245048523,
      0.9845280647277832,
      0.9868693947792053,
      0.9871811270713806,
      0.9866893887519836,
      0.9875342845916748,
      0.988676130771637,
      0.9870610237121582,
      0.9857861995697021,
      0.9871066808700562,
      0.9848548173904419,
      0.9847686290740967,
      0.9825353622436523,
      0.9811772108078003,
      0.9767168760299683,
      0.9818950891494751,
      0.983876645565033,
      0.9854742288589478,
      0.9847520589828491,
      0.9864138960838318,
      0.9856774210929871,
      0.9849511981010437,
      0.9859957695007324,
      0.9846020340919495,
      0.9828001856803894,
      0.9816820621490479,
      0.9832851886749268,
      0.9809415340423584,
      0.9787650108337402,
      0.9776111841201782,
      0.9752357006072998,
      0.9696086049079895,
      0.9608727097511292,
      0.9401677250862122,
      0.9999215006828308,
      0.9999756217002869,
      0.9999759793281555,
      0.9999728202819824,
      0.9999845623970032,
      0.9999699592590332,
      0.9999414682388306,
      0.9998810887336731,
      0.9995724558830261,
      0.9994527101516724,
      0.9975016117095947,
      0.9952491521835327,
      0.9949701428413391,
      0.9961193203926086,
      0.9977743625640869,
      0.999715268611908,
      0.999897301197052,
      0.9999217987060547,
      0.9999498724937439,
      0.9999402165412903,
      0.9998942017555237,
      0.9999420046806335,
      0.9999470710754395,
      0.999916672706604,
      0.9999172687530518,
      0.9998863935470581,
      0.9996942281723022,
      0.9990246891975403,
      0.9983260035514832,
      0.9991998672485352,
      0.9990896582603455,
      0.999522864818573,
      0.9997814893722534,
      0.9998856782913208,
      0.9998887777328491,
      0.9999446868896484,
      0.9999120235443115,
      0.9999468922615051,
      0.9999011158943176,
      0.9999311566352844,
      0.9999479651451111,
      0.9999664425849915,
      0.9999741911888123,
      0.999980628490448,
      0.9999678134918213,
      0.9999250769615173,
      0.9999149441719055,
      0.9999738931655884,
      0.9999836087226868,
      0.9999672770500183,
      0.9996174573898315,
      0.9999528527259827,
      0.9999662637710571,
      0.9999731183052063,
      0.9999377131462097,
      0.9998288750648499,
      0.9999369978904724,
      0.9999113082885742,
      0.9999584555625916,
      0.9997421503067017,
      0.9996528625488281,
      0.9999250769615173,
      0.9999708533287048,
      0.9999440312385559,
      0.9999613165855408,
      0.999965488910675,
      0.9999706149101257,
      0.9999515414237976,
      0.9999675154685974,
      0.9999205470085144,
      0.9999664425849915,
      0.9999065399169922,
      0.9999513030052185,
      0.9999327063560486,
      0.999957263469696,
      0.9999529719352722,
      0.9998867511749268,
      0.999951958656311,
      0.9999503493309021,
      0.9999445676803589,
      0.9999322891235352,
      0.9999499917030334,
      0.9999502897262573,
      0.9999143481254578,
      0.9999655485153198,
      0.9999634623527527,
      0.9999399781227112,
      0.9999517202377319,
      0.9998584389686584,
      0.9984216094017029,
      0.9969898462295532,
      0.9961264729499817,
      0.9987626075744629,
      0.9995421767234802,
      0.9999486207962036,
      0.999969482421875,
      0.9999673366546631,
      0.999962329864502,
      0.9999626874923706,
      0.9999780058860779,
      0.9999806880950928,
      0.9999721050262451,
      0.9999624490737915,
      0.9999704957008362,
      0.9999443292617798,
      0.9999547600746155,
      0.9998640418052673,
      0.9999223351478577,
      0.9999605417251587,
      0.9999696612358093,
      0.9999407529830933,
      0.9999450445175171,
      0.9999333024024963,
      0.9999138116836548,
      0.9999175071716309,
      0.9997459650039673,
      0.9997745752334595,
      0.9997550845146179,
      0.999290406703949,
      0.9991859793663025,
      0.9998389482498169,
      0.9998920559883118,
      0.999911904335022,
      0.9999479055404663,
      0.999630868434906,
      0.9999198913574219,
      0.9999263882637024,
      0.9999169707298279,
      0.9999678134918213,
      0.9999686479568481,
      0.9999639987945557,
      0.9999726414680481,
      0.9999292492866516,
      0.9999569058418274,
      0.9999665021896362,
      0.9999319911003113,
      0.9999566078186035,
      0.9999431371688843,
      0.9997062087059021,
      0.9991556406021118,
      0.9984270930290222,
      0.998635470867157,
      0.9972301721572876,
      0.9959487915039062,
      0.9983094930648804,
      0.9994779229164124,
      0.9998562335968018,
      0.9998983144760132,
      0.9999628067016602,
      0.9999647736549377,
      0.9999839067459106,
      0.9999656081199646,
      0.999933123588562,
      0.9998903274536133,
      0.9998750686645508,
      0.9997674822807312,
      0.9999071359634399,
      0.9999053478240967,
      0.9999001026153564,
      0.9998102784156799,
      0.9996915459632874,
      0.9998221397399902,
      0.9987757802009583,
      0.999089241027832,
      0.99959397315979,
      0.9991294741630554,
      0.9960559010505676,
      0.9971996545791626,
      0.9983493685722351,
      0.9959177374839783,
      0.9940880537033081,
      0.9968776702880859,
      0.9981264472007751,
      0.9959102272987366,
      0.9961194396018982,
      0.9985065460205078,
      0.9984861612319946,
      0.9977295398712158,
      0.9988539218902588,
      0.9996358752250671,
      0.999297559261322,
      0.998847484588623,
      0.9995469450950623,
      0.9997603297233582,
      0.9997594356536865,
      0.9999088048934937,
      0.9999744296073914,
      0.9999735355377197,
      0.9999731779098511,
      0.9999828934669495,
      0.9999804496765137,
      0.9999618530273438,
      0.9999110102653503,
      0.9992495775222778,
      0.9998758435249329,
      0.999843418598175,
      0.9998144507408142,
      0.9999269843101501,
      0.9999597668647766,
      0.9999397397041321,
      0.9999319314956665,
      0.9999706149101257,
      0.9999796748161316,
      0.9999382495880127,
      0.9999518394470215,
      0.9999855160713196,
      0.9999854564666748,
      0.9999590516090393,
      0.999977171421051,
      0.9999781847000122,
      0.9999790191650391,
      0.9999732971191406,
      0.9999765157699585,
      0.9999776482582092,
      0.9999707937240601,
      0.9999690055847168,
      0.9999745488166809,
      0.9999639987945557,
      0.9999614953994751,
      0.999966561794281,
      0.9999600648880005,
      0.9999582767486572,
      0.9999596476554871,
      0.9999685287475586,
      0.9999549984931946,
      0.9999685287475586,
      0.9999499917030334,
      0.9999502897262573,
      0.9999579191207886,
      0.9999620318412781,
      0.9999611973762512,
      0.9999764561653137,
      0.9999772310256958,
      0.9999655485153198,
      0.9999746084213257,
      0.9999861121177673,
      0.9999680519104004,
      0.9999432563781738,
      0.9999697804450989,
      0.9999585151672363,
      0.9999143481254578,
      0.9998918175697327,
      0.9999719858169556,
      0.9999683499336243,
      0.9999581575393677,
      0.9999439716339111,
      0.9999231696128845,
      0.9999118447303772,
      0.9999674558639526,
      0.9999778866767883,
      0.9999738335609436,
      0.9999619722366333,
      0.9999575614929199,
      0.9999609589576721,
      0.9999785423278809,
      0.9999727010726929,
      0.999939501285553,
      0.9999691247940063,
      0.9999423623085022,
      0.9999372959136963,
      0.9999346137046814,
      0.9999707937240601,
      0.9999495148658752,
      0.9999394416809082,
      0.9999634027481079,
      0.9999679923057556,
      0.9999607801437378,
      0.9999527931213379,
      0.9999620318412781,
      0.9999287724494934,
      0.9999621510505676,
      0.9999560713768005,
      0.9999769926071167,
      0.9999496936798096,
      0.9999563097953796,
      0.9999780654907227,
      0.9999670386314392,
      0.9999178051948547,
      0.999970018863678,
      0.9999797940254211,
      0.9999523162841797,
      0.999943196773529,
      0.9999678730964661,
      0.9999291896820068
    ],
    [
      0.9856176376342773,
      0.9892725944519043,
      0.9916681051254272,
      0.9940857291221619,
      0.9934558868408203,
      0.9931284189224243,
      0.9958862066268921,
      0.9952365756034851,
      0.993023693561554,
      0.9923156499862671,
      0.9943175315856934,
      0.9917888641357422,
      0.9896860122680664,
      0.9891477823257446,
      0.9896156191825867,
      0.9887346029281616,
      0.9844955801963806,
      0.9821060299873352,
      0.9847120046615601,
      0.9808856844902039,
      0.9801269769668579,
      0.9870164394378662,
      0.9869674444198608,
      0.9926871061325073,
      0.9927070140838623,
      0.9914675354957581,
      0.9926616549491882,
      0.9951383471488953,
      0.9930622577667236,
      0.9928195476531982,
      0.9946444034576416,
      0.9943680167198181,
      0.9923915863037109,
      0.9929527044296265,
      0.9942485094070435,
      0.9931319355964661,
      0.9919625520706177,
      0.9906838536262512,
      0.9906936883926392,
      0.989173948764801,
      0.988024890422821,
      0.9876161217689514,
      0.9870835542678833,
      0.9867596626281738,
      0.9884283542633057,
      0.9908288717269897,
      0.9901344776153564,
      0.9894968867301941,
      0.991433322429657,
      0.9917336106300354,
      0.9917802214622498,
      0.9912182688713074,
      0.9925216436386108,
      0.9924590587615967,
      0.9908447861671448,
      0.9903573989868164,
      0.9915279150009155,
      0.9886929988861084,
      0.9870827794075012,
      0.9875238537788391,
      0.984016478061676,
      0.9802863597869873,
      0.9827165007591248,
      0.9828798174858093,
      0.9868200421333313,
      0.9864488840103149,
      0.9887692928314209,
      0.9885895252227783,
      0.9901922941207886,
      0.9908085465431213,
      0.9910222291946411,
      0.9909961819648743,
      0.99192214012146,
      0.9909921884536743,
      0.9899410009384155,
      0.9905396699905396,
      0.9890000820159912,
      0.9888927936553955,
      0.9869450330734253,
      0.986031711101532,
      0.9825365543365479,
      0.98675936460495,
      0.9881097674369812,
      0.9893050789833069,
      0.9893175959587097,
      0.990423858165741,
      0.9896219372749329,
      0.9895830750465393,
      0.9905425310134888,
      0.9889370203018188,
      0.987939178943634,
      0.9875441789627075,
      0.9881629347801208,
      0.9861399531364441,
      0.9847404956817627,
      0.9839060306549072,
      0.9815230965614319,
      0.9770041108131409,
      0.9695183038711548,
      0.9503942728042603,
      0.9999217987060547,
      0.9999756813049316,
      0.9999761581420898,
      0.9999728202819824,
      0.9999849796295166,
      0.9999698400497437,
      0.9999424815177917,
      0.9998947978019714,
      0.9997124075889587,
      0.9996922016143799,
      0.9987291097640991,
      0.9973896145820618,
      0.9976316690444946,
      0.9980793595314026,
      0.9989073872566223,
      0.9998072385787964,
      0.9999092221260071,
      0.999922513961792,
      0.9999509453773499,
      0.9999405145645142,
      0.9998947381973267,
      0.9999421834945679,
      0.9999473690986633,
      0.9999199509620667,
      0.9999240040779114,
      0.9999204874038696,
      0.9998559355735779,
      0.9995512366294861,
      0.9992533922195435,
      0.9995647072792053,
      0.999457597732544,
      0.9997154474258423,
      0.9998842477798462,
      0.9999210238456726,
      0.9999280571937561,
      0.9999488592147827,
      0.9999209046363831,
      0.99994957447052,
      0.999903678894043,
      0.9999324679374695,
      0.9999474287033081,
      0.9999662637710571,
      0.9999743700027466,
      0.999980628490448,
      0.9999693632125854,
      0.9999263286590576,
      0.9999143481254578,
      0.9999739527702332,
      0.9999833703041077,
      0.9999669790267944,
      0.9996157288551331,
      0.9999525547027588,
      0.9999662637710571,
      0.999972939491272,
      0.9999373555183411,
      0.9998259544372559,
      0.9999354481697083,
      0.9999101161956787,
      0.9999580383300781,
      0.9997405409812927,
      0.9996504783630371,
      0.9999245405197144,
      0.9999707937240601,
      0.9999439120292664,
      0.9999616146087646,
      0.9999651312828064,
      0.9999702572822571,
      0.9999513626098633,
      0.9999673962593079,
      0.9999203085899353,
      0.9999662637710571,
      0.9999059438705444,
      0.9999512434005737,
      0.9999328255653381,
      0.9999572038650513,
      0.9999532699584961,
      0.999887228012085,
      0.9999526739120483,
      0.9999513626098633,
      0.999948263168335,
      0.999940037727356,
      0.999951958656311,
      0.9999502301216125,
      0.9999134540557861,
      0.9999655485153198,
      0.9999634623527527,
      0.9999403357505798,
      0.9999530911445618,
      0.9998778104782104,
      0.9989728331565857,
      0.9982438683509827,
      0.9977905750274658,
      0.9993116855621338,
      0.9997100830078125,
      0.9999598264694214,
      0.9999723434448242,
      0.9999687075614929,
      0.9999629259109497,
      0.9999628067016602,
      0.9999778866767883,
      0.999980628490448,
      0.9999716281890869,
      0.9999620914459229,
      0.9999706149101257,
      0.9999458193778992,
      0.9999544024467468,
      0.9998900890350342,
      0.9999266862869263,
      0.9999604821205139,
      0.9999697208404541,
      0.9999409914016724,
      0.9999463558197021,
      0.9999354481697083,
      0.9999209642410278,
      0.9999342560768127,
      0.999840259552002,
      0.9998422861099243,
      0.999836802482605,
      0.9995853304862976,
      0.999527633190155,
      0.9998756051063538,
      0.9999104142189026,
      0.9999518394470215,
      0.9999621510505676,
      0.9997716546058655,
      0.9999205470085144,
      0.9999266862869263,
      0.9999176859855652,
      0.9999683499336243,
      0.9999690055847168,
      0.9999660849571228,
      0.9999734163284302,
      0.999930202960968,
      0.9999572038650513,
      0.999966561794281,
      0.999933123588562,
      0.9999595284461975,
      0.9999558329582214,
      0.999794602394104,
      0.9995464086532593,
      0.9992132186889648,
      0.9992951154708862,
      0.9986457824707031,
      0.9979057312011719,
      0.999077558517456,
      0.9996205568313599,
      0.9998830556869507,
      0.9999076724052429,
      0.9999637603759766,
      0.9999657869338989,
      0.9999840259552002,
      0.9999657869338989,
      0.9999338984489441,
      0.9998902082443237,
      0.9998757839202881,
      0.9997700452804565,
      0.999907910823822,
      0.9999102354049683,
      0.9999140501022339,
      0.9998494982719421,
      0.9997994303703308,
      0.9998756647109985,
      0.999455451965332,
      0.999553918838501,
      0.9997503757476807,
      0.9995304346084595,
      0.9979682564735413,
      0.998512864112854,
      0.9990962743759155,
      0.9979435205459595,
      0.9966830015182495,
      0.9982109069824219,
      0.999057948589325,
      0.9980245232582092,
      0.9978165626525879,
      0.9991579055786133,
      0.9991347789764404,
      0.998703122138977,
      0.999356210231781,
      0.9997743964195251,
      0.9996088147163391,
      0.9992784857749939,
      0.999677300453186,
      0.9998204708099365,
      0.9998394250869751,
      0.9999227523803711,
      0.9999744892120361,
      0.9999734163284302,
      0.9999721050262451,
      0.9999828338623047,
      0.9999803304672241,
      0.9999617338180542,
      0.9999105334281921,
      0.9992517232894897,
      0.9998763799667358,
      0.9998441338539124,
      0.9998151063919067,
      0.9999273419380188,
      0.9999600648880005,
      0.9999402165412903,
      0.9999322891235352,
      0.9999708533287048,
      0.9999797344207764,
      0.9999389052391052,
      0.999951958656311,
      0.9999856352806091,
      0.9999855160713196,
      0.9999594688415527,
      0.9999772906303406,
      0.9999788403511047,
      0.9999791979789734,
      0.9999735951423645,
      0.9999770522117615,
      0.9999784827232361,
      0.9999710917472839,
      0.9999713897705078,
      0.9999759197235107,
      0.999964714050293,
      0.9999610781669617,
      0.9999679327011108,
      0.9999622106552124,
      0.9999591708183289,
      0.9999595284461975,
      0.999968945980072,
      0.9999561905860901,
      0.9999682307243347,
      0.9999499320983887,
      0.999951958656311,
      0.9999578595161438,
      0.9999620318412781,
      0.9999613761901855,
      0.9999774098396301,
      0.9999774098396301,
      0.9999659657478333,
      0.9999748468399048,
      0.9999863505363464,
      0.9999684691429138,
      0.9999438524246216,
      0.9999698996543884,
      0.9999583959579468,
      0.9999147057533264,
      0.9998921155929565,
      0.999971866607666,
      0.9999684691429138,
      0.9999584555625916,
      0.9999446272850037,
      0.9999238848686218,
      0.999912679195404,
      0.9999680519104004,
      0.9999783635139465,
      0.9999743103981018,
      0.9999623894691467,
      0.9999578595161438,
      0.9999611973762512,
      0.9999784827232361,
      0.9999726414680481,
      0.999939501285553,
      0.9999691843986511,
      0.999942421913147,
      0.9999375343322754,
      0.9999348521232605,
      0.9999709129333496,
      0.9999494552612305,
      0.999939501285553,
      0.9999634027481079,
      0.999968409538269,
      0.9999611973762512,
      0.999954342842102,
      0.9999624490737915,
      0.9999285340309143,
      0.999961793422699,
      0.9999558329582214,
      0.9999768733978271,
      0.9999493360519409,
      0.9999561905860901,
      0.9999780654907227,
      0.9999669790267944,
      0.9999178051948547,
      0.9999698996543884,
      0.9999799132347107,
      0.9999522566795349,
      0.99994295835495,
      0.9999676942825317,
      0.999928891658783
    ],
    [
      0.9905397295951843,
      0.9925529360771179,
      0.9943702816963196,
      0.9962343573570251,
      0.9960957169532776,
      0.9957229495048523,
      0.9975146055221558,
      0.997258186340332,
      0.9960492253303528,
      0.9952696561813354,
      0.9965749979019165,
      0.9951517581939697,
      0.9932612180709839,
      0.9925209879875183,
      0.9932366609573364,
      0.9923187494277954,
      0.9883697032928467,
      0.9864691495895386,
      0.9890532493591309,
      0.9853414297103882,
      0.9840689897537231,
      0.9902771711349487,
      0.9905866384506226,
      0.9952009916305542,
      0.9954196810722351,
      0.9944081902503967,
      0.9952661395072937,
      0.9971684217453003,
      0.9960455894470215,
      0.9957427978515625,
      0.9969682693481445,
      0.9968701601028442,
      0.9954869747161865,
      0.9955831170082092,
      0.9965852499008179,
      0.9960033893585205,
      0.9948408007621765,
      0.9933629035949707,
      0.9935236573219299,
      0.9926316738128662,
      0.9910256266593933,
      0.9899982213973999,
      0.9899076223373413,
      0.9897578358650208,
      0.9911681413650513,
      0.9935956597328186,
      0.9932205080986023,
      0.9926642775535583,
      0.9938342571258545,
      0.9940480589866638,
      0.9942933320999146,
      0.9942487478256226,
      0.994787871837616,
      0.9945775866508484,
      0.9933900237083435,
      0.9929164052009583,
      0.9933707118034363,
      0.9909507036209106,
      0.9898497462272644,
      0.9899226427078247,
      0.9864356517791748,
      0.9838951826095581,
      0.9854573011398315,
      0.9860905408859253,
      0.9889987111091614,
      0.9889388084411621,
      0.9912082552909851,
      0.9910736083984375,
      0.9921432733535767,
      0.9931763410568237,
      0.9936108589172363,
      0.9932548999786377,
      0.9940265417098999,
      0.9936295747756958,
      0.992602527141571,
      0.9925783276557922,
      0.9915653467178345,
      0.9915542006492615,
      0.9895449876785278,
      0.9888277649879456,
      0.9858765602111816,
      0.9894378781318665,
      0.9907107949256897,
      0.9919641613960266,
      0.9924802780151367,
      0.9928321242332458,
      0.9919902086257935,
      0.9922851920127869,
      0.9932739734649658,
      0.991499125957489,
      0.9908601641654968,
      0.9908100962638855,
      0.9910914897918701,
      0.989168107509613,
      0.98828125,
      0.9876688718795776,
      0.9852803945541382,
      0.9816137552261353,
      0.975217878818512,
      0.9573712944984436,
      0.9999222755432129,
      0.9999758005142212,
      0.9999761581420898,
      0.9999730587005615,
      0.9999850988388062,
      0.9999696016311646,
      0.9999434351921082,
      0.9999033212661743,
      0.9997847080230713,
      0.9997925162315369,
      0.9991506338119507,
      0.9982243776321411,
      0.9986181855201721,
      0.9988515377044678,
      0.9994414448738098,
      0.9998519420623779,
      0.9999172687530518,
      0.9999237060546875,
      0.9999520182609558,
      0.9999411702156067,
      0.999895453453064,
      0.9999427795410156,
      0.9999482035636902,
      0.9999221563339233,
      0.99992835521698,
      0.9999353289604187,
      0.9999158382415771,
      0.9997490644454956,
      0.9995828866958618,
      0.9997134208679199,
      0.9996598362922668,
      0.9998042583465576,
      0.9999248385429382,
      0.999939501285553,
      0.9999476075172424,
      0.9999516606330872,
      0.9999271035194397,
      0.9999510645866394,
      0.9999037981033325,
      0.9999291300773621,
      0.9999467730522156,
      0.9999659657478333,
      0.9999741315841675,
      0.9999803304672241,
      0.9999688267707825,
      0.9999261498451233,
      0.999914288520813,
      0.9999738931655884,
      0.9999833703041077,
      0.9999672174453735,
      0.9996157884597778,
      0.9999526143074036,
      0.9999662637710571,
      0.9999730587005615,
      0.9999375343322754,
      0.9998250603675842,
      0.9999353289604187,
      0.9999097585678101,
      0.9999579191207886,
      0.9997402429580688,
      0.99964839220047,
      0.9999243021011353,
      0.9999708533287048,
      0.9999467134475708,
      0.9999619722366333,
      0.9999650716781616,
      0.9999701976776123,
      0.9999511241912842,
      0.9999673366546631,
      0.9999203085899353,
      0.9999663829803467,
      0.9999058842658997,
      0.9999510049819946,
      0.9999326467514038,
      0.9999570250511169,
      0.9999533295631409,
      0.9998871684074402,
      0.9999525547027588,
      0.999950647354126,
      0.9999492764472961,
      0.9999422430992126,
      0.999952495098114,
      0.999950110912323,
      0.99991375207901,
      0.999965488910675,
      0.9999632835388184,
      0.9999399185180664,
      0.9999533891677856,
      0.9998885989189148,
      0.9992460608482361,
      0.9988396167755127,
      0.9986716508865356,
      0.999611496925354,
      0.999795138835907,
      0.9999656677246094,
      0.9999746084213257,
      0.9999697208404541,
      0.9999634027481079,
      0.999963104724884,
      0.9999778866767883,
      0.9999807476997375,
      0.9999717473983765,
      0.9999626278877258,
      0.9999706149101257,
      0.9999464154243469,
      0.9999573826789856,
      0.9998936653137207,
      0.9999307990074158,
      0.9999608397483826,
      0.999970018863678,
      0.999941349029541,
      0.9999476671218872,
      0.9999371767044067,
      0.9999258518218994,
      0.9999443292617798,
      0.999890148639679,
      0.9998818039894104,
      0.9998778700828552,
      0.9997220635414124,
      0.999688446521759,
      0.9998961687088013,
      0.9999204874038696,
      0.9999665021896362,
      0.9999687671661377,
      0.9998315572738647,
      0.9999218583106995,
      0.9999277591705322,
      0.9999188780784607,
      0.9999688863754272,
      0.9999693036079407,
      0.9999673962593079,
      0.9999737739562988,
      0.9999311566352844,
      0.9999575614929199,
      0.9999667406082153,
      0.999934196472168,
      0.9999613165855408,
      0.9999623894691467,
      0.999840259552002,
      0.999707043170929,
      0.9995389580726624,
      0.9995495080947876,
      0.9991440773010254,
      0.9987155795097351,
      0.999382495880127,
      0.9996946454048157,
      0.9998984336853027,
      0.9999126195907593,
      0.99996417760849,
      0.9999663233757019,
      0.9999841451644897,
      0.9999658465385437,
      0.9999345541000366,
      0.9998903870582581,
      0.9998764395713806,
      0.9997721910476685,
      0.9999086260795593,
      0.9999132752418518,
      0.9999203681945801,
      0.9998670816421509,
      0.9998400807380676,
      0.9998988509178162,
      0.9997110366821289,
      0.9997413754463196,
      0.9998287558555603,
      0.9996955990791321,
      0.9988335967063904,
      0.9992215037345886,
      0.9995061159133911,
      0.9987762570381165,
      0.9980984330177307,
      0.9990774989128113,
      0.9994727969169617,
      0.9989243745803833,
      0.9986890554428101,
      0.9995223879814148,
      0.999506413936615,
      0.9992696642875671,
      0.9995935559272766,
      0.9998480081558228,
      0.9997642636299133,
      0.9995062351226807,
      0.9997527003288269,
      0.9998586773872375,
      0.9998811483383179,
      0.9999390840530396,
      0.9999744296073914,
      0.9999734163284302,
      0.999972403049469,
      0.9999830722808838,
      0.999980628490448,
      0.9999619126319885,
      0.9999104738235474,
      0.9992547631263733,
      0.9998771548271179,
      0.9998446106910706,
      0.9998152852058411,
      0.9999274611473083,
      0.9999598860740662,
      0.9999400973320007,
      0.9999316334724426,
      0.9999701380729675,
      0.9999796748161316,
      0.9999389052391052,
      0.9999521970748901,
      0.9999857544898987,
      0.9999855756759644,
      0.9999599456787109,
      0.999977707862854,
      0.999979555606842,
      0.9999794960021973,
      0.99997478723526,
      0.9999777674674988,
      0.9999791979789734,
      0.9999715089797974,
      0.9999715089797974,
      0.999975860118866,
      0.9999651312828064,
      0.9999617338180542,
      0.9999682307243347,
      0.9999642968177795,
      0.9999604225158691,
      0.9999599456787109,
      0.999970018863678,
      0.9999574422836304,
      0.999968409538269,
      0.9999505877494812,
      0.999955415725708,
      0.9999584555625916,
      0.9999622106552124,
      0.9999616742134094,
      0.9999778270721436,
      0.9999780058860779,
      0.9999660849571228,
      0.9999749660491943,
      0.9999862909317017,
      0.9999685883522034,
      0.9999440312385559,
      0.9999698996543884,
      0.9999585747718811,
      0.9999150037765503,
      0.9998923540115356,
      0.999971866607666,
      0.9999684691429138,
      0.9999585151672363,
      0.9999449253082275,
      0.9999244213104248,
      0.9999134540557861,
      0.9999684691429138,
      0.9999786615371704,
      0.9999746680259705,
      0.9999626278877258,
      0.9999577403068542,
      0.9999611973762512,
      0.9999783039093018,
      0.9999725222587585,
      0.9999393820762634,
      0.9999692440032959,
      0.9999427199363708,
      0.999937891960144,
      0.9999351501464844,
      0.9999709725379944,
      0.9999493360519409,
      0.9999393820762634,
      0.999963104724884,
      0.9999682307243347,
      0.9999613165855408,
      0.9999552369117737,
      0.9999626278877258,
      0.9999279379844666,
      0.9999614953994751,
      0.9999555349349976,
      0.9999766945838928,
      0.9999492764472961,
      0.999955952167511,
      0.9999780058860779,
      0.9999669194221497,
      0.9999176263809204,
      0.9999697804450989,
      0.9999798536300659,
      0.9999521374702454,
      0.9999427795410156,
      0.9999675154685974,
      0.9999287724494934
    ]
  ],
  "rfd_device": "NVIDIA A30",
  "rfd_time": 162,
  "rfd_con_ref_pdb_idx": [],
  "rfd_con_hal_pdb_idx": [],
  "rfd_con_ref_idx0": [],
  "rfd_con_hal_idx0": [],
  "rfd_complex_con_ref_pdb_idx": "[('A', 4), ('A', 5), ('A', 6), ('A', 7), ('A', 8), ('A', 9), ('A', 10), ('A', 11), ('A', 12), ('A', 13), ('A', 14), ('A', 15), ('A', 16), ('A', 17), ('A', 18), ('A', 19), ('A', 20), ('A', 21), ('A', 22), ('A', 23), ('A', 24), ('A', 25), ('A', 26), ('A', 27), ('A', 28), ('A', 29), ('A', 30), ('A', 31), ('A', 32), ('A', 33), ('A', 34), ('A', 35), ('A', 36), ('A', 37), ('A', 38), ('A', 39), ('A', 40), ('A', 41), ('A', 42), ('A', 43), ('A', 44), ('A', 45), ('A', 46), ('A', 47), ('A', 48), ('A', 49), ('A', 50), ('A', 51), ('A', 52), ('A', 53), ('A', 79), ('A', 80), ('A', 81), ('A', 82), ('A', 83), ('A', 110), ('A', 111), ('A', 112), ('A', 113), ('A', 114), ('A', 261), ('A', 262), ('A', 263), ('A', 264), ('A', 265), ('A', 266), ('A', 267), ('A', 268), ('A', 269), ('A', 270), ('A', 271), ('A', 272), ('A', 273), ('A', 274), ('A', 275), ('A', 276), ('A', 277), ('A', 278), ('A', 279), ('A', 280), ('A', 281), ('A', 282), ('A', 283), ('A', 284), ('A', 285), ('A', 286), ('A', 287), ('A', 288), ('A', 289), ('A', 290), ('A', 291), ('A', 292), ('A', 293), ('A', 294), ('A', 295), ('A', 296), ('A', 297), ('A', 298), ('A', 299), ('A', 300), ('A', 301), ('A', 302), ('A', 303), ('A', 304), ('A', 305), ('A', 306), ('A', 307), ('A', 308), ('A', 309), ('A', 310), ('A', 311), ('A', 312), ('A', 313), ('A', 314), ('A', 315), ('A', 316), ('A', 317), ('A', 318), ('A', 319), ('A', 320), ('A', 321), ('A', 322), ('A', 323), ('A', 324), ('A', 325), ('B', 501), ('B', 502), ('B', 503), ('B', 504), ('B', 505), ('B', 506), ('B', 507), ('B', 508), ('B', 509), ('B', 510), ('B', 511), ('B', 512), ('B', 513), ('B', 514), ('B', 515), ('B', 516), ('B', 517), ('B', 518), ('B', 519), ('B', 520), ('B', 521), ('B', 522), ('B', 523), ('B', 524), ('B', 525), ('B', 526), ('B', 527), ('B', 528), ('B', 529), ('B', 530), ('B', 531), ('B', 532), ('B', 533), ('B', 534), ('B', 535), ('B', 536), ('B', 537), ('B', 538), ('B', 539), ('B', 540), ('B', 541), ('B', 542), ('B', 543), ('B', 544), ('B', 545), ('B', 546), ('B', 547), ('B', 548), ('B', 549), ('B', 550), ('B', 551), ('B', 552), ('B', 553), ('B', 554), ('B', 555), ('B', 556), ('B', 557), ('B', 558), ('B', 559), ('B', 560), ('B', 561), ('B', 562), ('B', 563), ('B', 564), ('B', 565), ('B', 566), ('B', 567), ('B', 568), ('B', 580), ('B', 581), ('B', 582), ('B', 583), ('B', 584), ('B', 585), ('B', 586), ('B', 587), ('B', 588), ('B', 589), ('B', 590), ('B', 591), ('B', 592), ('B', 593), ('B', 594), ('B', 595), ('B', 596), ('B', 597), ('B', 598), ('B', 599), ('B', 600), ('B', 601), ('B', 602), ('B', 603), ('B', 604), ('B', 605), ('B', 606), ('B', 607), ('B', 608), ('B', 609), ('B', 610), ('B', 611), ('B', 612), ('B', 613), ('B', 614), ('B', 615), ('B', 616), ('B', 617), ('B', 618), ('B', 619), ('B', 620), ('B', 621), ('B', 622), ('B', 623), ('B', 624), ('B', 625), ('B', 626), ('B', 627), ('B', 628), ('B', 629), ('B', 630), ('B', 631), ('B', 632), ('B', 633), ('B', 634), ('B', 635), ('B', 636), ('B', 637), ('B', 638), ('B', 639), ('B', 640), ('B', 641), ('B', 642), ('B', 643), ('B', 644), ('B', 645), ('B', 646), ('B', 647), ('B', 648), ('B', 649), ('B', 650), ('B', 651), ('B', 652), ('B', 653), ('B', 654), ('B', 655), ('B', 656), ('B', 657), ('B', 658), ('B', 659), ('B', 660), ('B', 661), ('B', 662), ('B', 663), ('B', 664), ('B', 665), ('B', 666), ('B', 667), ('B', 668), ('B', 669), ('B', 670)]",
  "rfd_complex_con_hal_pdb_idx": "[('B', 101), ('B', 102), ('B', 103), ('B', 104), ('B', 105), ('B', 106), ('B', 107), ('B', 108), ('B', 109), ('B', 110), ('B', 111), ('B', 112), ('B', 113), ('B', 114), ('B', 115), ('B', 116), ('B', 117), ('B', 118), ('B', 119), ('B', 120), ('B', 121), ('B', 122), ('B', 123), ('B', 124), ('B', 125), ('B', 126), ('B', 127), ('B', 128), ('B', 129), ('B', 130), ('B', 131), ('B', 132), ('B', 133), ('B', 134), ('B', 135), ('B', 136), ('B', 137), ('B', 138), ('B', 139), ('B', 140), ('B', 141), ('B', 142), ('B', 143), ('B', 144), ('B', 145), ('B', 146), ('B', 147), ('B', 148), ('B', 149), ('B', 150), ('B', 151), ('B', 152), ('B', 153), ('B', 154), ('B', 155), ('B', 156), ('B', 157), ('B', 158), ('B', 159), ('B', 160), ('B', 161), ('B', 162), ('B', 163), ('B', 164), ('B', 165), ('B', 166), ('B', 167), ('B', 168), ('B', 169), ('B', 170), ('B', 171), ('B', 172), ('B', 173), ('B', 174), ('B', 175), ('B', 176), ('B', 177), ('B', 178), ('B', 179), ('B', 180), ('B', 181), ('B', 182), ('B', 183), ('B', 184), ('B', 185), ('B', 186), ('B', 187), ('B', 188), ('B', 189), ('B', 190), ('B', 191), ('B', 192), ('B', 193), ('B', 194), ('B', 195), ('B', 196), ('B', 197), ('B', 198), ('B', 199), ('B', 200), ('B', 201), ('B', 202), ('B', 203), ('B', 204), ('B', 205), ('B', 206), ('B', 207), ('B', 208), ('B', 209), ('B', 210), ('B', 211), ('B', 212), ('B', 213), ('B', 214), ('B', 215), ('B', 216), ('B', 217), ('B', 218), ('B', 219), ('B', 220), ('B', 221), ('B', 222), ('B', 223), ('B', 224), ('B', 225), ('B', 226), ('B', 227), ('B', 228), ('B', 229), ('B', 230), ('B', 231), ('B', 232), ('B', 233), ('B', 234), ('B', 235), ('B', 236), ('B', 237), ('B', 238), ('B', 239), ('B', 240), ('B', 241), ('B', 242), ('B', 243), ('B', 244), ('B', 245), ('B', 246), ('B', 247), ('B', 248), ('B', 249), ('B', 250), ('B', 251), ('B', 252), ('B', 253), ('B', 254), ('B', 255), ('B', 256), ('B', 257), ('B', 258), ('B', 259), ('B', 260), ('B', 261), ('B', 262), ('B', 263), ('B', 264), ('B', 265), ('B', 266), ('B', 267), ('B', 268), ('B', 269), ('B', 270), ('B', 271), ('B', 272), ('B', 273), ('B', 274), ('B', 275), ('B', 276), ('B', 277), ('B', 278), ('B', 279), ('B', 280), ('B', 281), ('B', 282), ('B', 283), ('B', 284), ('B', 285), ('B', 286), ('B', 287), ('B', 288), ('B', 289), ('B', 290), ('B', 291), ('B', 292), ('B', 293), ('B', 294), ('B', 295), ('B', 296), ('B', 297), ('B', 298), ('B', 299), ('B', 300), ('B', 301), ('B', 302), ('B', 303), ('B', 304), ('B', 305), ('B', 306), ('B', 307), ('B', 308), ('B', 309), ('B', 310), ('B', 311), ('B', 312), ('B', 313), ('B', 314), ('B', 315), ('B', 316), ('B', 317), ('B', 318), ('B', 319), ('B', 320), ('B', 321), ('B', 322), ('B', 323), ('B', 324), ('B', 325), ('B', 326), ('B', 327), ('B', 328), ('B', 329), ('B', 330), ('B', 331), ('B', 332), ('B', 333), ('B', 334), ('B', 335), ('B', 336), ('B', 337), ('B', 338), ('B', 339), ('B', 340), ('B', 341), ('B', 342), ('B', 343), ('B', 344), ('B', 345), ('B', 346), ('B', 347), ('B', 348), ('B', 349), ('B', 350), ('B', 351), ('B', 352), ('B', 353), ('B', 354), ('B', 355), ('B', 356), ('B', 357), ('B', 358), ('B', 359), ('B', 360), ('B', 361), ('B', 362), ('B', 363), ('B', 364), ('B', 365), ('B', 366), ('B', 367), ('B', 368), ('B', 369), ('B', 370), ('B', 371), ('B', 372), ('B', 373), ('B', 374), ('B', 375), ('B', 376), ('B', 377), ('B', 378), ('B', 379), ('B', 380), ('B', 381), ('B', 382), ('B', 383), ('B', 384)]",
  "rfd_receptor_con_ref_pdb_idx": "[('A', 4), ('A', 5), ('A', 6), ('A', 7), ('A', 8), ('A', 9), ('A', 10), ('A', 11), ('A', 12), ('A', 13), ('A', 14), ('A', 15), ('A', 16), ('A', 17), ('A', 18), ('A', 19), ('A', 20), ('A', 21), ('A', 22), ('A', 23), ('A', 24), ('A', 25), ('A', 26), ('A', 27), ('A', 28), ('A', 29), ('A', 30), ('A', 31), ('A', 32), ('A', 33), ('A', 34), ('A', 35), ('A', 36), ('A', 37), ('A', 38), ('A', 39), ('A', 40), ('A', 41), ('A', 42), ('A', 43), ('A', 44), ('A', 45), ('A', 46), ('A', 47), ('A', 48), ('A', 49), ('A', 50), ('A', 51), ('A', 52), ('A', 53), ('A', 79), ('A', 80), ('A', 81), ('A', 82), ('A', 83), ('A', 110), ('A', 111), ('A', 112), ('A', 113), ('A', 114), ('A', 261), ('A', 262), ('A', 263), ('A', 264), ('A', 265), ('A', 266), ('A', 267), ('A', 268), ('A', 269), ('A', 270), ('A', 271), ('A', 272), ('A', 273), ('A', 274), ('A', 275), ('A', 276), ('A', 277), ('A', 278), ('A', 279), ('A', 280), ('A', 281), ('A', 282), ('A', 283), ('A', 284), ('A', 285), ('A', 286), ('A', 287), ('A', 288), ('A', 289), ('A', 290), ('A', 291), ('A', 292), ('A', 293), ('A', 294), ('A', 295), ('A', 296), ('A', 297), ('A', 298), ('A', 299), ('A', 300), ('A', 301), ('A', 302), ('A', 303), ('A', 304), ('A', 305), ('A', 306), ('A', 307), ('A', 308), ('A', 309), ('A', 310), ('A', 311), ('A', 312), ('A', 313), ('A', 314), ('A', 315), ('A', 316), ('A', 317), ('A', 318), ('A', 319), ('A', 320), ('A', 321), ('A', 322), ('A', 323), ('A', 324), ('A', 325), ('B', 501), ('B', 502), ('B', 503), ('B', 504), ('B', 505), ('B', 506), ('B', 507), ('B', 508), ('B', 509), ('B', 510), ('B', 511), ('B', 512), ('B', 513), ('B', 514), ('B', 515), ('B', 516), ('B', 517), ('B', 518), ('B', 519), ('B', 520), ('B', 521), ('B', 522), ('B', 523), ('B', 524), ('B', 525), ('B', 526), ('B', 527), ('B', 528), ('B', 529), ('B', 530), ('B', 531), ('B', 532), ('B', 533), ('B', 534), ('B', 535), ('B', 536), ('B', 537), ('B', 538), ('B', 539), ('B', 540), ('B', 541), ('B', 542), ('B', 543), ('B', 544), ('B', 545), ('B', 546), ('B', 547), ('B', 548), ('B', 549), ('B', 550), ('B', 551), ('B', 552), ('B', 553), ('B', 554), ('B', 555), ('B', 556), ('B', 557), ('B', 558), ('B', 559), ('B', 560), ('B', 561), ('B', 562), ('B', 563), ('B', 564), ('B', 565), ('B', 566), ('B', 567), ('B', 568), ('B', 580), ('B', 581), ('B', 582), ('B', 583), ('B', 584), ('B', 585), ('B', 586), ('B', 587), ('B', 588), ('B', 589), ('B', 590), ('B', 591), ('B', 592), ('B', 593), ('B', 594), ('B', 595), ('B', 596), ('B', 597), ('B', 598), ('B', 599), ('B', 600), ('B', 601), ('B', 602), ('B', 603), ('B', 604), ('B', 605), ('B', 606), ('B', 607), ('B', 608), ('B', 609), ('B', 610), ('B', 611), ('B', 612), ('B', 613), ('B', 614), ('B', 615), ('B', 616), ('B', 617), ('B', 618), ('B', 619), ('B', 620), ('B', 621), ('B', 622), ('B', 623), ('B', 624), ('B', 625), ('B', 626), ('B', 627), ('B', 628), ('B', 629), ('B', 630), ('B', 631), ('B', 632), ('B', 633), ('B', 634), ('B', 635), ('B', 636), ('B', 637), ('B', 638), ('B', 639), ('B', 640), ('B', 641), ('B', 642), ('B', 643), ('B', 644), ('B', 645), ('B', 646), ('B', 647), ('B', 648), ('B', 649), ('B', 650), ('B', 651), ('B', 652), ('B', 653), ('B', 654), ('B', 655), ('B', 656), ('B', 657), ('B', 658), ('B', 659), ('B', 660), ('B', 661), ('B', 662), ('B', 663), ('B', 664), ('B', 665), ('B', 666), ('B', 667), ('B', 668), ('B', 669), ('B', 670)]",
  "rfd_receptor_con_hal_pdb_idx": "[('B', 101), ('B', 102), ('B', 103), ('B', 104), ('B', 105), ('B', 106), ('B', 107), ('B', 108), ('B', 109), ('B', 110), ('B', 111), ('B', 112), ('B', 113), ('B', 114), ('B', 115), ('B', 116), ('B', 117), ('B', 118), ('B', 119), ('B', 120), ('B', 121), ('B', 122), ('B', 123), ('B', 124), ('B', 125), ('B', 126), ('B', 127), ('B', 128), ('B', 129), ('B', 130), ('B', 131), ('B', 132), ('B', 133), ('B', 134), ('B', 135), ('B', 136), ('B', 137), ('B', 138), ('B', 139), ('B', 140), ('B', 141), ('B', 142), ('B', 143), ('B', 144), ('B', 145), ('B', 146), ('B', 147), ('B', 148), ('B', 149), ('B', 150), ('B', 151), ('B', 152), ('B', 153), ('B', 154), ('B', 155), ('B', 156), ('B', 157), ('B', 158), ('B', 159), ('B', 160), ('B', 161), ('B', 162), ('B', 163), ('B', 164), ('B', 165), ('B', 166), ('B', 167), ('B', 168), ('B', 169), ('B', 170), ('B', 171), ('B', 172), ('B', 173), ('B', 174), ('B', 175), ('B', 176), ('B', 177), ('B', 178), ('B', 179), ('B', 180), ('B', 181), ('B', 182), ('B', 183), ('B', 184), ('B', 185), ('B', 186), ('B', 187), ('B', 188), ('B', 189), ('B', 190), ('B', 191), ('B', 192), ('B', 193), ('B', 194), ('B', 195), ('B', 196), ('B', 197), ('B', 198), ('B', 199), ('B', 200), ('B', 201), ('B', 202), ('B', 203), ('B', 204), ('B', 205), ('B', 206), ('B', 207), ('B', 208), ('B', 209), ('B', 210), ('B', 211), ('B', 212), ('B', 213), ('B', 214), ('B', 215), ('B', 216), ('B', 217), ('B', 218), ('B', 219), ('B', 220), ('B', 221), ('B', 222), ('B', 223), ('B', 224), ('B', 225), ('B', 226), ('B', 227), ('B', 228), ('B', 229), ('B', 230), ('B', 231), ('B', 232), ('B', 233), ('B', 234), ('B', 235), ('B', 236), ('B', 237), ('B', 238), ('B', 239), ('B', 240), ('B', 241), ('B', 242), ('B', 243), ('B', 244), ('B', 245), ('B', 246), ('B', 247), ('B', 248), ('B', 249), ('B', 250), ('B', 251), ('B', 252), ('B', 253), ('B', 254), ('B', 255), ('B', 256), ('B', 257), ('B', 258), ('B', 259), ('B', 260), ('B', 261), ('B', 262), ('B', 263), ('B', 264), ('B', 265), ('B', 266), ('B', 267), ('B', 268), ('B', 269), ('B', 270), ('B', 271), ('B', 272), ('B', 273), ('B', 274), ('B', 275), ('B', 276), ('B', 277), ('B', 278), ('B', 279), ('B', 280), ('B', 281), ('B', 282), ('B', 283), ('B', 284), ('B', 285), ('B', 286), ('B', 287), ('B', 288), ('B', 289), ('B', 290), ('B', 291), ('B', 292), ('B', 293), ('B', 294), ('B', 295), ('B', 296), ('B', 297), ('B', 298), ('B', 299), ('B', 300), ('B', 301), ('B', 302), ('B', 303), ('B', 304), ('B', 305), ('B', 306), ('B', 307), ('B', 308), ('B', 309), ('B', 310), ('B', 311), ('B', 312), ('B', 313), ('B', 314), ('B', 315), ('B', 316), ('B', 317), ('B', 318), ('B', 319), ('B', 320), ('B', 321), ('B', 322), ('B', 323), ('B', 324), ('B', 325), ('B', 326), ('B', 327), ('B', 328), ('B', 329), ('B', 330), ('B', 331), ('B', 332), ('B', 333), ('B', 334), ('B', 335), ('B', 336), ('B', 337), ('B', 338), ('B', 339), ('B', 340), ('B', 341), ('B', 342), ('B', 343), ('B', 344), ('B', 345), ('B', 346), ('B', 347), ('B', 348), ('B', 349), ('B', 350), ('B', 351), ('B', 352), ('B', 353), ('B', 354), ('B', 355), ('B', 356), ('B', 357), ('B', 358), ('B', 359), ('B', 360), ('B', 361), ('B', 362), ('B', 363), ('B', 364), ('B', 365), ('B', 366), ('B', 367), ('B', 368), ('B', 369), ('B', 370), ('B', 371), ('B', 372), ('B', 373), ('B', 374), ('B', 375), ('B', 376), ('B', 377), ('B', 378), ('B', 379), ('B', 380), ('B', 381), ('B', 382), ('B', 383), ('B', 384)]",
  "rfd_complex_con_ref_idx0": [
    0,
    1,
    2,
    3,
    4,
    5,
    6,
    7,
    8,
    9,
    10,
    11,
    12,
    13,
    14,
    15,
    16,
    17,
    18,
    19,
    20,
    21,
    22,
    23,
    24,
    25,
    26,
    27,
    28,
    29,
    30,
    31,
    32,
    33,
    34,
    35,
    36,
    37,
    38,
    39,
    40,
    41,
    42,
    43,
    44,
    45,
    46,
    47,
    48,
    49,
    50,
    51,
    52,
    53,
    54,
    55,
    56,
    57,
    58,
    59,
    60,
    61,
    62,
    63,
    64,
    65,
    66,
    67,
    68,
    69,
    70,
    71,
    72,
    73,
    74,
    75,
    76,
    77,
    78,
    79,
    80,
    81,
    82,
    83,
    84,
    85,
    86,
    87,
    88,
    89,
    90,
    91,
    92,
    93,
    94,
    95,
    96,
    97,
    98,
    99,
    100,
    101,
    102,
    103,
    104,
    105,
    106,
    107,
    108,
    109,
    110,
    111,
    112,
    113,
    114,
    115,
    116,
    117,
    118,
    119,
    120,
    121,
    122,
    123,
    124,
    125,
    126,
    127,
    128,
    129,
    130,
    131,
    132,
    133,
    134,
    135,
    136,
    137,
    138,
    139,
    140,
    141,
    142,
    143,
    144,
    145,
    146,
    147,
    148,
    149,
    150,
    151,
    152,
    153,
    154,
    155,
    156,
    157,
    158,
    159,
    160,
    161,
    162,
    163,
    164,
    165,
    166,
    167,
    168,
    169,
    170,
    171,
    172,
    173,
    174,
    175,
    176,
    177,
    178,
    179,
    180,
    181,
    182,
    183,
    184,
    185,
    186,
    187,
    188,
    189,
    190,
    191,
    192,
    193,
    194,
    195,
    196,
    197,
    198,
    199,
    200,
    201,
    202,
    203,
    204,
    205,
    206,
    207,
    208,
    209,
    210,
    211,
    212,
    213,
    214,
    215,
    216,
    217,
    218,
    219,
    220,
    221,
    222,
    223,
    224,
    225,
    226,
    227,
    228,
    229,
    230,
    231,
    232,
    233,
    234,
    235,
    236,
    237,
    238,
    239,
    240,
    241,
    242,
    243,
    244,
    245,
    246,
    247,
    248,
    249,
    250,
    251,
    252,
    253,
    254,
    255,
    256,
    257,
    258,
    259,
    260,
    261,
    262,
    263,
    264,
    265,
    266,
    267,
    268,
    269,
    270,
    271,
    272,
    273,
    274,
    275,
    276,
    277,
    278,
    279,
    280,
    281,
    282,
    283
  ],
  "rfd_complex_con_hal_idx0": [
    100,
    101,
    102,
    103,
    104,
    105,
    106,
    107,
    108,
    109,
    110,
    111,
    112,
    113,
    114,
    115,
    116,
    117,
    118,
    119,
    120,
    121,
    122,
    123,
    124,
    125,
    126,
    127,
    128,
    129,
    130,
    131,
    132,
    133,
    134,
    135,
    136,
    137,
    138,
    139,
    140,
    141,
    142,
    143,
    144,
    145,
    146,
    147,
    148,
    149,
    150,
    151,
    152,
    153,
    154,
    155,
    156,
    157,
    158,
    159,
    160,
    161,
    162,
    163,
    164,
    165,
    166,
    167,
    168,
    169,
    170,
    171,
    172,
    173,
    174,
    175,
    176,
    177,
    178,
    179,
    180,
    181,
    182,
    183,
    184,
    185,
    186,
    187,
    188,
    189,
    190,
    191,
    192,
    193,
    194,
    195,
    196,
    197,
    198,
    199,
    200,
    201,
    202,
    203,
    204,
    205,
    206,
    207,
    208,
    209,
    210,
    211,
    212,
    213,
    214,
    215,
    216,
    217,
    218,
    219,
    220,
    221,
    222,
    223,
    224,
    225,
    226,
    227,
    228,
    229,
    230,
    231,
    232,
    233,
    234,
    235,
    236,
    237,
    238,
    239,
    240,
    241,
    242,
    243,
    244,
    245,
    246,
    247,
    248,
    249,
    250,
    251,
    252,
    253,
    254,
    255,
    256,
    257,
    258,
    259,
    260,
    261,
    262,
    263,
    264,
    265,
    266,
    267,
    268,
    269,
    270,
    271,
    272,
    273,
    274,
    275,
    276,
    277,
    278,
    279,
    280,
    281,
    282,
    283,
    284,
    285,
    286,
    287,
    288,
    289,
    290,
    291,
    292,
    293,
    294,
    295,
    296,
    297,
    298,
    299,
    300,
    301,
    302,
    303,
    304,
    305,
    306,
    307,
    308,
    309,
    310,
    311,
    312,
    313,
    314,
    315,
    316,
    317,
    318,
    319,
    320,
    321,
    322,
    323,
    324,
    325,
    326,
    327,
    328,
    329,
    330,
    331,
    332,
    333,
    334,
    335,
    336,
    337,
    338,
    339,
    340,
    341,
    342,
    343,
    344,
    345,
    346,
    347,
    348,
    349,
    350,
    351,
    352,
    353,
    354,
    355,
    356,
    357,
    358,
    359,
    360,
    361,
    362,
    363,
    364,
    365,
    366,
    367,
    368,
    369,
    370,
    371,
    372,
    373,
    374,
    375,
    376,
    377,
    378,
    379,
    380,
    381,
    382,
    383
  ],
  "rfd_receptor_con_ref_idx0": [
    0,
    1,
    2,
    3,
    4,
    5,
    6,
    7,
    8,
    9,
    10,
    11,
    12,
    13,
    14,
    15,
    16,
    17,
    18,
    19,
    20,
    21,
    22,
    23,
    24,
    25,
    26,
    27,
    28,
    29,
    30,
    31,
    32,
    33,
    34,
    35,
    36,
    37,
    38,
    39,
    40,
    41,
    42,
    43,
    44,
    45,
    46,
    47,
    48,
    49,
    50,
    51,
    52,
    53,
    54,
    55,
    56,
    57,
    58,
    59,
    60,
    61,
    62,
    63,
    64,
    65,
    66,
    67,
    68,
    69,
    70,
    71,
    72,
    73,
    74,
    75,
    76,
    77,
    78,
    79,
    80,
    81,
    82,
    83,
    84,
    85,
    86,
    87,
    88,
    89,
    90,
    91,
    92,
    93,
    94,
    95,
    96,
    97,
    98,
    99,
    100,
    101,
    102,
    103,
    104,
    105,
    106,
    107,
    108,
    109,
    110,
    111,
    112,
    113,
    114,
    115,
    116,
    117,
    118,
    119,
    120,
    121,
    122,
    123,
    124,
    125,
    126,
    127,
    128,
    129,
    130,
    131,
    132,
    133,
    134,
    135,
    136,
    137,
    138,
    139,
    140,
    141,
    142,
    143,
    144,
    145,
    146,
    147,
    148,
    149,
    150,
    151,
    152,
    153,
    154,
    155,
    156,
    157,
    158,
    159,
    160,
    161,
    162,
    163,
    164,
    165,
    166,
    167,
    168,
    169,
    170,
    171,
    172,
    173,
    174,
    175,
    176,
    177,
    178,
    179,
    180,
    181,
    182,
    183,
    184,
    185,
    186,
    187,
    188,
    189,
    190,
    191,
    192,
    193,
    194,
    195,
    196,
    197,
    198,
    199,
    200,
    201,
    202,
    203,
    204,
    205,
    206,
    207,
    208,
    209,
    210,
    211,
    212,
    213,
    214,
    215,
    216,
    217,
    218,
    219,
    220,
    221,
    222,
    223,
    224,
    225,
    226,
    227,
    228,
    229,
    230,
    231,
    232,
    233,
    234,
    235,
    236,
    237,
    238,
    239,
    240,
    241,
    242,
    243,
    244,
    245,
    246,
    247,
    248,
    249,
    250,
    251,
    252,
    253,
    254,
    255,
    256,
    257,
    258,
    259,
    260,
    261,
    262,
    263,
    264,
    265,
    266,
    267,
    268,
    269,
    270,
    271,
    272,
    273,
    274,
    275,
    276,
    277,
    278,
    279,
    280,
    281,
    282,
    283
  ],
  "rfd_receptor_con_hal_idx0": [
    0,
    1,
    2,
    3,
    4,
    5,
    6,
    7,
    8,
    9,
    10,
    11,
    12,
    13,
    14,
    15,
    16,
    17,
    18,
    19,
    20,
    21,
    22,
    23,
    24,
    25,
    26,
    27,
    28,
    29,
    30,
    31,
    32,
    33,
    34,
    35,
    36,
    37,
    38,
    39,
    40,
    41,
    42,
    43,
    44,
    45,
    46,
    47,
    48,
    49,
    50,
    51,
    52,
    53,
    54,
    55,
    56,
    57,
    58,
    59,
    60,
    61,
    62,
    63,
    64,
    65,
    66,
    67,
    68,
    69,
    70,
    71,
    72,
    73,
    74,
    75,
    76,
    77,
    78,
    79,
    80,
    81,
    82,
    83,
    84,
    85,
    86,
    87,
    88,
    89,
    90,
    91,
    92,
    93,
    94,
    95,
    96,
    97,
    98,
    99,
    100,
    101,
    102,
    103,
    104,
    105,
    106,
    107,
    108,
    109,
    110,
    111,
    112,
    113,
    114,
    115,
    116,
    117,
    118,
    119,
    120,
    121,
    122,
    123,
    124,
    125,
    126,
    127,
    128,
    129,
    130,
    131,
    132,
    133,
    134,
    135,
    136,
    137,
    138,
    139,
    140,
    141,
    142,
    143,
    144,
    145,
    146,
    147,
    148,
    149,
    150,
    151,
    152,
    153,
    154,
    155,
    156,
    157,
    158,
    159,
    160,
    161,
    162,
    163,
    164,
    165,
    166,
    167,
    168,
    169,
    170,
    171,
    172,
    173,
    174,
    175,
    176,
    177,
    178,
    179,
    180,
    181,
    182,
    183,
    184,
    185,
    186,
    187,
    188,
    189,
    190,
    191,
    192,
    193,
    194,
    195,
    196,
    197,
    198,
    199,
    200,
    201,
    202,
    203,
    204,
    205,
    206,
    207,
    208,
    209,
    210,
    211,
    212,
    213,
    214,
    215,
    216,
    217,
    218,
    219,
    220,
    221,
    222,
    223,
    224,
    225,
    226,
    227,
    228,
    229,
    230,
    231,
    232,
    233,
    234,
    235,
    236,
    237,
    238,
    239,
    240,
    241,
    242,
    243,
    244,
    245,
    246,
    247,
    248,
    249,
    250,
    251,
    252,
    253,
    254,
    255,
    256,
    257,
    258,
    259,
    260,
    261,
    262,
    263,
    264,
    265,
    266,
    267,
    268,
    269,
    270,
    271,
    272,
    273,
    274,
    275,
    276,
    277,
    278,
    279,
    280,
    281,
    282,
    283
  ],
  "rfd_inpaint_str": [
    false,
    false,
    false,
    false,
    false,
    false,
    false,
    false,
    false,
    false,
    false,
    false,
    false,
    false,
    false,
    false,
    false,
    false,
    false,
    false,
    false,
    false,
    false,
    false,
    false,
    false,
    false,
    false,
    false,
    false,
    false,
    false,
    false,
    false,
    false,
    false,
    false,
    false,
    false,
    false,
    false,
    false,
    false,
    false,
    false,
    false,
    false,
    false,
    false,
    false,
    false,
    false,
    false,
    false,
    false,
    false,
    false,
    false,
    false,
    false,
    false,
    false,
    false,
    false,
    false,
    false,
    false,
    false,
    false,
    false,
    false,
    false,
    false,
    false,
    false,
    false,
    false,
    false,
    false,
    false,
    false,
    false,
    false,
    false,
    false,
    false,
    false,
    false,
    false,
    false,
    false,
    false,
    false,
    false,
    false,
    false,
    false,
    false,
    false,
    false,
    true,
    true,
    true,
    true,
    true,
    true,
    true,
    true,
    true,
    true,
    true,
    true,
    true,
    true,
    true,
    true,
    true,
    true,
    true,
    true,
    true,
    true,
    true,
    true,
    true,
    true,
    true,
    true,
    true,
    true,
    true,
    true,
    true,
    true,
    true,
    true,
    true,
    true,
    true,
    true,
    true,
    true,
    true,
    true,
    true,
    true,
    true,
    true,
    true,
    true,
    true,
    true,
    true,
    true,
    true,
    true,
    true,
    true,
    true,
    true,
    true,
    true,
    true,
    true,
    true,
    true,
    true,
    true,
    true,
    true,
    true,
    true,
    true,
    true,
    true,
    true,
    true,
    true,
    true,
    true,
    true,
    true,
    true,
    true,
    true,
    true,
    true,
    true,
    true,
    true,
    true,
    true,
    true,
    true,
    true,
    true,
    true,
    true,
    true,
    true,
    true,
    true,
    true,
    true,
    true,
    true,
    true,
    true,
    true,
    true,
    true,
    true,
    true,
    true,
    true,
    true,
    true,
    true,
    true,
    true,
    true,
    true,
    true,
    true,
    true,
    true,
    true,
    true,
    true,
    true,
    true,
    true,
    true,
    true,
    true,
    true,
    true,
    true,
    true,
    true,
    true,
    true,
    true,
    true,
    true,
    true,
    true,
    true,
    true,
    true,
    true,
    true,
    true,
    true,
    true,
    true,
    true,
    true,
    true,
    true,
    true,
    true,
    true,
    true,
    true,
    true,
    true,
    true,
    true,
    true,
    true,
    true,
    true,
    true,
    true,
    true,
    true,
    true,
    true,
    true,
    true,
    true,
    true,
    true,
    true,
    true,
    true,
    true,
    true,
    true,
    true,
    true,
    true,
    true,
    true,
    true,
    true,
    true,
    true,
    true,
    true,
    true,
    true,
    true,
    true,
    true,
    true,
    true,
    true,
    true,
    true,
    true,
    true,
    true,
    true,
    true,
    true,
    true,
    true,
    true,
    true,
    true,
    true,
    true,
    true,
    true,
    true,
    true,
    true,
    true,
    true,
    true,
    true,
    true,
    true,
    true,
    true,
    true,
    true,
    true,
    true,
    true,
    true,
    true,
    true,
    true,
    true,
    true,
    true,
    true,
    true,
    true,
    true,
    true,
    true,
    true,
    true,
    true,
    true,
    true,
    true,
    true,
    true,
    true,
    true,
    true,
    true,
    true,
    true,
    true,
    true,
    true,
    true,
    true,
    true,
    true,
    true,
    true,
    true,
    true,
    true,
    true,
    true,
    true
  ],
  "rfd_inpaint_seq": [
    false,
    false,
    false,
    false,
    false,
    false,
    false,
    false,
    false,
    false,
    false,
    false,
    false,
    false,
    false,
    false,
    false,
    false,
    false,
    false,
    false,
    false,
    false,
    false,
    false,
    false,
    false,
    false,
    false,
    false,
    false,
    false,
    false,
    false,
    false,
    false,
    false,
    false,
    false,
    false,
    false,
    false,
    false,
    false,
    false,
    false,
    false,
    false,
    false,
    false,
    false,
    false,
    false,
    false,
    false,
    false,
    false,
    false,
    false,
    false,
    false,
    false,
    false,
    false,
    false,
    false,
    false,
    false,
    false,
    false,
    false,
    false,
    false,
    false,
    false,
    false,
    false,
    false,
    false,
    false,
    false,
    false,
    false,
    false,
    false,
    false,
    false,
    false,
    false,
    false,
    false,
    false,
    false,
    false,
    false,
    false,
    false,
    false,
    false,
    false,
    true,
    true,
    true,
    true,
    true,
    true,
    true,
    true,
    true,
    true,
    true,
    true,
    true,
    true,
    true,
    true,
    true,
    true,
    true,
    true,
    true,
    true,
    true,
    true,
    true,
    true,
    true,
    true,
    true,
    true,
    true,
    true,
    true,
    true,
    true,
    true,
    true,
    true,
    true,
    true,
    true,
    true,
    true,
    true,
    true,
    true,
    true,
    true,
    true,
    true,
    true,
    true,
    true,
    true,
    true,
    true,
    true,
    true,
    true,
    true,
    true,
    true,
    true,
    true,
    true,
    true,
    true,
    true,
    true,
    true,
    true,
    true,
    true,
    true,
    true,
    true,
    true,
    true,
    true,
    true,
    true,
    true,
    true,
    true,
    true,
    true,
    true,
    true,
    true,
    true,
    true,
    true,
    true,
    true,
    true,
    true,
    true,
    true,
    true,
    true,
    true,
    true,
    true,
    true,
    true,
    true,
    true,
    true,
    true,
    true,
    true,
    true,
    true,
    true,
    true,
    true,
    true,
    true,
    true,
    true,
    true,
    true,
    true,
    true,
    true,
    true,
    true,
    true,
    true,
    true,
    true,
    true,
    true,
    true,
    true,
    true,
    true,
    true,
    true,
    true,
    true,
    true,
    true,
    true,
    true,
    true,
    true,
    true,
    true,
    true,
    true,
    true,
    true,
    true,
    true,
    true,
    true,
    true,
    true,
    true,
    true,
    true,
    true,
    true,
    true,
    true,
    true,
    true,
    true,
    true,
    true,
    true,
    true,
    true,
    true,
    true,
    true,
    true,
    true,
    true,
    true,
    true,
    true,
    true,
    true,
    true,
    true,
    true,
    true,
    true,
    true,
    true,
    true,
    true,
    true,
    true,
    true,
    true,
    true,
    true,
    true,
    true,
    true,
    true,
    true,
    true,
    true,
    true,
    true,
    true,
    true,
    true,
    true,
    true,
    true,
    true,
    true,
    true,
    true,
    true,
    true,
    true,
    true,
    true,
    true,
    true,
    true,
    true,
    true,
    true,
    true,
    true,
    true,
    true,
    true,
    true,
    true,
    true,
    true,
    true,
    true,
    true,
    true,
    true,
    true,
    true,
    true,
    true,
    true,
    true,
    true,
    true,
    true,
    true,
    true,
    true,
    true,
    true,
    true,
    true,
    true,
    true,
    true,
    true,
    true,
    true,
    true,
    true,
    true,
    true,
    true,
    true,
    true,
    true,
    true,
    true,
    true,
    true,
    true,
    true,
    true,
    true,
    true,
    true
  ],
  "rfd_sampled_mask": [
    "A4-53/A79-83/A110-114/A261-325/0",
    "B501-568/B580-670/0",
    "100-100"
  ],
  "rfd_mask_1d": [
    false,
    false,
    false,
    false,
    false,
    false,
    false,
    false,
    false,
    false,
    false,
    false,
    false,
    false,
    false,
    false,
    false,
    false,
    false,
    false,
    false,
    false,
    false,
    false,
    false,
    false,
    false,
    false,
    false,
    false,
    false,
    false,
    false,
    false,
    false,
    false,
    false,
    false,
    false,
    false,
    false,
    false,
    false,
    false,
    false,
    false,
    false,
    false,
    false,
    false,
    false,
    false,
    false,
    false,
    false,
    false,
    false,
    false,
    false,
    false,
    false,
    false,
    false,
    false,
    false,
    false,
    false,
    false,
    false,
    false,
    false,
    false,
    false,
    false,
    false,
    false,
    false,
    false,
    false,
    false,
    false,
    false,
    false,
    false,
    false,
    false,
    false,
    false,
    false,
    false,
    false,
    false,
    false,
    false,
    false,
    false,
    false,
    false,
    false,
    false,
    true,
    true,
    true,
    true,
    true,
    true,
    true,
    true,
    true,
    true,
    true,
    true,
    true,
    true,
    true,
    true,
    true,
    true,
    true,
    true,
    true,
    true,
    true,
    true,
    true,
    true,
    true,
    true,
    true,
    true,
    true,
    true,
    true,
    true,
    true,
    true,
    true,
    true,
    true,
    true,
    true,
    true,
    true,
    true,
    true,
    true,
    true,
    true,
    true,
    true,
    true,
    true,
    true,
    true,
    true,
    true,
    true,
    true,
    true,
    true,
    true,
    true,
    true,
    true,
    true,
    true,
    true,
    true,
    true,
    true,
    true,
    true,
    true,
    true,
    true,
    true,
    true,
    true,
    true,
    true,
    true,
    true,
    true,
    true,
    true,
    true,
    true,
    true,
    true,
    true,
    true,
    true,
    true,
    true,
    true,
    true,
    true,
    true,
    true,
    true,
    true,
    true,
    true,
    true,
    true,
    true,
    true,
    true,
    true,
    true,
    true,
    true,
    true,
    true,
    true,
    true,
    true,
    true,
    true,
    true,
    true,
    true,
    true,
    true,
    true,
    true,
    true,
    true,
    true,
    true,
    true,
    true,
    true,
    true,
    true,
    true,
    true,
    true,
    true,
    true,
    true,
    true,
    true,
    true,
    true,
    true,
    true,
    true,
    true,
    true,
    true,
    true,
    true,
    true,
    true,
    true,
    true,
    true,
    true,
    true,
    true,
    true,
    true,
    true,
    true,
    true,
    true,
    true,
    true,
    true,
    true,
    true,
    true,
    true,
    true,
    true,
    true,
    true,
    true,
    true,
    true,
    true,
    true,
    true,
    true,
    true,
    true,
    true,
    true,
    true,
    true,
    true,
    true,
    true,
    true,
    true,
    true,
    true,
    true,
    true,
    true,
    true,
    true,
    true,
    true,
    true,
    true,
    true,
    true,
    true,
    true,
    true,
    true,
    true,
    true,
    true,
    true,
    true,
    true,
    true,
    true,
    true,
    true,
    true,
    true,
    true,
    true,
    true,
    true,
    true,
    true,
    true,
    true,
    true,
    true,
    true,
    true,
    true,
    true,
    true,
    true,
    true,
    true,
    true,
    true,
    true,
    true,
    true,
    true,
    true,
    true,
    true,
    true,
    true,
    true,
    true,
    true,
    true,
    true,
    true,
    true,
    true,
    true,
    true,
    true,
    true,
    true,
    true,
    true,
    true,
    true,
    true,
    true,
    true,
    true,
    true,
    true,
    true,
    true,
    true,
    true,
    true,
    true,
    true
  ]
}
```
