## Supplementary File 1 for "ProteinDJ: a high-performance and modular protein design pipeline": fold_99.json

```
{
  "fold_id": 99,
  "rfd_config": {
    "inference": {
      "input_pdb": "5vli_ha.pdb",
      "num_designs": 25,
      "design_startnum": 75,
      "ckpt_override_path": null,
      "symmetry": null,
      "recenter": true,
      "radius": 10.0,
      "model_only_neighbors": false,
      "output_prefix": "./rfd_results/fold",
      "write_trajectory": false,
      "scaffold_guided": false,
      "model_runner": "SelfConditioning",
      "cautious": true,
      "align_motif": true,
      "symmetric_self_cond": true,
      "final_step": 1,
      "deterministic": false,
      "trb_save_ckpt_path": "/app/RFdiffusion/models/Complex_base_ckpt.pt",
      "schedule_directory_path": "/app/RFdiffusion/schedules",
      "model_directory_path": "/app/RFdiffusion/models"
    },
    "contigmap": {
      "contigs": [
        "A4-53/A79-83/A110-114/A261-325/0 B501-568/B580-670/0 50-100"
      ],
      "inpaint_seq": null,
      "inpaint_str": null,
      "inpaint_str_helix": null,
      "inpaint_str_strand": null,
      "inpaint_str_loop": null,
      "provide_seq": null,
      "length": null
    },
    "model": {
      "n_extra_block": 4,
      "n_main_block": 32,
      "n_ref_block": 4,
      "d_msa": 256,
      "d_msa_full": 64,
      "d_pair": 128,
      "d_templ": 64,
      "n_head_msa": 8,
      "n_head_pair": 4,
      "n_head_templ": 4,
      "d_hidden": 32,
      "d_hidden_templ": 32,
      "p_drop": 0.15,
      "SE3_param_full": {
        "num_layers": 1,
        "num_channels": 32,
        "num_degrees": 2,
        "n_heads": 4,
        "div": 4,
        "l0_in_features": 8,
        "l0_out_features": 8,
        "l1_in_features": 3,
        "l1_out_features": 2,
        "num_edge_features": 32
      },
      "SE3_param_topk": {
        "num_layers": 1,
        "num_channels": 32,
        "num_degrees": 2,
        "n_heads": 4,
        "div": 4,
        "l0_in_features": 64,
        "l0_out_features": 64,
        "l1_in_features": 3,
        "l1_out_features": 2,
        "num_edge_features": 64
      },
      "freeze_track_motif": false,
      "use_motif_timestep": true
    },
    "diffuser": {
      "T": 50,
      "b_0": 0.01,
      "b_T": 0.07,
      "schedule_type": "linear",
      "so3_type": "igso3",
      "crd_scale": 0.25,
      "partial_T": null,
      "so3_schedule_type": "linear",
      "min_b": 1.5,
      "max_b": 2.5,
      "min_sigma": 0.02,
      "max_sigma": 1.5
    },
    "denoiser": {
      "noise_scale_ca": 0,
      "final_noise_scale_ca": 1,
      "ca_noise_schedule_type": "constant",
      "noise_scale_frame": 0,
      "final_noise_scale_frame": 1,
      "frame_noise_schedule_type": "constant"
    },
    "ppi": {
      "hotspot_res": [
        "B521",
        "B545",
        "B552"
      ]
    },
    "potentials": {
      "guiding_potentials": null,
      "guide_scale": 10,
      "guide_decay": "constant",
      "olig_inter_all": null,
      "olig_intra_all": null,
      "olig_custom_contact": null,
      "substrate": null
    },
    "contig_settings": {
      "ref_idx": null,
      "hal_idx": null,
      "idx_rf": null,
      "inpaint_seq_tensor": null
    },
    "preprocess": {
      "sidechain_input": false,
      "motif_sidechain_input": true,
      "d_t1d": 24,
      "d_t2d": 44,
      "prob_self_cond": 0.5,
      "str_self_cond": true,
      "predict_previous": false
    },
    "logging": {
      "inputs": false
    },
    "scaffoldguided": {
      "scaffoldguided": false,
      "target_pdb": false,
      "target_path": null,
      "scaffold_list": null,
      "scaffold_dir": null,
      "sampled_insertion": 0,
      "sampled_N": 0,
      "sampled_C": 0,
      "ss_mask": 0,
      "systematic": false,
      "target_ss": null,
      "target_adj": null,
      "mask_loops": true,
      "contig_crop": null
    }
  },
  "rfd_plddt": [
    [
      0.13968683779239655,
      0.15358051657676697,
      0.1262931525707245,
      0.1090022400021553,
      0.11379161477088928,
      0.1008477732539177,
      0.09138832241296768,
      0.08827727288007736,
      0.081252820789814,
      0.0808236375451088,
      0.08089804649353027,
      0.08772111684083939,
      0.09140656888484955,
      0.09470241516828537,
      0.093740314245224,
      0.10638180375099182,
      0.10030495375394821,
      0.08776478469371796,
      0.08478561788797379,
      0.09016004949808121,
      0.08984819054603577,
      0.09156611561775208,
      0.10010472685098648,
      0.10904540866613388,
      0.1058783233165741,
      0.10470210015773773,
      0.10586991161108017,
      0.112113818526268,
      0.10856190323829651,
      0.10400216281414032,
      0.10055787116289139,
      0.1165541410446167,
      0.10182458162307739,
      0.10271991789340973,
      0.11297979205846786,
      0.11673901975154877,
      0.1009935736656189,
      0.09719402343034744,
      0.11170808970928192,
      0.11470513790845871,
      0.09608131647109985,
      0.0990346223115921,
      0.10041256994009018,
      0.09636672586202621,
      0.10023637115955353,
      0.10207478702068329,
      0.10233467072248459,
      0.10024992376565933,
      0.09876041859388351,
      0.09791649132966995,
      0.09744599461555481,
      0.094851054251194,
      0.09560607373714447,
      0.10019427537918091,
      0.10031954944133759,
      0.10064487159252167,
      0.10656333714723587,
      0.11312249302864075,
      0.1153564378619194,
      0.12408649921417236,
      0.11239314824342728,
      0.9993085265159607,
      0.9995884299278259,
      0.9994739294052124,
      0.9994408488273621,
      0.9992985725402832,
      0.9987412095069885,
      0.9959392547607422,
      0.9799243211746216,
      0.9330765604972839,
      0.9453549981117249,
      0.8891477584838867,
      0.8932689428329468,
      0.893787145614624,
      0.9280027151107788,
      0.9459345936775208,
      0.9869765639305115,
      0.9951753616333008,
      0.9980550408363342,
      0.9979958534240723,
      0.9967438578605652,
      0.9977003335952759,
      0.9989381432533264,
      0.9989795088768005,
      0.9978779554367065,
      0.9974538683891296,
      0.9898029565811157,
      0.9709733128547668,
      0.9261100888252258,
      0.9107993841171265,
      0.9214211702346802,
      0.9073246717453003,
      0.9187475442886353,
      0.9247735738754272,
      0.9597591161727905,
      0.9454785585403442,
      0.9756031036376953,
      0.9646483659744263,
      0.9840187430381775,
      0.981854259967804,
      0.9920249581336975,
      0.9939789175987244,
      0.9981116652488708,
      0.9961262941360474,
      0.997360110282898,
      0.9971694350242615,
      0.9911736249923706,
      0.9927423000335693,
      0.9985557198524475,
      0.999457597732544,
      0.9996309876441956,
      0.9962155818939209,
      0.9991758465766907,
      0.999357283115387,
      0.9997235536575317,
      0.9996224045753479,
      0.9979516863822937,
      0.997820258140564,
      0.9979634881019592,
      0.9982047080993652,
      0.9955195188522339,
      0.9913257360458374,
      0.9935798048973083,
      0.9965763092041016,
      0.9968124628067017,
      0.9972218871116638,
      0.9992409348487854,
      0.9995206594467163,
      0.9996353387832642,
      0.9997953176498413,
      0.9995630383491516,
      0.9996748566627502,
      0.9986410737037659,
      0.9987075328826904,
      0.997873842716217,
      0.9985085129737854,
      0.9951395392417908,
      0.9914163947105408,
      0.9887939691543579,
      0.9875488877296448,
      0.985956609249115,
      0.9825458526611328,
      0.9945595860481262,
      0.9987480640411377,
      0.9992351531982422,
      0.9995842576026917,
      0.9990238547325134,
      0.9969296455383301,
      0.9942341446876526,
      0.9814226627349854,
      0.9528719186782837,
      0.899407148361206,
      0.8628334999084473,
      0.8911718726158142,
      0.9194177389144897,
      0.9754713773727417,
      0.9910413026809692,
      0.9980998039245605,
      0.998274564743042,
      0.9994191527366638,
      0.9995923638343811,
      0.9997861981391907,
      0.9993876218795776,
      0.9991909861564636,
      0.9949201941490173,
      0.9780703783035278,
      0.9819923639297485,
      0.9669280648231506,
      0.9893859624862671,
      0.9983389377593994,
      0.9985792636871338,
      0.9987662434577942,
      0.9979760646820068,
      0.9970722794532776,
      0.9928873777389526,
      0.9842932820320129,
      0.9638323187828064,
      0.9498188495635986,
      0.9542955160140991,
      0.9270179271697998,
      0.9360129833221436,
      0.9694531559944153,
      0.9937275648117065,
      0.9857280850410461,
      0.9937744140625,
      0.9737198352813721,
      0.9988533854484558,
      0.9978895783424377,
      0.9977242946624756,
      0.9991409778594971,
      0.9991904497146606,
      0.9991095066070557,
      0.9994646310806274,
      0.9995008111000061,
      0.9995476603507996,
      0.9993844032287598,
      0.9987030029296875,
      0.9970701336860657,
      0.99122154712677,
      0.9746245741844177,
      0.9395694136619568,
      0.9297376871109009,
      0.9066210985183716,
      0.8663449883460999,
      0.8411189913749695,
      0.8704836368560791,
      0.9136338233947754,
      0.9536129236221313,
      0.9680505394935608,
      0.9921024441719055,
      0.9950796961784363,
      0.9981188178062439,
      0.998656690120697,
      0.9985146522521973,
      0.9975550770759583,
      0.9937671422958374,
      0.9910675287246704,
      0.9918844103813171,
      0.9738366603851318,
      0.9674643874168396,
      0.9417333602905273,
      0.9073760509490967,
      0.936878502368927,
      0.8838424682617188,
      0.8920125961303711,
      0.9121533632278442,
      0.895813524723053,
      0.8532165288925171,
      0.8699477910995483,
      0.898540735244751,
      0.8256093263626099,
      0.8101956248283386,
      0.8910261988639832,
      0.905329704284668,
      0.8127977252006531,
      0.8442351818084717,
      0.9017735719680786,
      0.894410252571106,
      0.8472064733505249,
      0.8649662733078003,
      0.9107080101966858,
      0.8714610934257507,
      0.8471343517303467,
      0.9124232530593872,
      0.9427871704101562,
      0.916712760925293,
      0.954383134841919,
      0.9837948083877563,
      0.98976731300354,
      0.9974721074104309,
      0.9991530179977417,
      0.9996834397315979,
      0.9995676279067993,
      0.9988023042678833,
      0.9852160811424255,
      0.9920839071273804,
      0.9932125210762024,
      0.9881844520568848,
      0.9924494028091431,
      0.9952982664108276,
      0.9947899580001831,
      0.9901618361473083,
      0.994168221950531,
      0.9967854022979736,
      0.9931383728981018,
      0.9919409155845642,
      0.9927794337272644,
      0.9958131313323975,
      0.9922831654548645,
      0.9880514144897461,
      0.9919421672821045,
      0.9958752989768982,
      0.9912049174308777,
      0.9888833165168762,
      0.9933187961578369,
      0.9955470561981201,
      0.9916295409202576,
      0.9903085231781006,
      0.9954988956451416,
      0.9965812563896179,
      0.9928444027900696,
      0.9854410886764526,
      0.9964209794998169,
      0.9971297979354858,
      0.9914745092391968,
      0.987612247467041,
      0.9974172115325928,
      0.9959115386009216,
      0.990943193435669,
      0.9967392683029175,
      0.9983824491500854,
      0.9969683885574341,
      0.9973551034927368,
      0.9992904663085938,
      0.9988436698913574,
      0.9980770945549011,
      0.9993841648101807,
      0.9992315769195557,
      0.9981820583343506,
      0.9991511702537537,
      0.9996629953384399,
      0.999370276927948,
      0.9991443753242493,
      0.9998160600662231,
      0.9997704029083252,
      0.9995516538619995,
      0.999343752861023,
      0.9991652369499207,
      0.999161958694458,
      0.9996834397315979,
      0.9996920824050903,
      0.9997012615203857,
      0.9996439814567566,
      0.9996654987335205,
      0.9997220039367676,
      0.9997871518135071,
      0.9997638463973999,
      0.9995644092559814,
      0.9995501637458801,
      0.9984737038612366,
      0.9939759969711304,
      0.9938933253288269,
      0.9985522627830505,
      0.9973263144493103,
      0.9925566911697388,
      0.9954543709754944,
      0.9980530738830566,
      0.9936346411705017,
      0.9875077605247498,
      0.9939660429954529,
      0.9941641092300415,
      0.998285174369812,
      0.9989485144615173,
      0.9993953704833984,
      0.9988336563110352,
      0.9989833831787109,
      0.9993863701820374,
      0.9992117881774902,
      0.9981034398078918,
      0.999315619468689,
      0.9994861483573914,
      0.998746931552887,
      0.99882972240448,
      0.9993854761123657,
      0.9989848732948303
    ],
    [
      0.11288250982761383,
      0.11227283626794815,
      0.10762903839349747,
      0.10084022581577301,
      0.09560029953718185,
      0.08894836157560349,
      0.08947223424911499,
      0.08988261222839355,
      0.09202703833580017,
      0.09674867987632751,
      0.09621845185756683,
      0.09894631803035736,
      0.0978596955537796,
      0.09236571192741394,
      0.08960522711277008,
      0.08884769678115845,
      0.08789792656898499,
      0.08775433152914047,
      0.09142409265041351,
      0.09525610506534576,
      0.09835069626569748,
      0.10270440578460693,
      0.1056458130478859,
      0.10862260311841965,
      0.1104736402630806,
      0.1057714968919754,
      0.10269974917173386,
      0.11695094406604767,
      0.11192528158426285,
      0.1062673032283783,
      0.11509084701538086,
      0.12296156585216522,
      0.11468929052352905,
      0.11672570556402206,
      0.12511126697063446,
      0.12885625660419464,
      0.11345002055168152,
      0.11768761277198792,
      0.128996342420578,
      0.12480614334344864,
      0.11567571014165878,
      0.12504276633262634,
      0.12438145279884338,
      0.11831551790237427,
      0.12418816983699799,
      0.1281658113002777,
      0.12393440306186676,
      0.12258510291576385,
      0.12599340081214905,
      0.13008549809455872,
      0.1301283836364746,
      0.13056236505508423,
      0.1332268863916397,
      0.13894371688365936,
      0.14102840423583984,
      0.15105170011520386,
      0.16008950769901276,
      0.16578379273414612,
      0.1640958935022354,
      0.17721080780029297,
      0.1531587541103363,
      0.9988493323326111,
      0.9992038011550903,
      0.9991528987884521,
      0.9993084669113159,
      0.999196469783783,
      0.9987896680831909,
      0.9964350461959839,
      0.9831068515777588,
      0.9367504715919495,
      0.946956217288971,
      0.8878096342086792,
      0.8911962509155273,
      0.890136182308197,
      0.9194439649581909,
      0.938441276550293,
      0.9815636873245239,
      0.9927012920379639,
      0.9974779486656189,
      0.9975804090499878,
      0.9965335726737976,
      0.9972887635231018,
      0.9987178444862366,
      0.998726487159729,
      0.997071385383606,
      0.9967336654663086,
      0.9867751002311707,
      0.9681447148323059,
      0.9234447479248047,
      0.906557559967041,
      0.9123225808143616,
      0.9081035852432251,
      0.9160040020942688,
      0.9229999780654907,
      0.9556552767753601,
      0.9453215599060059,
      0.9751245379447937,
      0.9655572175979614,
      0.9825745820999146,
      0.9800132513046265,
      0.9905306100845337,
      0.992405891418457,
      0.9970441460609436,
      0.9939752817153931,
      0.9956172108650208,
      0.9947404861450195,
      0.985397458076477,
      0.9883455038070679,
      0.9969634413719177,
      0.998937726020813,
      0.9993818402290344,
      0.9940600395202637,
      0.9986283779144287,
      0.9987316727638245,
      0.9994683861732483,
      0.9994661808013916,
      0.9946129322052002,
      0.9938099384307861,
      0.9950260519981384,
      0.9955481886863708,
      0.992531955242157,
      0.9861690402030945,
      0.9874158501625061,
      0.9921492338180542,
      0.9908598065376282,
      0.9913820624351501,
      0.9974057674407959,
      0.9985008239746094,
      0.9992312788963318,
      0.9996219873428345,
      0.9992904663085938,
      0.9994460344314575,
      0.9977181553840637,
      0.9976867437362671,
      0.9964642524719238,
      0.9973279237747192,
      0.9920108318328857,
      0.9867496490478516,
      0.9852575659751892,
      0.9834913015365601,
      0.9810786843299866,
      0.9761611223220825,
      0.9914450645446777,
      0.9980522394180298,
      0.9989767670631409,
      0.9994246959686279,
      0.9986913204193115,
      0.9963454604148865,
      0.9925577044487,
      0.9783377647399902,
      0.9491716027259827,
      0.9000098705291748,
      0.8639530539512634,
      0.8914269804954529,
      0.9125021696090698,
      0.9690430164337158,
      0.9886541366577148,
      0.9976680278778076,
      0.9979482293128967,
      0.9992625713348389,
      0.9993622899055481,
      0.9995788931846619,
      0.9988923072814941,
      0.9983535408973694,
      0.9898545742034912,
      0.9669467210769653,
      0.9745869040489197,
      0.9568604230880737,
      0.9833219051361084,
      0.9973344206809998,
      0.9978288412094116,
      0.9982988238334656,
      0.9974398016929626,
      0.9962576627731323,
      0.9905245900154114,
      0.9809726476669312,
      0.9613314867019653,
      0.947904109954834,
      0.9479042291641235,
      0.9249104857444763,
      0.9342005252838135,
      0.9728326201438904,
      0.9935839772224426,
      0.9839653968811035,
      0.9930543303489685,
      0.9711326956748962,
      0.9987840056419373,
      0.9974189400672913,
      0.9966424107551575,
      0.9986907243728638,
      0.9989972114562988,
      0.9991037249565125,
      0.9993845820426941,
      0.9992902278900146,
      0.9993277192115784,
      0.9992462992668152,
      0.9983550906181335,
      0.996860682964325,
      0.9917753338813782,
      0.9760519862174988,
      0.9396576881408691,
      0.9317070245742798,
      0.9097131490707397,
      0.866037905216217,
      0.8463237881660461,
      0.8735954165458679,
      0.9181477427482605,
      0.9581822752952576,
      0.9724613428115845,
      0.9928428530693054,
      0.994928777217865,
      0.9974485039710999,
      0.9976469874382019,
      0.9971113801002502,
      0.9952890872955322,
      0.9897167086601257,
      0.9870307445526123,
      0.9895409941673279,
      0.9734848141670227,
      0.969024658203125,
      0.9471736550331116,
      0.9140674471855164,
      0.94096839427948,
      0.8831894993782043,
      0.8910083770751953,
      0.9158251285552979,
      0.8952759504318237,
      0.8469250202178955,
      0.8676913380622864,
      0.8993477821350098,
      0.8410952091217041,
      0.8110405206680298,
      0.8897582292556763,
      0.9043543338775635,
      0.8266160488128662,
      0.8401488065719604,
      0.9030423164367676,
      0.89386385679245,
      0.8433400988578796,
      0.859917402267456,
      0.9084116220474243,
      0.8726344108581543,
      0.8414993286132812,
      0.9025954008102417,
      0.9314533472061157,
      0.9070519208908081,
      0.9410486221313477,
      0.9747218489646912,
      0.98185795545578,
      0.9941045045852661,
      0.9972090125083923,
      0.9988841414451599,
      0.9988651275634766,
      0.9968252182006836,
      0.974356472492218,
      0.9840214848518372,
      0.9880895614624023,
      0.980497419834137,
      0.9862125515937805,
      0.9915611147880554,
      0.9914236068725586,
      0.9845753908157349,
      0.9896668195724487,
      0.9930132031440735,
      0.9892469048500061,
      0.9872711896896362,
      0.9886829853057861,
      0.9935015439987183,
      0.9900711178779602,
      0.9853891134262085,
      0.9883800745010376,
      0.9949744343757629,
      0.9903128147125244,
      0.9869582056999207,
      0.9912249445915222,
      0.9949138760566711,
      0.9911988973617554,
      0.987957239151001,
      0.993683934211731,
      0.9960843324661255,
      0.9917311668395996,
      0.9854289293289185,
      0.9962581992149353,
      0.9969832897186279,
      0.9916794300079346,
      0.9899746179580688,
      0.9974377751350403,
      0.994731068611145,
      0.9912428855895996,
      0.9969106912612915,
      0.9975014925003052,
      0.9946135878562927,
      0.9964086413383484,
      0.9989191293716431,
      0.9970670938491821,
      0.9951772689819336,
      0.9989455938339233,
      0.9985807538032532,
      0.995888352394104,
      0.9980233907699585,
      0.9993273019790649,
      0.9985079169273376,
      0.9980521202087402,
      0.9995007514953613,
      0.9995169639587402,
      0.9990501999855042,
      0.9988126754760742,
      0.9982780814170837,
      0.998538076877594,
      0.9993361830711365,
      0.9995560646057129,
      0.9995076060295105,
      0.9994150996208191,
      0.9994226694107056,
      0.9994956254959106,
      0.9994766116142273,
      0.9994171857833862,
      0.999129056930542,
      0.9991678595542908,
      0.9974851012229919,
      0.992397129535675,
      0.9921312928199768,
      0.9976999163627625,
      0.9965105056762695,
      0.9911373853683472,
      0.993367612361908,
      0.99723881483078,
      0.9927693605422974,
      0.9842032194137573,
      0.9901271462440491,
      0.9896993637084961,
      0.996530294418335,
      0.9974214434623718,
      0.9981244206428528,
      0.9965194463729858,
      0.9970913529396057,
      0.9981123208999634,
      0.9976106286048889,
      0.9953264594078064,
      0.9980296492576599,
      0.998473584651947,
      0.9968129992485046,
      0.9970499277114868,
      0.9983073472976685,
      0.9977469444274902
    ],
    [
      0.10810081660747528,
      0.10517075657844543,
      0.09771076589822769,
      0.09340418875217438,
      0.08601713925600052,
      0.08602024614810944,
      0.08831584453582764,
      0.08624762296676636,
      0.08622333407402039,
      0.09040813148021698,
      0.09014158695936203,
      0.09228634089231491,
      0.08898020535707474,
      0.0872257798910141,
      0.08406932651996613,
      0.08495375514030457,
      0.08405712991952896,
      0.08584490418434143,
      0.09177420288324356,
      0.09504501521587372,
      0.09948872029781342,
      0.09520558267831802,
      0.09530815482139587,
      0.09866245090961456,
      0.1046154648065567,
      0.0974055603146553,
      0.09520883858203888,
      0.11785541474819183,
      0.11859629303216934,
      0.10610294342041016,
      0.12447723001241684,
      0.13321612775325775,
      0.12040407210588455,
      0.12030615657567978,
      0.12836724519729614,
      0.12899941205978394,
      0.11895488202571869,
      0.11517558991909027,
      0.12444205582141876,
      0.12723399698734283,
      0.12395108491182327,
      0.14069217443466187,
      0.13569802045822144,
      0.13427284359931946,
      0.13968057930469513,
      0.1485755890607834,
      0.14896774291992188,
      0.15506748855113983,
      0.15848249197006226,
      0.16684705018997192,
      0.16908732056617737,
      0.17356422543525696,
      0.18405547738075256,
      0.19381394982337952,
      0.21059271693229675,
      0.23104476928710938,
      0.2555161416530609,
      0.2435436248779297,
      0.241315558552742,
      0.26452359557151794,
      0.23654693365097046,
      0.9991039037704468,
      0.9994296431541443,
      0.9993627071380615,
      0.9994164705276489,
      0.9993045330047607,
      0.9988855123519897,
      0.9965565800666809,
      0.9829502105712891,
      0.936266303062439,
      0.9463380575180054,
      0.8870401382446289,
      0.8896990418434143,
      0.8881734013557434,
      0.91822350025177,
      0.9374469518661499,
      0.9814459681510925,
      0.992884635925293,
      0.9975675344467163,
      0.997639536857605,
      0.9963943362236023,
      0.99727463722229,
      0.9987861514091492,
      0.9987939596176147,
      0.9972203373908997,
      0.9968402981758118,
      0.9865889549255371,
      0.9675029516220093,
      0.9218280911445618,
      0.8965994715690613,
      0.9089540243148804,
      0.9059123992919922,
      0.9146788716316223,
      0.9221377968788147,
      0.9543294906616211,
      0.9431087970733643,
      0.9746583104133606,
      0.9645097851753235,
      0.9822035431861877,
      0.9798735976219177,
      0.9910947680473328,
      0.9929872751235962,
      0.9974456429481506,
      0.9946709871292114,
      0.9959630966186523,
      0.9946990013122559,
      0.9848780632019043,
      0.9886436462402344,
      0.9973775744438171,
      0.9991500377655029,
      0.9994872808456421,
      0.9949581027030945,
      0.9988934397697449,
      0.998874306678772,
      0.9995368123054504,
      0.9995665550231934,
      0.9951345920562744,
      0.9943531155586243,
      0.9956704378128052,
      0.9962047338485718,
      0.9934936761856079,
      0.987356960773468,
      0.9883456826210022,
      0.9922933578491211,
      0.9902356266975403,
      0.9907693266868591,
      0.9974561929702759,
      0.9986652135848999,
      0.9993680715560913,
      0.9996934533119202,
      0.9994585514068604,
      0.9995683431625366,
      0.9981966018676758,
      0.9981748461723328,
      0.9971957206726074,
      0.9978392124176025,
      0.9930040240287781,
      0.9880919456481934,
      0.9856338500976562,
      0.9832904934883118,
      0.9796246290206909,
      0.9717366695404053,
      0.9897624254226685,
      0.9979093670845032,
      0.9990077018737793,
      0.9995163083076477,
      0.9988864064216614,
      0.9965871572494507,
      0.9923610091209412,
      0.9763421416282654,
      0.9452391862869263,
      0.8954139947891235,
      0.8601511716842651,
      0.8867976069450378,
      0.9088486433029175,
      0.9663643836975098,
      0.9877633452415466,
      0.9976918697357178,
      0.998027503490448,
      0.9992898106575012,
      0.9993663430213928,
      0.9995871782302856,
      0.998814046382904,
      0.9981323480606079,
      0.9875242114067078,
      0.960815966129303,
      0.969563901424408,
      0.9519193172454834,
      0.9793713092803955,
      0.9969813823699951,
      0.9976624250411987,
      0.9982793927192688,
      0.9974820017814636,
      0.9964406490325928,
      0.9906431436538696,
      0.9805005192756653,
      0.9602677822113037,
      0.9468110203742981,
      0.9463337659835815,
      0.9169702529907227,
      0.9301397800445557,
      0.9721294045448303,
      0.9935638308525085,
      0.9835703372955322,
      0.99309903383255,
      0.9710235595703125,
      0.9989439845085144,
      0.9977788925170898,
      0.9972453713417053,
      0.9989389777183533,
      0.9991677403450012,
      0.9992022514343262,
      0.9994522333145142,
      0.9993910789489746,
      0.999436616897583,
      0.9993420839309692,
      0.9985694885253906,
      0.9970585703849792,
      0.9919394254684448,
      0.9755316376686096,
      0.9382168054580688,
      0.9296081066131592,
      0.9084210395812988,
      0.8642832040786743,
      0.8460081815719604,
      0.8741121888160706,
      0.9169741868972778,
      0.9571540951728821,
      0.9719386100769043,
      0.9929088354110718,
      0.9951010346412659,
      0.9977635741233826,
      0.9981098771095276,
      0.9977130889892578,
      0.9963192343711853,
      0.9913450479507446,
      0.9880356788635254,
      0.9898091554641724,
      0.9732882380485535,
      0.9682741165161133,
      0.945767343044281,
      0.9133964776992798,
      0.9408681392669678,
      0.8833626508712769,
      0.8911871314048767,
      0.9160840511322021,
      0.89347243309021,
      0.8370509147644043,
      0.8632107377052307,
      0.9002828001976013,
      0.8360074162483215,
      0.8090582489967346,
      0.8845600485801697,
      0.8929023742675781,
      0.8200283050537109,
      0.8369899988174438,
      0.9013276100158691,
      0.8865303993225098,
      0.8395850658416748,
      0.8598180413246155,
      0.9053956270217896,
      0.8696016669273376,
      0.8348277807235718,
      0.8970970511436462,
      0.925762414932251,
      0.8995606303215027,
      0.9324555397033691,
      0.9698055982589722,
      0.9776092767715454,
      0.9930930733680725,
      0.9968540668487549,
      0.9988875985145569,
      0.9989625215530396,
      0.9969964623451233,
      0.9735227227210999,
      0.9836438894271851,
      0.9877099990844727,
      0.9793702363967896,
      0.9850019216537476,
      0.9906043410301208,
      0.9904986619949341,
      0.9828088879585266,
      0.987967848777771,
      0.9914968609809875,
      0.9876136183738708,
      0.9853997230529785,
      0.9870074987411499,
      0.9924262762069702,
      0.9890374541282654,
      0.983893632888794,
      0.9874320030212402,
      0.9944212436676025,
      0.989615261554718,
      0.9857664704322815,
      0.9907848238945007,
      0.994644284248352,
      0.9908825159072876,
      0.9876947402954102,
      0.9938172698020935,
      0.9960489273071289,
      0.9920411109924316,
      0.985942006111145,
      0.9965211153030396,
      0.9973089098930359,
      0.9922376275062561,
      0.9901494383811951,
      0.9977351427078247,
      0.9954561591148376,
      0.9917445182800293,
      0.9972385168075562,
      0.9980099201202393,
      0.995639979839325,
      0.9970036149024963,
      0.9991318583488464,
      0.997806191444397,
      0.9966074824333191,
      0.9992267489433289,
      0.9989020228385925,
      0.9967444539070129,
      0.9985978603363037,
      0.9994969367980957,
      0.9988774657249451,
      0.998576819896698,
      0.9996599555015564,
      0.9996516704559326,
      0.9992955327033997,
      0.9990764260292053,
      0.9986507892608643,
      0.9987927675247192,
      0.9994660019874573,
      0.9996338486671448,
      0.9996117353439331,
      0.999545693397522,
      0.9995530843734741,
      0.9996246695518494,
      0.9996371865272522,
      0.9996000528335571,
      0.9993584752082825,
      0.9993785619735718,
      0.9980114102363586,
      0.9932124614715576,
      0.9930394291877747,
      0.9981672763824463,
      0.9969320297241211,
      0.9918203949928284,
      0.9942911863327026,
      0.9976456761360168,
      0.9932556748390198,
      0.9855446219444275,
      0.9918946623802185,
      0.9915916919708252,
      0.9973481297492981,
      0.9981855154037476,
      0.9987571835517883,
      0.9976262450218201,
      0.9980233907699585,
      0.9987661242485046,
      0.9984093904495239,
      0.9966685771942139,
      0.9986978769302368,
      0.9990031719207764,
      0.9977343082427979,
      0.9979546070098877,
      0.998860239982605,
      0.9983875155448914
    ],
    [
      0.09416484087705612,
      0.10066505521535873,
      0.09779421985149384,
      0.0946553498506546,
      0.08705176413059235,
      0.0826152116060257,
      0.08571421355009079,
      0.0800289586186409,
      0.07830457389354706,
      0.07865925133228302,
      0.08756735920906067,
      0.0820988118648529,
      0.07850299775600433,
      0.08125291764736176,
      0.08282213658094406,
      0.08312010020017624,
      0.08627645671367645,
      0.08653300255537033,
      0.09196777641773224,
      0.0956045538187027,
      0.09718142449855804,
      0.09142076969146729,
      0.08422588557004929,
      0.08973100036382675,
      0.10145013779401779,
      0.09399423003196716,
      0.09390227496623993,
      0.12417009472846985,
      0.12940998375415802,
      0.10970796644687653,
      0.12861418724060059,
      0.14005519449710846,
      0.1301031857728958,
      0.1239778995513916,
      0.13224853575229645,
      0.13212043046951294,
      0.12103962153196335,
      0.12065313011407852,
      0.1313108652830124,
      0.13293097913265228,
      0.1330910474061966,
      0.14716121554374695,
      0.14661695063114166,
      0.14614763855934143,
      0.14703702926635742,
      0.15998013317584991,
      0.16680718958377838,
      0.17333105206489563,
      0.1741461157798767,
      0.18469753861427307,
      0.1949511021375656,
      0.20044580101966858,
      0.22629570960998535,
      0.2479190230369568,
      0.26334941387176514,
      0.27784934639930725,
      0.29278475046157837,
      0.27596890926361084,
      0.2690163254737854,
      0.2931138277053833,
      0.3087923526763916,
      0.9992332458496094,
      0.9995261430740356,
      0.9994651079177856,
      0.9994862675666809,
      0.9993906617164612,
      0.9990254640579224,
      0.9970590472221375,
      0.9852484464645386,
      0.9401655793190002,
      0.9493247270584106,
      0.8885006308555603,
      0.8908315896987915,
      0.8900039792060852,
      0.9217890501022339,
      0.9402817487716675,
      0.9837609529495239,
      0.994087278842926,
      0.997848629951477,
      0.9977163672447205,
      0.9962157011032104,
      0.9972295165061951,
      0.9988424777984619,
      0.9988709092140198,
      0.9975172281265259,
      0.9971693754196167,
      0.9880479574203491,
      0.9699141383171082,
      0.924537181854248,
      0.9013077020645142,
      0.9099721908569336,
      0.9065607190132141,
      0.9152747392654419,
      0.922770082950592,
      0.9548062682151794,
      0.9432030916213989,
      0.9751846790313721,
      0.9655578136444092,
      0.9827958941459656,
      0.9802533984184265,
      0.9914817214012146,
      0.9933502674102783,
      0.9976463317871094,
      0.9949166774749756,
      0.9960117340087891,
      0.994472086429596,
      0.9840793609619141,
      0.9884471893310547,
      0.9974747896194458,
      0.999221920967102,
      0.9995372295379639,
      0.9953750967979431,
      0.9990054368972778,
      0.9989218711853027,
      0.9995619058609009,
      0.9996101260185242,
      0.9953860640525818,
      0.9945645928382874,
      0.9959663152694702,
      0.9964846968650818,
      0.9939525127410889,
      0.9877863526344299,
      0.9886373281478882,
      0.9922273755073547,
      0.9893816709518433,
      0.9901142120361328,
      0.9974376559257507,
      0.9987157583236694,
      0.9994081854820251,
      0.9997177124023438,
      0.999541699886322,
      0.9996288418769836,
      0.9984750747680664,
      0.9984280467033386,
      0.9976116418838501,
      0.9981122016906738,
      0.9935340285301208,
      0.98868727684021,
      0.9857157468795776,
      0.9830299615859985,
      0.9784935116767883,
      0.9689151644706726,
      0.988762378692627,
      0.997812807559967,
      0.9990238547325134,
      0.9995635747909546,
      0.998992383480072,
      0.9967927932739258,
      0.9924038052558899,
      0.975557804107666,
      0.943545401096344,
      0.8942549228668213,
      0.8621121644973755,
      0.8869900703430176,
      0.90805983543396,
      0.9662681221961975,
      0.9878486394882202,
      0.9977953433990479,
      0.9981569051742554,
      0.9993200302124023,
      0.999369204044342,
      0.9995845556259155,
      0.9987533092498779,
      0.9979725480079651,
      0.985776424407959,
      0.9569566249847412,
      0.9674919843673706,
      0.9507550597190857,
      0.9784801602363586,
      0.9969205260276794,
      0.9976691007614136,
      0.9983370900154114,
      0.9976361989974976,
      0.9968131184577942,
      0.9915323257446289,
      0.9815168976783752,
      0.9615601301193237,
      0.9479880332946777,
      0.9485634565353394,
      0.9183474779129028,
      0.9317728281021118,
      0.9746130704879761,
      0.9944247603416443,
      0.9855215549468994,
      0.9936767816543579,
      0.9717862606048584,
      0.9990172982215881,
      0.9978621602058411,
      0.9974396228790283,
      0.9990419149398804,
      0.9992908835411072,
      0.9992944002151489,
      0.9995136857032776,
      0.9994486570358276,
      0.9994684457778931,
      0.9994124174118042,
      0.9986811280250549,
      0.9972893595695496,
      0.9927276372909546,
      0.9772830009460449,
      0.9404192566871643,
      0.9319803714752197,
      0.9118924140930176,
      0.8698323369026184,
      0.8476493954658508,
      0.8753224611282349,
      0.9203025698661804,
      0.9602553844451904,
      0.9740422368049622,
      0.9937391877174377,
      0.9955018758773804,
      0.9979720711708069,
      0.998332679271698,
      0.9979782104492188,
      0.9967183470726013,
      0.991921067237854,
      0.9885457158088684,
      0.9902632236480713,
      0.9743421673774719,
      0.9696597456932068,
      0.9479541778564453,
      0.9166048765182495,
      0.9431881308555603,
      0.8856940269470215,
      0.8922613859176636,
      0.918673574924469,
      0.8934532403945923,
      0.8345180749893188,
      0.8635267019271851,
      0.8973178863525391,
      0.833793044090271,
      0.8047730922698975,
      0.8836251497268677,
      0.8906818628311157,
      0.8175973296165466,
      0.8303622603416443,
      0.9007331132888794,
      0.8756183385848999,
      0.8389001488685608,
      0.8598945140838623,
      0.905200719833374,
      0.8683356642723083,
      0.8309490084648132,
      0.8941830396652222,
      0.9235835671424866,
      0.8977148532867432,
      0.9294596314430237,
      0.96753990650177,
      0.9756048917770386,
      0.9921082854270935,
      0.9965353012084961,
      0.9988857507705688,
      0.999026358127594,
      0.9971780776977539,
      0.9732910990715027,
      0.9835033416748047,
      0.9876955151557922,
      0.97882080078125,
      0.9844454526901245,
      0.9901201128959656,
      0.9900658130645752,
      0.9817482233047485,
      0.9872037172317505,
      0.9909384846687317,
      0.986743688583374,
      0.9842981696128845,
      0.9862045645713806,
      0.9919891357421875,
      0.9885215163230896,
      0.9829754829406738,
      0.9868457317352295,
      0.9941831231117249,
      0.9890348315238953,
      0.9846800565719604,
      0.9907701015472412,
      0.994527280330658,
      0.990617573261261,
      0.9875492453575134,
      0.9940434098243713,
      0.9960145950317383,
      0.9919589757919312,
      0.9866617321968079,
      0.9969167709350586,
      0.997525155544281,
      0.992911696434021,
      0.9915680885314941,
      0.9981124997138977,
      0.9958296418190002,
      0.9924956560134888,
      0.9976224303245544,
      0.9982437491416931,
      0.9959975481033325,
      0.9973374605178833,
      0.9992357492446899,
      0.9980345964431763,
      0.9970417022705078,
      0.9993314146995544,
      0.9990045428276062,
      0.997002899646759,
      0.9987471699714661,
      0.9995548725128174,
      0.9990124702453613,
      0.998794436454773,
      0.9997251033782959,
      0.9997121691703796,
      0.9994218945503235,
      0.9992239475250244,
      0.9988670945167542,
      0.9989371299743652,
      0.9995388984680176,
      0.9996886849403381,
      0.9996716380119324,
      0.9996128678321838,
      0.9996228814125061,
      0.999686598777771,
      0.9997119903564453,
      0.9996787309646606,
      0.9994555711746216,
      0.999459981918335,
      0.9982080459594727,
      0.9935007095336914,
      0.9933050870895386,
      0.9983099699020386,
      0.9970981478691101,
      0.9920207858085632,
      0.9944804906845093,
      0.997767984867096,
      0.9934042096138,
      0.9857671856880188,
      0.992314338684082,
      0.9919940829277039,
      0.9975542426109314,
      0.9983824491500854,
      0.9989396929740906,
      0.9979778528213501,
      0.9983373880386353,
      0.999004065990448,
      0.9987156987190247,
      0.9972583651542664,
      0.9989885091781616,
      0.9992311596870422,
      0.9981929063796997,
      0.9983798861503601,
      0.9991247057914734,
      0.9987193942070007
    ],
    [
      0.10200071334838867,
      0.11075953394174576,
      0.1077166348695755,
      0.10862310975790024,
      0.10052565485239029,
      0.0959840714931488,
      0.09491729736328125,
      0.08792049437761307,
      0.08111227303743362,
      0.08164896816015244,
      0.08084937930107117,
      0.07579359412193298,
      0.0766231119632721,
      0.08022020757198334,
      0.08709859102964401,
      0.09577967971563339,
      0.09557805955410004,
      0.09284742176532745,
      0.09219874441623688,
      0.09148760139942169,
      0.1021491289138794,
      0.09785109013319016,
      0.08958867192268372,
      0.09960930794477463,
      0.11090638488531113,
      0.10019293427467346,
      0.10099533200263977,
      0.13086582720279694,
      0.13451792299747467,
      0.11807683110237122,
      0.12499964237213135,
      0.13889193534851074,
      0.134330615401268,
      0.1256474405527115,
      0.13861247897148132,
      0.13929447531700134,
      0.12340709567070007,
      0.13229233026504517,
      0.14742296934127808,
      0.14755889773368835,
      0.14051705598831177,
      0.15626437962055206,
      0.1567586362361908,
      0.15255281329154968,
      0.15235573053359985,
      0.16699610650539398,
      0.1739562451839447,
      0.17948472499847412,
      0.17864955961704254,
      0.19289034605026245,
      0.19939687848091125,
      0.21074308454990387,
      0.23911820352077484,
      0.26137176156044006,
      0.27385932207107544,
      0.2907240390777588,
      0.30049198865890503,
      0.2920924723148346,
      0.27975326776504517,
      0.28161653876304626,
      0.28562113642692566,
      0.999340295791626,
      0.9996083974838257,
      0.99955815076828,
      0.9995473623275757,
      0.9994829297065735,
      0.9990752339363098,
      0.997200071811676,
      0.9857239127159119,
      0.9406877756118774,
      0.950393557548523,
      0.8891440033912659,
      0.8920274972915649,
      0.8901805281639099,
      0.9235858917236328,
      0.9404797554016113,
      0.984015703201294,
      0.9942188858985901,
      0.9980161786079407,
      0.9980798959732056,
      0.9972329139709473,
      0.9978557825088501,
      0.9989733695983887,
      0.9989780187606812,
      0.9976444840431213,
      0.9972662329673767,
      0.9883410334587097,
      0.9698840975761414,
      0.9242244958877563,
      0.9011645913124084,
      0.904781699180603,
      0.9015540480613708,
      0.9120209217071533,
      0.9210727214813232,
      0.9540441036224365,
      0.9414288997650146,
      0.974503219127655,
      0.9649617671966553,
      0.9825631380081177,
      0.9801731109619141,
      0.9918147921562195,
      0.9936226606369019,
      0.9977788925170898,
      0.995025098323822,
      0.995795488357544,
      0.9936795234680176,
      0.9815425872802734,
      0.9872561097145081,
      0.9972528219223022,
      0.9991947412490845,
      0.9995412230491638,
      0.9953391551971436,
      0.998999297618866,
      0.998879611492157,
      0.9995555281639099,
      0.9996209740638733,
      0.9953199625015259,
      0.9941734075546265,
      0.9957670569419861,
      0.9962942004203796,
      0.9938084483146667,
      0.9872888326644897,
      0.9879433512687683,
      0.9914858341217041,
      0.9884501695632935,
      0.9893349409103394,
      0.9973012804985046,
      0.9987316727638245,
      0.9994412660598755,
      0.9997344613075256,
      0.9995825886726379,
      0.9996558427810669,
      0.9986215829849243,
      0.9985873699188232,
      0.9978561997413635,
      0.9983211755752563,
      0.9940541982650757,
      0.9890879392623901,
      0.9854897260665894,
      0.982009768486023,
      0.9763201475143433,
      0.9646069407463074,
      0.9873464107513428,
      0.9976531267166138,
      0.9990045428276062,
      0.9995850324630737,
      0.9990736246109009,
      0.9969092607498169,
      0.9922934770584106,
      0.973738431930542,
      0.9395012855529785,
      0.8866726160049438,
      0.8560782074928284,
      0.8845626711845398,
      0.9053424596786499,
      0.9650287628173828,
      0.9869857430458069,
      0.9977698922157288,
      0.9981159567832947,
      0.9993196129798889,
      0.999381422996521,
      0.9995790719985962,
      0.9986737966537476,
      0.9977381825447083,
      0.983654260635376,
      0.9510484933853149,
      0.9638383984565735,
      0.9462469220161438,
      0.9772800207138062,
      0.9968454241752625,
      0.9978968501091003,
      0.9984850883483887,
      0.9977849125862122,
      0.9969595670700073,
      0.9916999340057373,
      0.9817344546318054,
      0.9609385132789612,
      0.9471349120140076,
      0.9461902379989624,
      0.9148291945457458,
      0.9319789409637451,
      0.974012553691864,
      0.9943620562553406,
      0.9861366748809814,
      0.9939776062965393,
      0.9728885293006897,
      0.999164879322052,
      0.9983187913894653,
      0.9978880882263184,
      0.9992073774337769,
      0.9993661046028137,
      0.9993257522583008,
      0.9995504021644592,
      0.9995076656341553,
      0.9995574951171875,
      0.9994658827781677,
      0.9988312721252441,
      0.997481107711792,
      0.993065357208252,
      0.977952778339386,
      0.9419492483139038,
      0.9330043792724609,
      0.9134426712989807,
      0.8696649074554443,
      0.8460714817047119,
      0.8740482330322266,
      0.9207906126976013,
      0.9610918760299683,
      0.9745449423789978,
      0.9940815567970276,
      0.9959027171134949,
      0.9982367157936096,
      0.9986599683761597,
      0.998301088809967,
      0.9971897006034851,
      0.992825448513031,
      0.989461362361908,
      0.9909315705299377,
      0.9752882719039917,
      0.9704985022544861,
      0.9487147331237793,
      0.9180221557617188,
      0.943924069404602,
      0.885562539100647,
      0.8928144574165344,
      0.9186976552009583,
      0.8904669284820557,
      0.8252794742584229,
      0.8641949892044067,
      0.8951579332351685,
      0.8307603597640991,
      0.8012145161628723,
      0.8814623355865479,
      0.8825063705444336,
      0.8099856376647949,
      0.8265947103500366,
      0.8998633623123169,
      0.8658485412597656,
      0.8328613042831421,
      0.8599604368209839,
      0.9050633907318115,
      0.8668317198753357,
      0.8286731839179993,
      0.8925033807754517,
      0.9212916493415833,
      0.893031895160675,
      0.9244322180747986,
      0.964948832988739,
      0.9720343947410583,
      0.9910866618156433,
      0.9964394569396973,
      0.9989530444145203,
      0.9991427659988403,
      0.9975364208221436,
      0.976622998714447,
      0.9856757521629333,
      0.9892659187316895,
      0.9819004535675049,
      0.9864247441291809,
      0.9912662506103516,
      0.991458535194397,
      0.9844870567321777,
      0.9888208508491516,
      0.9923529624938965,
      0.988927960395813,
      0.9866784811019897,
      0.9879711866378784,
      0.9934460520744324,
      0.9904119968414307,
      0.98536616563797,
      0.9887178540229797,
      0.9951671361923218,
      0.9908096194267273,
      0.9875394701957703,
      0.9916554093360901,
      0.9954752326011658,
      0.9920943379402161,
      0.9893854856491089,
      0.994755208492279,
      0.9969174265861511,
      0.9932949542999268,
      0.9871945977210999,
      0.9969421029090881,
      0.9978548288345337,
      0.9932840466499329,
      0.9913069605827332,
      0.9982165694236755,
      0.9964327216148376,
      0.9927591681480408,
      0.997754693031311,
      0.9984163641929626,
      0.9964634776115417,
      0.9975112676620483,
      0.9992758631706238,
      0.9983426332473755,
      0.9974979758262634,
      0.9993996024131775,
      0.9991170763969421,
      0.997346818447113,
      0.9988669753074646,
      0.9995937347412109,
      0.9991276264190674,
      0.9989684224128723,
      0.9997673034667969,
      0.9997537136077881,
      0.9995215535163879,
      0.9993573427200317,
      0.9990708231925964,
      0.9991070032119751,
      0.9996225833892822,
      0.9997329115867615,
      0.9997240900993347,
      0.9996687769889832,
      0.999679684638977,
      0.9997320175170898,
      0.9997641444206238,
      0.9997333288192749,
      0.9995368123054504,
      0.9995329976081848,
      0.9984121322631836,
      0.9939157366752625,
      0.9936105012893677,
      0.9984268546104431,
      0.9972819685935974,
      0.9923093318939209,
      0.9946802258491516,
      0.9978781342506409,
      0.9937110543251038,
      0.9864921569824219,
      0.9929303526878357,
      0.9924782514572144,
      0.9976927638053894,
      0.9985136389732361,
      0.9990639090538025,
      0.9982136487960815,
      0.9985327124595642,
      0.9991564750671387,
      0.9989148378372192,
      0.9976633191108704,
      0.9991713166236877,
      0.9993768930435181,
      0.9985302090644836,
      0.998688817024231,
      0.9993044137954712,
      0.9989579319953918
    ],
    [
      0.1153985857963562,
      0.12330493330955505,
      0.12088901549577713,
      0.1220836415886879,
      0.11276125907897949,
      0.10773800313472748,
      0.11313911527395248,
      0.10464481264352798,
      0.09697262942790985,
      0.0967717170715332,
      0.10110243409872055,
      0.09423570334911346,
      0.0938768982887268,
      0.09781016409397125,
      0.10015517473220825,
      0.10185370594263077,
      0.09804508835077286,
      0.10845836997032166,
      0.10422792285680771,
      0.10414081811904907,
      0.11688026785850525,
      0.11439499258995056,
      0.1031065508723259,
      0.10864691436290741,
      0.12431594729423523,
      0.11464737355709076,
      0.11828117072582245,
      0.127772718667984,
      0.13612879812717438,
      0.1251608282327652,
      0.13446447253227234,
      0.1507045328617096,
      0.15352509915828705,
      0.14850956201553345,
      0.16200128197669983,
      0.1660303920507431,
      0.16146008670330048,
      0.16278746724128723,
      0.17350545525550842,
      0.17265623807907104,
      0.16384458541870117,
      0.17344516515731812,
      0.18193703889846802,
      0.1780816614627838,
      0.16690199077129364,
      0.1784893423318863,
      0.19194237887859344,
      0.19337503612041473,
      0.20063556730747223,
      0.22678594291210175,
      0.22946786880493164,
      0.23690910637378693,
      0.2612510323524475,
      0.2837485671043396,
      0.28506383299827576,
      0.3002638816833496,
      0.30648407340049744,
      0.2940406799316406,
      0.2792447507381439,
      0.27436208724975586,
      0.27283942699432373,
      0.9994819164276123,
      0.9997205138206482,
      0.9996720552444458,
      0.999633252620697,
      0.9996131658554077,
      0.9991654753684998,
      0.9973794221878052,
      0.9855642318725586,
      0.9418840408325195,
      0.9535961151123047,
      0.8951036334037781,
      0.8975222110748291,
      0.8936387896537781,
      0.9271129369735718,
      0.9415392279624939,
      0.9840466380119324,
      0.9942610859870911,
      0.9982743859291077,
      0.9985560178756714,
      0.9984164834022522,
      0.9986252188682556,
      0.9991874694824219,
      0.9991779327392578,
      0.9979070425033569,
      0.9973523616790771,
      0.9880794286727905,
      0.9690655469894409,
      0.9228379726409912,
      0.8994584083557129,
      0.9038599133491516,
      0.8952908515930176,
      0.9095194339752197,
      0.9189364314079285,
      0.9541373252868652,
      0.9411320090293884,
      0.9749149084091187,
      0.9665002822875977,
      0.9840666055679321,
      0.9817095398902893,
      0.9929400086402893,
      0.9946091175079346,
      0.9982096552848816,
      0.9958174824714661,
      0.9961459040641785,
      0.9935514330863953,
      0.9803650975227356,
      0.9871153235435486,
      0.9973765015602112,
      0.999313235282898,
      0.9996045827865601,
      0.995681643486023,
      0.999106228351593,
      0.9989343881607056,
      0.9995920658111572,
      0.9996747970581055,
      0.995810329914093,
      0.9945890307426453,
      0.9960684776306152,
      0.9965271353721619,
      0.9942086935043335,
      0.9876787066459656,
      0.9882944822311401,
      0.9913048148155212,
      0.9879308938980103,
      0.9889657497406006,
      0.9973500370979309,
      0.9988763332366943,
      0.9995365142822266,
      0.9997782111167908,
      0.9996740818023682,
      0.9997196793556213,
      0.9989169836044312,
      0.9988899230957031,
      0.9983663558959961,
      0.99871826171875,
      0.995415985584259,
      0.990849494934082,
      0.986666202545166,
      0.9824945330619812,
      0.976172924041748,
      0.9631392955780029,
      0.9867614507675171,
      0.9977119565010071,
      0.9990724921226501,
      0.9996554851531982,
      0.9992396831512451,
      0.9973469972610474,
      0.9931214451789856,
      0.9751533269882202,
      0.9405741095542908,
      0.8871179223060608,
      0.85002601146698,
      0.8838696479797363,
      0.904423713684082,
      0.9643146395683289,
      0.9869765043258667,
      0.9978303909301758,
      0.9982169270515442,
      0.9993684887886047,
      0.9994383454322815,
      0.9996187090873718,
      0.9986597299575806,
      0.9976249933242798,
      0.9823013544082642,
      0.9478451609611511,
      0.9614506363868713,
      0.9444491267204285,
      0.976879358291626,
      0.9969631433486938,
      0.9981023669242859,
      0.9986804723739624,
      0.9980177879333496,
      0.9971981644630432,
      0.991950273513794,
      0.9819329977035522,
      0.9607686400413513,
      0.9472466707229614,
      0.9458503127098083,
      0.9156199097633362,
      0.93248450756073,
      0.9730453491210938,
      0.9941172003746033,
      0.9858142137527466,
      0.994316041469574,
      0.9749912619590759,
      0.999358057975769,
      0.9988574385643005,
      0.9984510540962219,
      0.9994170665740967,
      0.9994789361953735,
      0.9993816614151001,
      0.9996178150177002,
      0.9995942711830139,
      0.999636173248291,
      0.9995749592781067,
      0.9990688562393188,
      0.9978249669075012,
      0.9933240413665771,
      0.9783883094787598,
      0.9435891509056091,
      0.9340247511863708,
      0.9152048826217651,
      0.8643494844436646,
      0.8410486578941345,
      0.8735275864601135,
      0.9192104935646057,
      0.9623963236808777,
      0.9757734537124634,
      0.9947150349617004,
      0.9965805411338806,
      0.9986914992332458,
      0.9991745352745056,
      0.9988064765930176,
      0.9979483485221863,
      0.9949706792831421,
      0.9924964904785156,
      0.9933183193206787,
      0.9782493710517883,
      0.9719570875167847,
      0.9510144591331482,
      0.9208023548126221,
      0.9465326070785522,
      0.8884185552597046,
      0.8947222232818604,
      0.9200948476791382,
      0.8953754901885986,
      0.8352893590927124,
      0.864224910736084,
      0.8975534439086914,
      0.8329932689666748,
      0.7997047901153564,
      0.8839688897132874,
      0.8822033405303955,
      0.8061923384666443,
      0.8102843165397644,
      0.8973309993743896,
      0.8571462035179138,
      0.8048408627510071,
      0.8587435483932495,
      0.9051902890205383,
      0.8668332099914551,
      0.8290565609931946,
      0.8908556699752808,
      0.9188847541809082,
      0.8919169902801514,
      0.9214906692504883,
      0.9632123708724976,
      0.9697360992431641,
      0.9904966950416565,
      0.9965183734893799,
      0.9991289377212524,
      0.9993544816970825,
      0.9981729388237,
      0.980921745300293,
      0.9886330366134644,
      0.9914367198944092,
      0.9855267405509949,
      0.988808810710907,
      0.9926359057426453,
      0.9931120276451111,
      0.9874935150146484,
      0.9907209873199463,
      0.9940856099128723,
      0.9913768768310547,
      0.9891132712364197,
      0.9899459481239319,
      0.9950191974639893,
      0.9922624230384827,
      0.9880087971687317,
      0.9910061359405518,
      0.9962173700332642,
      0.9925997257232666,
      0.9903994798660278,
      0.9931414723396301,
      0.9965347647666931,
      0.9935344457626343,
      0.9909141659736633,
      0.9956350326538086,
      0.9976674318313599,
      0.9948514699935913,
      0.9879791140556335,
      0.9971832633018494,
      0.9982605576515198,
      0.9939297437667847,
      0.9918463826179504,
      0.9984946846961975,
      0.9970313906669617,
      0.9932277202606201,
      0.997909426689148,
      0.9986633658409119,
      0.9969770908355713,
      0.9977418184280396,
      0.9994003176689148,
      0.9986827373504639,
      0.9980291128158569,
      0.9995152950286865,
      0.9992939233779907,
      0.9978647232055664,
      0.9990811347961426,
      0.9996640086174011,
      0.999314546585083,
      0.9992276430130005,
      0.9998258948326111,
      0.9998074769973755,
      0.9996431469917297,
      0.9995123744010925,
      0.9993205666542053,
      0.9993553161621094,
      0.9997261762619019,
      0.9997952580451965,
      0.9997926950454712,
      0.999739944934845,
      0.9997485280036926,
      0.9997891783714294,
      0.9998306632041931,
      0.999803900718689,
      0.9996454119682312,
      0.9996448159217834,
      0.9987869262695312,
      0.994901180267334,
      0.9943803548812866,
      0.9986986517906189,
      0.9976418614387512,
      0.9930002689361572,
      0.9951942563056946,
      0.9981179237365723,
      0.994246244430542,
      0.9875316619873047,
      0.9938416481018066,
      0.9933804869651794,
      0.9980505108833313,
      0.9988133907318115,
      0.9993046522140503,
      0.9987013339996338,
      0.9989336729049683,
      0.9994157552719116,
      0.9992620348930359,
      0.9983867406845093,
      0.999460756778717,
      0.999597430229187,
      0.999066948890686,
      0.9991641044616699,
      0.9995548725128174,
      0.9992929100990295
    ],
    [
      0.1306859850883484,
      0.1380394548177719,
      0.13395363092422485,
      0.1390404850244522,
      0.12962190806865692,
      0.1326289176940918,
      0.13681362569332123,
      0.1279495656490326,
      0.12098720669746399,
      0.1260490119457245,
      0.1227700412273407,
      0.11391422897577286,
      0.11318152397871017,
      0.12651681900024414,
      0.12005028128623962,
      0.11463692784309387,
      0.11617244780063629,
      0.1267963945865631,
      0.11670494079589844,
      0.11354919523000717,
      0.13373717665672302,
      0.12589262425899506,
      0.11616944521665573,
      0.11851103603839874,
      0.13481831550598145,
      0.12074586749076843,
      0.12765738368034363,
      0.1339033842086792,
      0.14031508564949036,
      0.12970039248466492,
      0.13749957084655762,
      0.15797726809978485,
      0.16307333111763,
      0.16009582579135895,
      0.1779928356409073,
      0.18712185323238373,
      0.18615135550498962,
      0.1848730593919754,
      0.20003744959831238,
      0.20435181260108948,
      0.19486939907073975,
      0.20121143758296967,
      0.22019542753696442,
      0.2334798127412796,
      0.22607281804084778,
      0.2521122395992279,
      0.27364301681518555,
      0.28264808654785156,
      0.30436667799949646,
      0.3307630121707916,
      0.34216123819351196,
      0.35373014211654663,
      0.36515069007873535,
      0.37216442823410034,
      0.36687833070755005,
      0.3580319583415985,
      0.35417258739471436,
      0.3439898192882538,
      0.32076117396354675,
      0.30880874395370483,
      0.3425491750240326,
      0.9995680451393127,
      0.9997745752334595,
      0.9997279047966003,
      0.999661386013031,
      0.9996455311775208,
      0.9991394281387329,
      0.9971513748168945,
      0.9835898876190186,
      0.9396399259567261,
      0.9506044387817383,
      0.8942978382110596,
      0.8963169455528259,
      0.8927137851715088,
      0.9254090785980225,
      0.9400205612182617,
      0.9833298921585083,
      0.9938115477561951,
      0.9983264207839966,
      0.998724639415741,
      0.9988288283348083,
      0.9989856481552124,
      0.9992920160293579,
      0.9992653131484985,
      0.9980238080024719,
      0.9972225427627563,
      0.9870167970657349,
      0.9659343957901001,
      0.9189701080322266,
      0.8932439088821411,
      0.900414228439331,
      0.8932148814201355,
      0.9061703681945801,
      0.9150636196136475,
      0.9522673487663269,
      0.9389002919197083,
      0.9743173718452454,
      0.9666280150413513,
      0.9846225380897522,
      0.982870876789093,
      0.993975043296814,
      0.9955880641937256,
      0.9985449910163879,
      0.996440052986145,
      0.9963817596435547,
      0.9932315349578857,
      0.979075014591217,
      0.9869236350059509,
      0.9974214434623718,
      0.9993854761123657,
      0.9996491074562073,
      0.9959485530853271,
      0.999172568321228,
      0.9989476203918457,
      0.999610424041748,
      0.9997115731239319,
      0.9960190653800964,
      0.9946329593658447,
      0.9961525201797485,
      0.9965822100639343,
      0.994433581829071,
      0.9879629611968994,
      0.9882819652557373,
      0.9908168911933899,
      0.9872495532035828,
      0.9882633090019226,
      0.9972390532493591,
      0.9989243149757385,
      0.9995904564857483,
      0.99980628490448,
      0.9997259378433228,
      0.999764621257782,
      0.9991087317466736,
      0.9991123676300049,
      0.9987488985061646,
      0.9990271925926208,
      0.9965428113937378,
      0.9925587773323059,
      0.9880502820014954,
      0.9828771352767944,
      0.9760395884513855,
      0.9600777626037598,
      0.9855021834373474,
      0.9976418018341064,
      0.9990920424461365,
      0.999699056148529,
      0.9993507266044617,
      0.9976420402526855,
      0.9934610724449158,
      0.9744900465011597,
      0.9391160011291504,
      0.8808822631835938,
      0.8405113816261292,
      0.8792450428009033,
      0.9001420736312866,
      0.9618263244628906,
      0.98570716381073,
      0.9977292418479919,
      0.9982036352157593,
      0.9993759989738464,
      0.9994630813598633,
      0.9996215105056763,
      0.9985446929931641,
      0.997348427772522,
      0.9802314043045044,
      0.9426414370536804,
      0.9574735164642334,
      0.9381566047668457,
      0.9745840430259705,
      0.9967460036277771,
      0.9981111288070679,
      0.998720109462738,
      0.998012363910675,
      0.9971342086791992,
      0.9915698766708374,
      0.980177104473114,
      0.9585785865783691,
      0.9447967410087585,
      0.9436900615692139,
      0.905410647392273,
      0.9285159707069397,
      0.9703502655029297,
      0.9932627081871033,
      0.9834961891174316,
      0.9938154220581055,
      0.9734735488891602,
      0.999499499797821,
      0.9992265701293945,
      0.998921811580658,
      0.999578595161438,
      0.9995598196983337,
      0.9994050860404968,
      0.9996486902236938,
      0.9996549487113953,
      0.9997044801712036,
      0.9996252655982971,
      0.9991888403892517,
      0.997881293296814,
      0.9926827549934387,
      0.976273775100708,
      0.9398097395896912,
      0.9298450946807861,
      0.9130665063858032,
      0.8612897396087646,
      0.83709317445755,
      0.8682178854942322,
      0.9195657968521118,
      0.959235668182373,
      0.9731075763702393,
      0.9940545558929443,
      0.9964724779129028,
      0.9987645149230957,
      0.9992713332176208,
      0.998967170715332,
      0.9982664585113525,
      0.9954901337623596,
      0.9929842352867126,
      0.9933879971504211,
      0.9770757555961609,
      0.96959388256073,
      0.9477265477180481,
      0.9193665385246277,
      0.9438632726669312,
      0.8873430490493774,
      0.8938735723495483,
      0.919991672039032,
      0.8928543329238892,
      0.8273349404335022,
      0.8656797409057617,
      0.8961224555969238,
      0.832351565361023,
      0.7954213619232178,
      0.8811129331588745,
      0.8721904754638672,
      0.8038012981414795,
      0.8012044429779053,
      0.8918566703796387,
      0.8523563146591187,
      0.7952092885971069,
      0.8547512292861938,
      0.9031972885131836,
      0.8606230616569519,
      0.8203010559082031,
      0.8874641060829163,
      0.9152891039848328,
      0.8852898478507996,
      0.9143649935722351,
      0.9596237540245056,
      0.9663609266281128,
      0.9896109700202942,
      0.9963199496269226,
      0.9991727471351624,
      0.9994628429412842,
      0.998528003692627,
      0.9837191104888916,
      0.990246593952179,
      0.9927318096160889,
      0.987541675567627,
      0.9898974895477295,
      0.9932234287261963,
      0.9938499927520752,
      0.9887397885322571,
      0.9913644194602966,
      0.994636058807373,
      0.9922748804092407,
      0.9900042414665222,
      0.9903667569160461,
      0.995466411113739,
      0.9928614497184753,
      0.9888117909431458,
      0.9914050698280334,
      0.9964285492897034,
      0.9938275814056396,
      0.9914048314094543,
      0.9930267930030823,
      0.9967908263206482,
      0.9945642948150635,
      0.9909670352935791,
      0.9953986406326294,
      0.9979575276374817,
      0.9955718517303467,
      0.9876208305358887,
      0.9970799088478088,
      0.9985344409942627,
      0.9943069815635681,
      0.9913164377212524,
      0.9986149668693542,
      0.9976470470428467,
      0.9936578273773193,
      0.9979519844055176,
      0.9989415407180786,
      0.9978710412979126,
      0.998073160648346,
      0.9994914531707764,
      0.9991216063499451,
      0.9987597465515137,
      0.9996369481086731,
      0.999508798122406,
      0.9986619353294373,
      0.9993601441383362,
      0.9997429251670837,
      0.9995087385177612,
      0.9994415044784546,
      0.999871551990509,
      0.9998497366905212,
      0.9997305274009705,
      0.9996345639228821,
      0.9994868636131287,
      0.9995049834251404,
      0.9997815489768982,
      0.9998227953910828,
      0.9998271465301514,
      0.9997865557670593,
      0.999794602394104,
      0.9998281002044678,
      0.9998769164085388,
      0.9998528957366943,
      0.9997072815895081,
      0.9996953010559082,
      0.9989082217216492,
      0.9950034618377686,
      0.9944266080856323,
      0.9987918734550476,
      0.9976432919502258,
      0.9926894903182983,
      0.9952061772346497,
      0.9981689453125,
      0.9939780235290527,
      0.9874294400215149,
      0.9944959282875061,
      0.9941450953483582,
      0.998370349407196,
      0.9990982413291931,
      0.9995257258415222,
      0.9991263747215271,
      0.9992632865905762,
      0.9996151328086853,
      0.9995373487472534,
      0.9989845752716064,
      0.9996675848960876,
      0.9997497797012329,
      0.9994487762451172,
      0.9994948506355286,
      0.9997207522392273,
      0.9995316863059998
    ],
    [
      0.14466913044452667,
      0.15167741477489471,
      0.15552206337451935,
      0.16362938284873962,
      0.15059374272823334,
      0.1515839844942093,
      0.16120384633541107,
      0.14735031127929688,
      0.14321354031562805,
      0.14935734868049622,
      0.14854010939598083,
      0.13074102997779846,
      0.12939271330833435,
      0.14304780960083008,
      0.13494950532913208,
      0.12776905298233032,
      0.13445428013801575,
      0.1462714821100235,
      0.1304982304573059,
      0.1318422257900238,
      0.14319419860839844,
      0.14592140913009644,
      0.13182321190834045,
      0.13447894155979156,
      0.14862465858459473,
      0.140965536236763,
      0.14243671298027039,
      0.1393934190273285,
      0.15118195116519928,
      0.13962547481060028,
      0.15580952167510986,
      0.1763911247253418,
      0.17770877480506897,
      0.17855411767959595,
      0.20115311443805695,
      0.21433177590370178,
      0.20896267890930176,
      0.2037363499403,
      0.23090821504592896,
      0.24704235792160034,
      0.23320691287517548,
      0.22671163082122803,
      0.25870728492736816,
      0.2818274199962616,
      0.2777850031852722,
      0.30497440695762634,
      0.3365834653377533,
      0.36062243580818176,
      0.3706534802913666,
      0.39567482471466064,
      0.40553298592567444,
      0.4141928255558014,
      0.4200401306152344,
      0.4241456389427185,
      0.41601452231407166,
      0.3991287648677826,
      0.3850664496421814,
      0.3784885108470917,
      0.35057416558265686,
      0.34761303663253784,
      0.37645283341407776,
      0.9995933771133423,
      0.9997776746749878,
      0.9997252821922302,
      0.9996542930603027,
      0.9996541142463684,
      0.999161958694458,
      0.9971498250961304,
      0.9833253026008606,
      0.9409887194633484,
      0.9493529200553894,
      0.8937599658966064,
      0.8974008560180664,
      0.8938828706741333,
      0.9256642460823059,
      0.9404318928718567,
      0.9832437634468079,
      0.9935684204101562,
      0.9983694553375244,
      0.9988412857055664,
      0.9990658164024353,
      0.9991338849067688,
      0.9993633031845093,
      0.9993205666542053,
      0.9981188774108887,
      0.9972323179244995,
      0.9868350625038147,
      0.9657018780708313,
      0.9200506210327148,
      0.8916412591934204,
      0.9014403820037842,
      0.8894592523574829,
      0.9048277139663696,
      0.9149011969566345,
      0.9517050981521606,
      0.9383059144020081,
      0.9744468927383423,
      0.9682012796401978,
      0.9857854843139648,
      0.9847493767738342,
      0.9951774477958679,
      0.9964369535446167,
      0.9987935423851013,
      0.9968624114990234,
      0.9964987635612488,
      0.9927650690078735,
      0.9772493243217468,
      0.9865914583206177,
      0.9972888827323914,
      0.9993996024131775,
      0.9996611475944519,
      0.9959067702293396,
      0.9991579651832581,
      0.9988745450973511,
      0.9995957612991333,
      0.9997230768203735,
      0.995932400226593,
      0.9941918253898621,
      0.9956579804420471,
      0.9962358474731445,
      0.9941666722297668,
      0.987480878829956,
      0.9874634742736816,
      0.9897427558898926,
      0.9854475855827332,
      0.9868312478065491,
      0.9968615770339966,
      0.9988883137702942,
      0.9996199011802673,
      0.9998247623443604,
      0.9997659921646118,
      0.9997968673706055,
      0.9992535710334778,
      0.9992701411247253,
      0.9990243315696716,
      0.9992383122444153,
      0.9973410367965698,
      0.9938671588897705,
      0.989141047000885,
      0.983158528804779,
      0.9753532409667969,
      0.9561676979064941,
      0.9841092228889465,
      0.9975261688232422,
      0.9990901350975037,
      0.9997300505638123,
      0.9994452595710754,
      0.9979338645935059,
      0.9938316941261292,
      0.9744676947593689,
      0.9392702579498291,
      0.8799859285354614,
      0.8335880041122437,
      0.8729982376098633,
      0.898879885673523,
      0.9604434370994568,
      0.9846429228782654,
      0.9976805448532104,
      0.9982051253318787,
      0.9993850588798523,
      0.999467670917511,
      0.999618649482727,
      0.9983722567558289,
      0.9968652725219727,
      0.9770494699478149,
      0.9359052777290344,
      0.9536880254745483,
      0.9347179532051086,
      0.9723501205444336,
      0.9965071678161621,
      0.998203694820404,
      0.9988388419151306,
      0.9981323480606079,
      0.9973137974739075,
      0.9917958378791809,
      0.9802653789520264,
      0.95831698179245,
      0.9443989396095276,
      0.9440246820449829,
      0.9041942358016968,
      0.9280858039855957,
      0.9703918099403381,
      0.9931405782699585,
      0.9826059937477112,
      0.9935541749000549,
      0.9719664454460144,
      0.999564528465271,
      0.999369204044342,
      0.9990911483764648,
      0.9996426105499268,
      0.9996078610420227,
      0.99944007396698,
      0.9996711611747742,
      0.999675452709198,
      0.999725878238678,
      0.9996535778045654,
      0.9992256760597229,
      0.9978638887405396,
      0.9922833442687988,
      0.9750756025314331,
      0.9384200572967529,
      0.9278748035430908,
      0.9128439426422119,
      0.8598759174346924,
      0.8293190002441406,
      0.8620117902755737,
      0.9184058308601379,
      0.9609576463699341,
      0.9727039337158203,
      0.9932228326797485,
      0.996044933795929,
      0.9985573291778564,
      0.9991288781166077,
      0.9988968372344971,
      0.9981874823570251,
      0.9949175715446472,
      0.9918025135993958,
      0.9919956922531128,
      0.974814236164093,
      0.9672237634658813,
      0.9450452327728271,
      0.9202287197113037,
      0.9420614242553711,
      0.8822513222694397,
      0.8934632539749146,
      0.9204508066177368,
      0.891230583190918,
      0.8265634775161743,
      0.8595544099807739,
      0.8966130018234253,
      0.8314253091812134,
      0.7918241024017334,
      0.8775059580802917,
      0.8703046441078186,
      0.8001353740692139,
      0.7976634502410889,
      0.8900895118713379,
      0.852454423904419,
      0.7914779782295227,
      0.8526453971862793,
      0.9049866199493408,
      0.8584384322166443,
      0.8158519268035889,
      0.8858453631401062,
      0.9107754230499268,
      0.8833010196685791,
      0.9081543684005737,
      0.9554257392883301,
      0.9623337984085083,
      0.9883661270141602,
      0.9960459470748901,
      0.9992081522941589,
      0.9995448589324951,
      0.9987832903862,
      0.98587965965271,
      0.9917459487915039,
      0.993959903717041,
      0.9896307587623596,
      0.9911704659461975,
      0.9939531087875366,
      0.9946994185447693,
      0.9903082847595215,
      0.992270827293396,
      0.9955009818077087,
      0.9936451315879822,
      0.9916064739227295,
      0.9919377565383911,
      0.9963682293891907,
      0.9942559599876404,
      0.990730345249176,
      0.9923779368400574,
      0.9969280362129211,
      0.9953787326812744,
      0.9924454689025879,
      0.9930188059806824,
      0.997076690196991,
      0.9956266283988953,
      0.9912479519844055,
      0.9953926801681519,
      0.9981405735015869,
      0.9959280490875244,
      0.9877652525901794,
      0.9971808195114136,
      0.9986758232116699,
      0.9945958256721497,
      0.9917298555374146,
      0.9987549781799316,
      0.9978649616241455,
      0.9940118789672852,
      0.9980799555778503,
      0.9990717172622681,
      0.998106837272644,
      0.9981827139854431,
      0.9995489120483398,
      0.9992570877075195,
      0.9988844990730286,
      0.9996620416641235,
      0.9995793700218201,
      0.9988812208175659,
      0.9993917942047119,
      0.9997602105140686,
      0.9995783567428589,
      0.9995262622833252,
      0.9998875260353088,
      0.9998648166656494,
      0.9997609257698059,
      0.9996669888496399,
      0.9995354413986206,
      0.9995571374893188,
      0.9997959136962891,
      0.9998369812965393,
      0.9998334050178528,
      0.9998016953468323,
      0.9998103380203247,
      0.9998423457145691,
      0.999893844127655,
      0.9998700618743896,
      0.999721884727478,
      0.9996873736381531,
      0.9988262057304382,
      0.9944691061973572,
      0.993737518787384,
      0.9985697269439697,
      0.9972445964813232,
      0.9915701746940613,
      0.9942266941070557,
      0.9978521466255188,
      0.9931141138076782,
      0.9857425689697266,
      0.9936527609825134,
      0.9931690692901611,
      0.9981995820999146,
      0.9991135001182556,
      0.9995802640914917,
      0.9992610812187195,
      0.9993557333946228,
      0.999671459197998,
      0.9996256828308105,
      0.9991880059242249,
      0.9997334480285645,
      0.9997978806495667,
      0.9995722770690918,
      0.9996024966239929,
      0.9997766613960266,
      0.9996223449707031
    ],
    [
      0.15724295377731323,
      0.16796934604644775,
      0.17192935943603516,
      0.18354706466197968,
      0.18215548992156982,
      0.17882442474365234,
      0.19125542044639587,
      0.1779608279466629,
      0.18143634498119354,
      0.19108465313911438,
      0.19029824435710907,
      0.1742217242717743,
      0.17680485546588898,
      0.1934693604707718,
      0.1850115954875946,
      0.1713874787092209,
      0.17979726195335388,
      0.1910630166530609,
      0.17480233311653137,
      0.1665036678314209,
      0.1754259169101715,
      0.1876567155122757,
      0.1764843612909317,
      0.17581556737422943,
      0.17927801609039307,
      0.1701483577489853,
      0.1760076880455017,
      0.1718021184206009,
      0.18013927340507507,
      0.17154426872730255,
      0.18858768045902252,
      0.20005980134010315,
      0.2031216323375702,
      0.2003028690814972,
      0.2264060527086258,
      0.24883213639259338,
      0.24531647562980652,
      0.23659677803516388,
      0.27412450313568115,
      0.2835523784160614,
      0.2753784656524658,
      0.2750742733478546,
      0.30622753500938416,
      0.33079981803894043,
      0.3314043879508972,
      0.35112082958221436,
      0.3706965446472168,
      0.3970109522342682,
      0.404377281665802,
      0.41947460174560547,
      0.4267318844795227,
      0.430599182844162,
      0.434759259223938,
      0.43761947751045227,
      0.42653679847717285,
      0.4170960783958435,
      0.4082409143447876,
      0.3989218473434448,
      0.36807218194007874,
      0.3665226399898529,
      0.38852357864379883,
      0.9996497631072998,
      0.9998040795326233,
      0.999750554561615,
      0.9996486306190491,
      0.9996460676193237,
      0.9991227388381958,
      0.9969010949134827,
      0.9810022115707397,
      0.9377038478851318,
      0.9455924034118652,
      0.8935219049453735,
      0.9005216360092163,
      0.89177006483078,
      0.9247772693634033,
      0.9392404556274414,
      0.9824365973472595,
      0.9929315447807312,
      0.9984188079833984,
      0.9989959001541138,
      0.9992965459823608,
      0.9992475509643555,
      0.9994566440582275,
      0.9994084239006042,
      0.9982454776763916,
      0.9971674680709839,
      0.9857091903686523,
      0.9636602401733398,
      0.9193548560142517,
      0.8883216381072998,
      0.8964474201202393,
      0.8822294473648071,
      0.9042576551437378,
      0.9147177934646606,
      0.950925350189209,
      0.9374473094940186,
      0.9741497039794922,
      0.9685381650924683,
      0.9862618446350098,
      0.9864103198051453,
      0.9961596131324768,
      0.9972579479217529,
      0.9990484118461609,
      0.9973219037055969,
      0.996789813041687,
      0.9926193952560425,
      0.9763165712356567,
      0.9868850708007812,
      0.997506320476532,
      0.9994804263114929,
      0.9996988773345947,
      0.9963258504867554,
      0.9992495179176331,
      0.9989151358604431,
      0.9996141195297241,
      0.9997445940971375,
      0.9964433312416077,
      0.9947869181632996,
      0.9961605668067932,
      0.9966561794281006,
      0.9947916269302368,
      0.9882283210754395,
      0.9880775809288025,
      0.9898300766944885,
      0.9848365783691406,
      0.9861344695091248,
      0.9968476295471191,
      0.9989880323410034,
      0.9996806979179382,
      0.9998491406440735,
      0.9998071789741516,
      0.9998311996459961,
      0.9993929862976074,
      0.9994110465049744,
      0.9992607831954956,
      0.9994203448295593,
      0.9979885816574097,
      0.9950662851333618,
      0.9902336001396179,
      0.9835279583930969,
      0.9749959707260132,
      0.9534647464752197,
      0.9828009009361267,
      0.9974619150161743,
      0.9991047978401184,
      0.9997645020484924,
      0.99953293800354,
      0.9981820583343506,
      0.9941117167472839,
      0.9737340211868286,
      0.9374215602874756,
      0.8797296285629272,
      0.832053005695343,
      0.873207151889801,
      0.8986605405807495,
      0.958385169506073,
      0.9831140637397766,
      0.9975930452346802,
      0.9981968998908997,
      0.9994007349014282,
      0.9994847774505615,
      0.999638020992279,
      0.9982877373695374,
      0.9965438842773438,
      0.9742742776870728,
      0.931032121181488,
      0.9492011070251465,
      0.9322212934494019,
      0.9708870649337769,
      0.9963671565055847,
      0.998340368270874,
      0.9989794492721558,
      0.998273491859436,
      0.9975182414054871,
      0.9919352531433105,
      0.9798218607902527,
      0.9576178789138794,
      0.9432874321937561,
      0.9423904418945312,
      0.9021705389022827,
      0.9260942935943604,
      0.9693979620933533,
      0.9925016164779663,
      0.9798697233200073,
      0.9927452206611633,
      0.9688258171081543,
      0.9996374249458313,
      0.9995198845863342,
      0.9992876648902893,
      0.9997209906578064,
      0.999665379524231,
      0.9994679093360901,
      0.9996916651725769,
      0.9997134208679199,
      0.999768078327179,
      0.9996728897094727,
      0.999286949634552,
      0.9977918863296509,
      0.9909511804580688,
      0.9714497327804565,
      0.9334218502044678,
      0.923424482345581,
      0.9072668552398682,
      0.856662929058075,
      0.8203514814376831,
      0.8595525026321411,
      0.9168354272842407,
      0.961533784866333,
      0.9710010886192322,
      0.9917830228805542,
      0.9952301383018494,
      0.9983087778091431,
      0.9990229606628418,
      0.9988899230957031,
      0.9982605576515198,
      0.9946346282958984,
      0.9908441305160522,
      0.9906255602836609,
      0.9717501997947693,
      0.9632205367088318,
      0.9416182041168213,
      0.9213719964027405,
      0.9422443509101868,
      0.8816014528274536,
      0.8942557573318481,
      0.9221636056900024,
      0.8901321291923523,
      0.8284347653388977,
      0.8603729605674744,
      0.8934728503227234,
      0.8275963068008423,
      0.7885465025901794,
      0.8744150400161743,
      0.8629112243652344,
      0.7914698123931885,
      0.7931454181671143,
      0.8791241645812988,
      0.8473174571990967,
      0.7879050374031067,
      0.8527729511260986,
      0.9059328436851501,
      0.8616498708724976,
      0.8174062967300415,
      0.8858273029327393,
      0.9088515043258667,
      0.8839382529258728,
      0.9044364094734192,
      0.9523312449455261,
      0.9588830471038818,
      0.9876019954681396,
      0.9960052371025085,
      0.999328076839447,
      0.9996646642684937,
      0.9991445541381836,
      0.9892153143882751,
      0.9939104318618774,
      0.9957183003425598,
      0.9923312664031982,
      0.9929797649383545,
      0.9952074289321899,
      0.9961039423942566,
      0.9926612377166748,
      0.9936452507972717,
      0.9968764781951904,
      0.9955183863639832,
      0.993648886680603,
      0.9942649602890015,
      0.9975056648254395,
      0.9964732527732849,
      0.9940235614776611,
      0.9939364194869995,
      0.9976024031639099,
      0.9970397353172302,
      0.9939008355140686,
      0.993129312992096,
      0.9975898265838623,
      0.996924877166748,
      0.991493821144104,
      0.9951803088188171,
      0.9983564615249634,
      0.9963365793228149,
      0.9877721071243286,
      0.9971621036529541,
      0.9988034963607788,
      0.9953038096427917,
      0.9921658039093018,
      0.9989106059074402,
      0.9981764554977417,
      0.9945638179779053,
      0.9981788992881775,
      0.9992201924324036,
      0.9984120726585388,
      0.9983317255973816,
      0.9996213912963867,
      0.9994418621063232,
      0.9991249442100525,
      0.9997220039367676,
      0.9996875524520874,
      0.9992058873176575,
      0.9995400309562683,
      0.9998054504394531,
      0.9996822476387024,
      0.9996432662010193,
      0.9999133348464966,
      0.9998922348022461,
      0.9998138546943665,
      0.999739408493042,
      0.9996343851089478,
      0.9996470212936401,
      0.9998255968093872,
      0.99985271692276,
      0.9998502731323242,
      0.9998331069946289,
      0.9998428225517273,
      0.9998698234558105,
      0.9999201893806458,
      0.9998992085456848,
      0.9997574687004089,
      0.9997025728225708,
      0.9987832903862,
      0.9939922094345093,
      0.9933493137359619,
      0.9985125660896301,
      0.9970077276229858,
      0.9909011721611023,
      0.9940666556358337,
      0.9977824091911316,
      0.9925452470779419,
      0.9852806925773621,
      0.9939501881599426,
      0.9934535026550293,
      0.9983859062194824,
      0.9992831349372864,
      0.9996965527534485,
      0.9994871616363525,
      0.9995349645614624,
      0.9997690916061401,
      0.9997501969337463,
      0.9994610548019409,
      0.9998246431350708,
      0.9998645782470703,
      0.9997259974479675,
      0.999741792678833,
      0.9998499155044556,
      0.9997381567955017
    ],
    [
      0.1685723066329956,
      0.20083457231521606,
      0.21424821019172668,
      0.2186460942029953,
      0.21981897950172424,
      0.2289237082004547,
      0.23419930040836334,
      0.23180249333381653,
      0.2359650433063507,
      0.24732813239097595,
      0.24827605485916138,
      0.24355585873126984,
      0.24268709123134613,
      0.2568213939666748,
      0.24841807782649994,
      0.23657318949699402,
      0.2489406168460846,
      0.25649166107177734,
      0.23648838698863983,
      0.2282724380493164,
      0.23308558762073517,
      0.23526480793952942,
      0.2219071388244629,
      0.22205321490764618,
      0.22327810525894165,
      0.20074346661567688,
      0.20774811506271362,
      0.20007644593715668,
      0.2043989598751068,
      0.191152423620224,
      0.20571322739124298,
      0.2066468447446823,
      0.217237651348114,
      0.21494081616401672,
      0.24683178961277008,
      0.28229600191116333,
      0.28027865290641785,
      0.27449774742126465,
      0.31435710191726685,
      0.33028197288513184,
      0.32786956429481506,
      0.33462876081466675,
      0.3631170988082886,
      0.37680110335350037,
      0.3756873905658722,
      0.38776835799217224,
      0.4042108952999115,
      0.42678990960121155,
      0.4319484233856201,
      0.44945457577705383,
      0.43547627329826355,
      0.44816842675209045,
      0.4431776702404022,
      0.4480118155479431,
      0.43510109186172485,
      0.42482417821884155,
      0.4234980046749115,
      0.4201973080635071,
      0.4095669984817505,
      0.4242762327194214,
      0.4561518430709839,
      0.9997010231018066,
      0.9998165965080261,
      0.9997535347938538,
      0.9996315836906433,
      0.9996411800384521,
      0.9990832209587097,
      0.996757984161377,
      0.9800499081611633,
      0.9383509159088135,
      0.9459575414657593,
      0.8966326117515564,
      0.9017003178596497,
      0.8933331370353699,
      0.9252629280090332,
      0.938531756401062,
      0.9815770387649536,
      0.9921721816062927,
      0.998400866985321,
      0.9990403056144714,
      0.9993806481361389,
      0.9993179440498352,
      0.9994996786117554,
      0.9994486570358276,
      0.9982908964157104,
      0.9970908761024475,
      0.984937310218811,
      0.9631637334823608,
      0.9219604730606079,
      0.8841747641563416,
      0.8918581008911133,
      0.8772706985473633,
      0.9019052386283875,
      0.9139710664749146,
      0.9510233402252197,
      0.937969982624054,
      0.97467041015625,
      0.9693422317504883,
      0.9867390394210815,
      0.9872561097145081,
      0.9965600371360779,
      0.9975612759590149,
      0.9991289973258972,
      0.9974874258041382,
      0.9968661665916443,
      0.9921444058418274,
      0.9746384620666504,
      0.986737847328186,
      0.9975433349609375,
      0.999504804611206,
      0.9997014999389648,
      0.9964119791984558,
      0.9992483258247375,
      0.9988443851470947,
      0.99958735704422,
      0.9997430443763733,
      0.9962306618690491,
      0.9941971898078918,
      0.9959063529968262,
      0.9964717030525208,
      0.9947615265846252,
      0.9878205060958862,
      0.9873144030570984,
      0.9886544346809387,
      0.9822679162025452,
      0.9840612411499023,
      0.9963259696960449,
      0.9988915920257568,
      0.9996787309646606,
      0.9998496174812317,
      0.9998204708099365,
      0.9998416304588318,
      0.9994506239891052,
      0.9994673132896423,
      0.9993628263473511,
      0.9994920492172241,
      0.9982460737228394,
      0.9956002235412598,
      0.9906526207923889,
      0.9835241436958313,
      0.9739586114883423,
      0.9494449496269226,
      0.9811978340148926,
      0.997218132019043,
      0.9990576505661011,
      0.9997701048851013,
      0.9995701909065247,
      0.9982864260673523,
      0.994060218334198,
      0.9726114273071289,
      0.9360820651054382,
      0.876906156539917,
      0.8318317532539368,
      0.8716588020324707,
      0.8997334241867065,
      0.9567692875862122,
      0.9819443225860596,
      0.9975315928459167,
      0.9981718063354492,
      0.9993851780891418,
      0.999450147151947,
      0.9995882511138916,
      0.9979432821273804,
      0.9956902861595154,
      0.9700980186462402,
      0.9250404834747314,
      0.9434429407119751,
      0.9304004907608032,
      0.9678786993026733,
      0.9959630370140076,
      0.9983177185058594,
      0.9990125298500061,
      0.9983689188957214,
      0.9977301955223083,
      0.9922611117362976,
      0.9797300100326538,
      0.9583738446235657,
      0.9430656433105469,
      0.9411678314208984,
      0.8952927589416504,
      0.9248708486557007,
      0.9689233899116516,
      0.9922822117805481,
      0.9788705110549927,
      0.9924010038375854,
      0.9678091406822205,
      0.9996730089187622,
      0.999595582485199,
      0.9993951916694641,
      0.9997680187225342,
      0.9997026324272156,
      0.9994853734970093,
      0.999717116355896,
      0.9997460246086121,
      0.9998043179512024,
      0.9997025728225708,
      0.9993546009063721,
      0.9978281259536743,
      0.9902593493461609,
      0.9694113731384277,
      0.9346940517425537,
      0.9219794273376465,
      0.9026103019714355,
      0.8549545407295227,
      0.8173112273216248,
      0.8564934134483337,
      0.9169814586639404,
      0.9597634077072144,
      0.9681209325790405,
      0.9901232123374939,
      0.9938063025474548,
      0.9978248476982117,
      0.9987848401069641,
      0.9987742304801941,
      0.9981818199157715,
      0.9934535622596741,
      0.9886816740036011,
      0.9888718128204346,
      0.9682995676994324,
      0.959803581237793,
      0.9389095902442932,
      0.9169440865516663,
      0.9397587180137634,
      0.8785138726234436,
      0.893354058265686,
      0.92326420545578,
      0.8795081377029419,
      0.8181502819061279,
      0.8542817831039429,
      0.889578640460968,
      0.820713222026825,
      0.7828996181488037,
      0.8631898760795593,
      0.857171893119812,
      0.7874116897583008,
      0.7863366007804871,
      0.870612382888794,
      0.8412001132965088,
      0.7794426679611206,
      0.8414747714996338,
      0.903746485710144,
      0.8532794117927551,
      0.8029177188873291,
      0.8886180520057678,
      0.9096580743789673,
      0.88579922914505,
      0.903163492679596,
      0.9459249973297119,
      0.9527831077575684,
      0.9852948188781738,
      0.9952248334884644,
      0.9992355704307556,
      0.999681293964386,
      0.9992290139198303,
      0.9907349348068237,
      0.9947896599769592,
      0.9965043663978577,
      0.9936462044715881,
      0.9937377572059631,
      0.9955881237983704,
      0.9967421889305115,
      0.9937616586685181,
      0.993988037109375,
      0.9973050355911255,
      0.9963836073875427,
      0.99437415599823,
      0.9947938323020935,
      0.997834324836731,
      0.997063398361206,
      0.9949954152107239,
      0.9942338466644287,
      0.9977819919586182,
      0.9974892735481262,
      0.9940735101699829,
      0.9926764369010925,
      0.9976055026054382,
      0.9973030090332031,
      0.9913278818130493,
      0.9947032928466797,
      0.9984371066093445,
      0.996464192867279,
      0.9874529242515564,
      0.9969940185546875,
      0.9987900257110596,
      0.9950188994407654,
      0.9917296171188354,
      0.9989554286003113,
      0.9983269572257996,
      0.9942805171012878,
      0.9981179237365723,
      0.9993057250976562,
      0.9985466003417969,
      0.9983333349227905,
      0.9996685981750488,
      0.9995701909065247,
      0.9992800354957581,
      0.9997605681419373,
      0.9997624754905701,
      0.999436616897583,
      0.9996336102485657,
      0.9998416304588318,
      0.9997636675834656,
      0.9997351765632629,
      0.9999330639839172,
      0.9999155402183533,
      0.9998602867126465,
      0.9998066425323486,
      0.999712347984314,
      0.9997210502624512,
      0.9998559355735779,
      0.9998692870140076,
      0.9998708963394165,
      0.9998621344566345,
      0.9998738765716553,
      0.9998936653137207,
      0.9999388456344604,
      0.9999192953109741,
      0.9997794032096863,
      0.9996859431266785,
      0.998589038848877,
      0.9929187893867493,
      0.9923232793807983,
      0.9982532262802124,
      0.9964786767959595,
      0.9895961880683899,
      0.9935064315795898,
      0.9975392818450928,
      0.9913592338562012,
      0.9839057922363281,
      0.993571400642395,
      0.993228554725647,
      0.998424768447876,
      0.999394953250885,
      0.9997736811637878,
      0.9996424913406372,
      0.9996601939201355,
      0.9998334050178528,
      0.9998308420181274,
      0.9996290802955627,
      0.9998793601989746,
      0.9999054074287415,
      0.9998175501823425,
      0.9998233318328857,
      0.999895453453064,
      0.9998100399971008
    ],
    [
      0.22429245710372925,
      0.26776427030563354,
      0.28439176082611084,
      0.29569631814956665,
      0.3193892240524292,
      0.32949692010879517,
      0.33492016792297363,
      0.3276885747909546,
      0.3436501622200012,
      0.35136282444000244,
      0.3473527431488037,
      0.33933156728744507,
      0.34265273809432983,
      0.3458291292190552,
      0.3429505228996277,
      0.3343932330608368,
      0.3318490982055664,
      0.33925947546958923,
      0.31766968965530396,
      0.3040413558483124,
      0.30176401138305664,
      0.300331175327301,
      0.2746788561344147,
      0.26225799322128296,
      0.26285234093666077,
      0.23369432985782623,
      0.24415865540504456,
      0.23331966996192932,
      0.23590828478336334,
      0.22766555845737457,
      0.2417788952589035,
      0.23472680151462555,
      0.23760615289211273,
      0.2349616140127182,
      0.2863624095916748,
      0.3051725924015045,
      0.29895633459091187,
      0.30345088243484497,
      0.3524129390716553,
      0.36813703179359436,
      0.3593848943710327,
      0.37659767270088196,
      0.4052685797214508,
      0.41544294357299805,
      0.4118782579898834,
      0.44389545917510986,
      0.4442790150642395,
      0.4440653324127197,
      0.45355549454689026,
      0.4660952091217041,
      0.4524008631706238,
      0.46134376525878906,
      0.45069369673728943,
      0.4570181965827942,
      0.43645140528678894,
      0.4278257489204407,
      0.4408201575279236,
      0.4404388964176178,
      0.41971075534820557,
      0.47876599431037903,
      0.503275990486145,
      0.9997721910476685,
      0.9998674392700195,
      0.999818742275238,
      0.9996748566627502,
      0.9996979832649231,
      0.9991140961647034,
      0.9966245293617249,
      0.9787988066673279,
      0.9362967610359192,
      0.9443063139915466,
      0.8992838263511658,
      0.9044590592384338,
      0.8909124135971069,
      0.9250186085700989,
      0.9373003244400024,
      0.9808599352836609,
      0.9915162920951843,
      0.9984397292137146,
      0.999132513999939,
      0.999525785446167,
      0.9994741082191467,
      0.9995919466018677,
      0.9995275735855103,
      0.9983225464820862,
      0.9969372749328613,
      0.9837663769721985,
      0.961675226688385,
      0.9146484136581421,
      0.8759871125221252,
      0.886023998260498,
      0.8679360747337341,
      0.8994796276092529,
      0.9099645614624023,
      0.9519466161727905,
      0.9402239322662354,
      0.9757367372512817,
      0.9709112048149109,
      0.9880881905555725,
      0.9894725680351257,
      0.9975907802581787,
      0.9984071850776672,
      0.9993324279785156,
      0.9979320168495178,
      0.9972413778305054,
      0.9922162294387817,
      0.9743053317070007,
      0.9872791767120361,
      0.9977840185165405,
      0.9995730519294739,
      0.9997202754020691,
      0.9967482686042786,
      0.9993043541908264,
      0.9988398551940918,
      0.9995772242546082,
      0.9997624754905701,
      0.9960759282112122,
      0.9935489296913147,
      0.9957947731018066,
      0.9965162873268127,
      0.9951457381248474,
      0.9876266121864319,
      0.9861321449279785,
      0.9870792031288147,
      0.9789977073669434,
      0.9814627170562744,
      0.9958588480949402,
      0.9988504648208618,
      0.9997008442878723,
      0.9998618364334106,
      0.9998539686203003,
      0.9998703598976135,
      0.9995808005332947,
      0.9995860457420349,
      0.9995695352554321,
      0.9996414184570312,
      0.9987817406654358,
      0.9967138767242432,
      0.991779625415802,
      0.9837390184402466,
      0.9722809791564941,
      0.9455423355102539,
      0.9789698719978333,
      0.9970521926879883,
      0.9990652799606323,
      0.999797523021698,
      0.9996684789657593,
      0.9985785484313965,
      0.9942370653152466,
      0.9710362553596497,
      0.9341318607330322,
      0.8723932504653931,
      0.8226199150085449,
      0.8662985563278198,
      0.8958793878555298,
      0.9556981921195984,
      0.9812017679214478,
      0.9975969791412354,
      0.9982408881187439,
      0.9993947744369507,
      0.9994388222694397,
      0.9995766282081604,
      0.9976826906204224,
      0.9948902726173401,
      0.9640346765518188,
      0.9184605479240417,
      0.9397675395011902,
      0.9293804168701172,
      0.9660971760749817,
      0.9956710934638977,
      0.9984283447265625,
      0.9991509914398193,
      0.9986000061035156,
      0.9981772303581238,
      0.9929972290992737,
      0.9800578355789185,
      0.9579808712005615,
      0.9410419464111328,
      0.9386413097381592,
      0.8915860056877136,
      0.916372537612915,
      0.9664874076843262,
      0.9913116097450256,
      0.9766165614128113,
      0.9919991493225098,
      0.9683324098587036,
      0.9997373223304749,
      0.9997274875640869,
      0.999582827091217,
      0.9998430013656616,
      0.9997730255126953,
      0.9995285272598267,
      0.999758780002594,
      0.9997960329055786,
      0.9998592138290405,
      0.9997648596763611,
      0.9994964003562927,
      0.998007595539093,
      0.9895735383033752,
      0.9681563377380371,
      0.9335834980010986,
      0.9249528050422668,
      0.8997591733932495,
      0.8516779541969299,
      0.8077924847602844,
      0.850151777267456,
      0.9122178554534912,
      0.9582428932189941,
      0.9664910435676575,
      0.988782525062561,
      0.9929348230361938,
      0.997687816619873,
      0.9988802075386047,
      0.9989297389984131,
      0.9984509348869324,
      0.99357008934021,
      0.9884441494941711,
      0.9883013963699341,
      0.9671803712844849,
      0.958142876625061,
      0.9384785294532776,
      0.9138137698173523,
      0.9399749040603638,
      0.8817054033279419,
      0.8946512937545776,
      0.9245669841766357,
      0.8748437166213989,
      0.8120086193084717,
      0.8511309623718262,
      0.8832955360412598,
      0.8148620128631592,
      0.7742047309875488,
      0.8545515537261963,
      0.8523832559585571,
      0.7777860760688782,
      0.7818518877029419,
      0.8618015050888062,
      0.8344430923461914,
      0.7726321220397949,
      0.8305816650390625,
      0.8976930975914001,
      0.8419513702392578,
      0.7872427701950073,
      0.8811466693878174,
      0.9059904217720032,
      0.8837374448776245,
      0.8986427187919617,
      0.9393627643585205,
      0.9461077451705933,
      0.9822818636894226,
      0.9943460822105408,
      0.9991617202758789,
      0.9997218251228333,
      0.9993451833724976,
      0.9927932024002075,
      0.9959649443626404,
      0.9975159168243408,
      0.9953071475028992,
      0.9948745965957642,
      0.9965566992759705,
      0.99763423204422,
      0.9950514435768127,
      0.9946577548980713,
      0.997872531414032,
      0.9974801540374756,
      0.9955058097839355,
      0.9959982633590698,
      0.9983935356140137,
      0.9982613325119019,
      0.9962935447692871,
      0.9950792789459229,
      0.998220682144165,
      0.9982320070266724,
      0.9948388934135437,
      0.9928886890411377,
      0.997908353805542,
      0.9978830814361572,
      0.9913597702980042,
      0.9943761229515076,
      0.998559296131134,
      0.9967307448387146,
      0.9862080216407776,
      0.9967073798179626,
      0.9988150596618652,
      0.9948022365570068,
      0.9904643297195435,
      0.9990035891532898,
      0.9985569715499878,
      0.9942800402641296,
      0.9981655478477478,
      0.9995324611663818,
      0.9989941120147705,
      0.9985958337783813,
      0.9997804164886475,
      0.9997612237930298,
      0.999613344669342,
      0.9998517632484436,
      0.9998703598976135,
      0.9997212886810303,
      0.9997985363006592,
      0.9998935461044312,
      0.9998464584350586,
      0.9998122453689575,
      0.9999518394470215,
      0.9999380111694336,
      0.9999019503593445,
      0.999872088432312,
      0.9998065829277039,
      0.9998174905776978,
      0.9999011158943176,
      0.9999014735221863,
      0.9999054670333862,
      0.999900758266449,
      0.9999064803123474,
      0.9999194145202637,
      0.9999558925628662,
      0.9999414086341858,
      0.9998248219490051,
      0.9997352361679077,
      0.9986669421195984,
      0.9927831292152405,
      0.992258608341217,
      0.9983886480331421,
      0.9964359998703003,
      0.989290714263916,
      0.9938926696777344,
      0.9977977871894836,
      0.9911293983459473,
      0.9846728444099426,
      0.9950224161148071,
      0.9950429201126099,
      0.9989554286003113,
      0.9996476769447327,
      0.9998764395713806,
      0.999819815158844,
      0.9998133182525635,
      0.9999027848243713,
      0.9999019503593445,
      0.9997696876525879,
      0.9999228715896606,
      0.9999398589134216,
      0.9998834133148193,
      0.9998825192451477,
      0.999930739402771,
      0.9998648762702942
    ],
    [
      0.31815391778945923,
      0.3759380578994751,
      0.3918256163597107,
      0.39615851640701294,
      0.4067050516605377,
      0.43797916173934937,
      0.4348863363265991,
      0.4250549376010895,
      0.449501097202301,
      0.4596841633319855,
      0.44651883840560913,
      0.44649988412857056,
      0.4567223787307739,
      0.46261510252952576,
      0.4498695731163025,
      0.44473060965538025,
      0.456417053937912,
      0.4501763582229614,
      0.4175194799900055,
      0.4134427607059479,
      0.4148145020008087,
      0.3880060017108917,
      0.34576892852783203,
      0.33205828070640564,
      0.3252820372581482,
      0.29349032044410706,
      0.29295340180397034,
      0.30313339829444885,
      0.2791832387447357,
      0.269957572221756,
      0.30134326219558716,
      0.2874408960342407,
      0.2774696946144104,
      0.29412367939949036,
      0.3447166383266449,
      0.35553550720214844,
      0.3404462933540344,
      0.373747318983078,
      0.43651217222213745,
      0.43485793471336365,
      0.438010573387146,
      0.4895840585231781,
      0.5068607330322266,
      0.49700918793678284,
      0.5199437737464905,
      0.5724575519561768,
      0.5581294298171997,
      0.5390241146087646,
      0.563513457775116,
      0.6065355539321899,
      0.5541008114814758,
      0.5391605496406555,
      0.5808602571487427,
      0.5820211172103882,
      0.5376854538917542,
      0.5464496612548828,
      0.6071993708610535,
      0.5714763402938843,
      0.5651557445526123,
      0.6192460060119629,
      0.6295838356018066,
      0.9998335242271423,
      0.9999181032180786,
      0.9998812079429626,
      0.9997454881668091,
      0.9997779130935669,
      0.9991912841796875,
      0.9967828989028931,
      0.9785782694816589,
      0.9322016835212708,
      0.9418591856956482,
      0.895968496799469,
      0.9090473055839539,
      0.8973855972290039,
      0.9300302267074585,
      0.9388351440429688,
      0.9804819822311401,
      0.9910192489624023,
      0.9985345602035522,
      0.999225378036499,
      0.9996638894081116,
      0.9996325969696045,
      0.9996896386146545,
      0.9996124505996704,
      0.9984022378921509,
      0.9967600107192993,
      0.9830421209335327,
      0.9616272449493408,
      0.9125419855117798,
      0.8719713687896729,
      0.8780413866043091,
      0.8666743040084839,
      0.9018433094024658,
      0.9155640006065369,
      0.9565281867980957,
      0.9475389719009399,
      0.9800609946250916,
      0.9764490127563477,
      0.9918844103813171,
      0.9937007427215576,
      0.9988217949867249,
      0.9992152452468872,
      0.9996204376220703,
      0.9985939264297485,
      0.9976711869239807,
      0.9914226531982422,
      0.9728713035583496,
      0.9876582026481628,
      0.9980542659759521,
      0.9996673464775085,
      0.9997587203979492,
      0.9972755312919617,
      0.999427318572998,
      0.9989264011383057,
      0.9996079802513123,
      0.9997761845588684,
      0.9965919256210327,
      0.9941392540931702,
      0.9963659644126892,
      0.9970110058784485,
      0.9959532022476196,
      0.9884507656097412,
      0.9864485263824463,
      0.9871695637702942,
      0.9774021506309509,
      0.9806462526321411,
      0.9959115386009216,
      0.9990032315254211,
      0.9997587203979492,
      0.9998837113380432,
      0.9998871684074402,
      0.9999086856842041,
      0.9997286796569824,
      0.9997234344482422,
      0.9997560977935791,
      0.999793291091919,
      0.9993572235107422,
      0.9981563091278076,
      0.9946479797363281,
      0.9855075478553772,
      0.9728718400001526,
      0.9454931020736694,
      0.9774960279464722,
      0.9972469210624695,
      0.9991759657859802,
      0.999847412109375,
      0.9997893571853638,
      0.999059796333313,
      0.99554044008255,
      0.9748879671096802,
      0.9357756972312927,
      0.8836811780929565,
      0.8218985795974731,
      0.8689886927604675,
      0.8920907974243164,
      0.9574759006500244,
      0.9838030934333801,
      0.9979320168495178,
      0.9985293745994568,
      0.9994732141494751,
      0.9995146989822388,
      0.9996394515037537,
      0.9976018071174622,
      0.9939336776733398,
      0.9617046117782593,
      0.9197235107421875,
      0.9439254999160767,
      0.9351396560668945,
      0.9672346115112305,
      0.9961054921150208,
      0.9987627267837524,
      0.9993662238121033,
      0.998924195766449,
      0.9986281394958496,
      0.994164228439331,
      0.9817007184028625,
      0.9575438499450684,
      0.9403745532035828,
      0.9377816915512085,
      0.8879942893981934,
      0.9122015237808228,
      0.9644656777381897,
      0.9905708432197571,
      0.9758621454238892,
      0.992096483707428,
      0.9715489745140076,
      0.9997861385345459,
      0.999811053276062,
      0.9996898770332336,
      0.9998857975006104,
      0.9998195767402649,
      0.999555766582489,
      0.9997898936271667,
      0.9998306632041931,
      0.9998937249183655,
      0.9998107552528381,
      0.9996103048324585,
      0.9982425570487976,
      0.9898910522460938,
      0.9695152640342712,
      0.930931568145752,
      0.9266142249107361,
      0.8955615758895874,
      0.8442444801330566,
      0.8050628900527954,
      0.8479353189468384,
      0.9058412909507751,
      0.9590524435043335,
      0.966854453086853,
      0.9893446564674377,
      0.9940685033798218,
      0.998347282409668,
      0.9994014501571655,
      0.9993305802345276,
      0.999091386795044,
      0.996299684047699,
      0.9928380846977234,
      0.9909950494766235,
      0.9717978239059448,
      0.9607742428779602,
      0.9425196647644043,
      0.9109519720077515,
      0.9411971569061279,
      0.8818910121917725,
      0.8998091220855713,
      0.9271247386932373,
      0.8719475269317627,
      0.8078144192695618,
      0.8547005653381348,
      0.8810864686965942,
      0.8116438984870911,
      0.7697354555130005,
      0.8505272269248962,
      0.8520779609680176,
      0.7746350765228271,
      0.778734564781189,
      0.8583303689956665,
      0.8320751190185547,
      0.7749413251876831,
      0.8268124461174011,
      0.895265519618988,
      0.8369530439376831,
      0.7883784770965576,
      0.8776777982711792,
      0.9055536985397339,
      0.8802928924560547,
      0.900222897529602,
      0.942448079586029,
      0.9454976320266724,
      0.9813152551651001,
      0.9944763779640198,
      0.9993507266044617,
      0.9998002052307129,
      0.9995627999305725,
      0.9956054091453552,
      0.9978085160255432,
      0.9986913800239563,
      0.9974634647369385,
      0.9971040487289429,
      0.9983806610107422,
      0.9988998770713806,
      0.9974517822265625,
      0.9969469904899597,
      0.9989590048789978,
      0.998824954032898,
      0.9977369904518127,
      0.9977248311042786,
      0.9991215467453003,
      0.9992114305496216,
      0.9981037378311157,
      0.9965611100196838,
      0.9987955093383789,
      0.9990981817245483,
      0.9964637160301208,
      0.9942547678947449,
      0.9984038472175598,
      0.9986056089401245,
      0.9927638173103333,
      0.9948311448097229,
      0.9987853169441223,
      0.9972991347312927,
      0.9863539934158325,
      0.9965876936912537,
      0.9989457726478577,
      0.995278000831604,
      0.9901437759399414,
      0.9991143345832825,
      0.9988715052604675,
      0.9951393604278564,
      0.9983208179473877,
      0.9996687173843384,
      0.9993740320205688,
      0.9988539814949036,
      0.9998495578765869,
      0.9998684525489807,
      0.9998173117637634,
      0.9999077916145325,
      0.9999232888221741,
      0.9998635053634644,
      0.9998961091041565,
      0.99992436170578,
      0.9998857378959656,
      0.999847948551178,
      0.9999614357948303,
      0.9999498724937439,
      0.9999212622642517,
      0.9998993277549744,
      0.9998530745506287,
      0.999862790107727,
      0.9999258518218994,
      0.999921977519989,
      0.9999250769615173,
      0.9999228119850159,
      0.9999281167984009,
      0.9999367594718933,
      0.9999657869338989,
      0.9999566674232483,
      0.9998756051063538,
      0.999825119972229,
      0.9991304278373718,
      0.9944684505462646,
      0.9938381910324097,
      0.9989487528800964,
      0.9972040057182312,
      0.9909521341323853,
      0.9952961206436157,
      0.9983950257301331,
      0.992243766784668,
      0.987547755241394,
      0.9971544146537781,
      0.9974765181541443,
      0.9994562864303589,
      0.9998083710670471,
      0.9999296069145203,
      0.999894380569458,
      0.9998906254768372,
      0.9999408721923828,
      0.9999364018440247,
      0.9998449683189392,
      0.9999473690986633,
      0.9999594688415527,
      0.9999169111251831,
      0.9999135732650757,
      0.9999490976333618,
      0.9998934864997864
    ],
    [
      0.40447697043418884,
      0.4596356153488159,
      0.4923340082168579,
      0.5020756125450134,
      0.5113977789878845,
      0.5388094782829285,
      0.5358649492263794,
      0.543816328048706,
      0.5780232548713684,
      0.5680942535400391,
      0.5511968731880188,
      0.5794885158538818,
      0.5970458388328552,
      0.587192177772522,
      0.566562831401825,
      0.5841558575630188,
      0.5932179093360901,
      0.5684099197387695,
      0.5462698936462402,
      0.5507514476776123,
      0.5441180467605591,
      0.4968896210193634,
      0.45640313625335693,
      0.4713000953197479,
      0.4398175776004791,
      0.3868386447429657,
      0.3981320858001709,
      0.44369804859161377,
      0.3759416341781616,
      0.35997068881988525,
      0.40728193521499634,
      0.3788699209690094,
      0.3560853600502014,
      0.3802810311317444,
      0.4547078609466553,
      0.44326233863830566,
      0.42647409439086914,
      0.4903416335582733,
      0.536361038684845,
      0.5214526057243347,
      0.5358479619026184,
      0.6036439538002014,
      0.5975111722946167,
      0.5819952487945557,
      0.6100183725357056,
      0.6650316715240479,
      0.629172146320343,
      0.6093817949295044,
      0.6600934267044067,
      0.6963290572166443,
      0.6373895406723022,
      0.6437345743179321,
      0.7081825733184814,
      0.685927152633667,
      0.6389976739883423,
      0.671052873134613,
      0.7156153321266174,
      0.6795140504837036,
      0.6653953194618225,
      0.7078183889389038,
      0.7010360360145569,
      0.9998674988746643,
      0.9999447464942932,
      0.9999151825904846,
      0.9997870326042175,
      0.999815821647644,
      0.9992560148239136,
      0.9970881938934326,
      0.980638861656189,
      0.9327075481414795,
      0.939048171043396,
      0.8867799043655396,
      0.8964033722877502,
      0.8869717121124268,
      0.9309548735618591,
      0.9387855529785156,
      0.9798814058303833,
      0.9901888966560364,
      0.9984819889068604,
      0.9992911219596863,
      0.9997440576553345,
      0.9997261762619019,
      0.9997470378875732,
      0.9996410012245178,
      0.998328447341919,
      0.9963833689689636,
      0.9822700619697571,
      0.9609910845756531,
      0.9069092273712158,
      0.8694159388542175,
      0.8774775862693787,
      0.8690655827522278,
      0.9105189442634583,
      0.9179112315177917,
      0.9599436521530151,
      0.9554014205932617,
      0.9847221970558167,
      0.9824548363685608,
      0.9956916570663452,
      0.9974781274795532,
      0.9994850158691406,
      0.9996238946914673,
      0.9997823238372803,
      0.9993008971214294,
      0.9986197352409363,
      0.993659257888794,
      0.9779970645904541,
      0.9909052848815918,
      0.998849093914032,
      0.9997879266738892,
      0.9998264312744141,
      0.9981379508972168,
      0.9996212124824524,
      0.9991620779037476,
      0.9996779561042786,
      0.9998152256011963,
      0.9978346824645996,
      0.9966525435447693,
      0.9979609847068787,
      0.9984056353569031,
      0.9975337982177734,
      0.9920502305030823,
      0.9908321499824524,
      0.990035891532898,
      0.9777848720550537,
      0.9811909198760986,
      0.9967472553253174,
      0.999230146408081,
      0.9998124241828918,
      0.9999049305915833,
      0.9999028444290161,
      0.9999366998672485,
      0.99981689453125,
      0.9998233914375305,
      0.9998499751091003,
      0.9998775720596313,
      0.9996688961982727,
      0.9991231560707092,
      0.9978635907173157,
      0.9902429580688477,
      0.978144109249115,
      0.951607882976532,
      0.9789685010910034,
      0.9978403449058533,
      0.9993098974227905,
      0.9998772144317627,
      0.9998608827590942,
      0.9994093179702759,
      0.9972387552261353,
      0.9801838397979736,
      0.9399702548980713,
      0.8879333138465881,
      0.8326964378356934,
      0.8744518756866455,
      0.8987131714820862,
      0.9612586498260498,
      0.9883081316947937,
      0.9982931613922119,
      0.9988113641738892,
      0.9995435476303101,
      0.9996023178100586,
      0.999686062335968,
      0.9979246258735657,
      0.9942799210548401,
      0.9634518623352051,
      0.9240845441818237,
      0.9455001354217529,
      0.9374712109565735,
      0.9719191789627075,
      0.997008740901947,
      0.9990636706352234,
      0.9995124340057373,
      0.9991445541381836,
      0.9989222884178162,
      0.9953263998031616,
      0.9846494197845459,
      0.9613146781921387,
      0.9431865811347961,
      0.938414454460144,
      0.8891500234603882,
      0.9105727672576904,
      0.9671058654785156,
      0.9908565878868103,
      0.9749354124069214,
      0.992150604724884,
      0.9729428291320801,
      0.9998170733451843,
      0.9998507499694824,
      0.9997593760490417,
      0.9999201893806458,
      0.9998464584350586,
      0.9995625615119934,
      0.9997966289520264,
      0.9998504519462585,
      0.9999113082885742,
      0.9998290538787842,
      0.9996522068977356,
      0.9982837438583374,
      0.9901807308197021,
      0.971118688583374,
      0.9248037934303284,
      0.9183200001716614,
      0.8969747424125671,
      0.8376736640930176,
      0.8072318434715271,
      0.851337194442749,
      0.907978892326355,
      0.9636499881744385,
      0.9677472114562988,
      0.9904918074607849,
      0.9947055578231812,
      0.9986684918403625,
      0.9995754361152649,
      0.999549925327301,
      0.9994458556175232,
      0.9978461265563965,
      0.9953685402870178,
      0.9924339056015015,
      0.9744890928268433,
      0.9623557329177856,
      0.9404792189598083,
      0.9148159027099609,
      0.9432914853096008,
      0.8849424123764038,
      0.9077175855636597,
      0.931357741355896,
      0.8788774013519287,
      0.8094005584716797,
      0.8572551012039185,
      0.8858679533004761,
      0.8136540055274963,
      0.7720840573310852,
      0.8553945422172546,
      0.854722261428833,
      0.7782735228538513,
      0.7853555679321289,
      0.8666932582855225,
      0.8381356000900269,
      0.7828065752983093,
      0.8316363096237183,
      0.8968996405601501,
      0.8432639837265015,
      0.7911725044250488,
      0.8752059936523438,
      0.9059604406356812,
      0.8862253427505493,
      0.9052326679229736,
      0.9475688338279724,
      0.9481343030929565,
      0.9813030958175659,
      0.9951308369636536,
      0.9995316863059998,
      0.9998564720153809,
      0.999733030796051,
      0.9980310797691345,
      0.9992825388908386,
      0.9995092153549194,
      0.9992052316665649,
      0.9993261694908142,
      0.9996326565742493,
      0.9996739625930786,
      0.9992508888244629,
      0.9992689490318298,
      0.999660074710846,
      0.9995484948158264,
      0.9992780685424805,
      0.9989724159240723,
      0.9995566010475159,
      0.9996182918548584,
      0.9991047978401184,
      0.9975972771644592,
      0.9990688562393188,
      0.9994414448738098,
      0.9974306225776672,
      0.9956777691841125,
      0.9986761808395386,
      0.9990724921226501,
      0.9946379661560059,
      0.9957520365715027,
      0.998982310295105,
      0.9977324604988098,
      0.9879743456840515,
      0.9967545866966248,
      0.9991400241851807,
      0.9962407350540161,
      0.9915969371795654,
      0.9992257952690125,
      0.9991825222969055,
      0.9964839220046997,
      0.9985821843147278,
      0.9997386336326599,
      0.9995951652526855,
      0.9991084933280945,
      0.9998779296875,
      0.9999104738235474,
      0.9998994469642639,
      0.9999368786811829,
      0.9999414086341858,
      0.9999098181724548,
      0.9999298453330994,
      0.999937117099762,
      0.9998979568481445,
      0.9998640418052673,
      0.9999659061431885,
      0.9999555349349976,
      0.9999316334724426,
      0.9999149441719055,
      0.9998759627342224,
      0.9998748898506165,
      0.9999373555183411,
      0.9999316334724426,
      0.9999343156814575,
      0.9999342560768127,
      0.9999384880065918,
      0.9999461770057678,
      0.9999710321426392,
      0.9999658465385437,
      0.9999088644981384,
      0.9998897910118103,
      0.9994856715202332,
      0.9962973594665527,
      0.9960588216781616,
      0.9994764924049377,
      0.9982723593711853,
      0.9937385320663452,
      0.9976900219917297,
      0.9990691542625427,
      0.994396984577179,
      0.9911715984344482,
      0.998508632183075,
      0.9989076256752014,
      0.9997355341911316,
      0.9998894333839417,
      0.9999553561210632,
      0.9999276399612427,
      0.9999276995658875,
      0.9999606609344482,
      0.999953031539917,
      0.9998835325241089,
      0.9999603629112244,
      0.999970018863678,
      0.9999351501464844,
      0.9999303221702576,
      0.9999587535858154,
      0.9999088644981384
    ],
    [
      0.43652403354644775,
      0.5005888938903809,
      0.5323630571365356,
      0.5484431982040405,
      0.5791333317756653,
      0.5925230979919434,
      0.5910780429840088,
      0.6096655130386353,
      0.6417748928070068,
      0.6300274133682251,
      0.6082289218902588,
      0.6368792057037354,
      0.6569460034370422,
      0.6396558284759521,
      0.6204401850700378,
      0.6389257907867432,
      0.6451910138130188,
      0.6219590306282043,
      0.6120914816856384,
      0.6161983013153076,
      0.6091166734695435,
      0.5606191754341125,
      0.5266510248184204,
      0.5600757598876953,
      0.5194078087806702,
      0.4577881395816803,
      0.46568334102630615,
      0.4869525134563446,
      0.4553676247596741,
      0.4497257471084595,
      0.4538007378578186,
      0.4234316051006317,
      0.4047318398952484,
      0.455818235874176,
      0.5386533141136169,
      0.5082664489746094,
      0.4960622191429138,
      0.5718945860862732,
      0.6024209856987,
      0.5871407985687256,
      0.599470853805542,
      0.6621273756027222,
      0.6483252048492432,
      0.6317869424819946,
      0.6569725871086121,
      0.7095876932144165,
      0.6655411720275879,
      0.6528967618942261,
      0.7129166722297668,
      0.7312032580375671,
      0.6760846972465515,
      0.6872941851615906,
      0.7618050575256348,
      0.728908896446228,
      0.6855403780937195,
      0.7247403860092163,
      0.7659590244293213,
      0.7180390357971191,
      0.7066691517829895,
      0.7494806051254272,
      0.738905131816864,
      0.9998781681060791,
      0.9999511241912842,
      0.9999224543571472,
      0.9997954964637756,
      0.9998241066932678,
      0.999279260635376,
      0.9972782135009766,
      0.9820742607116699,
      0.9331657886505127,
      0.9398021697998047,
      0.8830106258392334,
      0.884477972984314,
      0.8813140988349915,
      0.9298543930053711,
      0.9376159310340881,
      0.9796833395957947,
      0.9904603958129883,
      0.9984875917434692,
      0.9993383884429932,
      0.9997726082801819,
      0.9997585415840149,
      0.9997652769088745,
      0.9996442198753357,
      0.99826580286026,
      0.996248185634613,
      0.9825721979141235,
      0.9602522850036621,
      0.9067211151123047,
      0.8705694675445557,
      0.8785653710365295,
      0.8743019700050354,
      0.9164365530014038,
      0.9243671298027039,
      0.966370701789856,
      0.9583088159561157,
      0.9889244437217712,
      0.9859708547592163,
      0.9970659613609314,
      0.9984727501869202,
      0.9996359944343567,
      0.9997370839118958,
      0.9998461008071899,
      0.99953293800354,
      0.9990195035934448,
      0.9949545860290527,
      0.9814773201942444,
      0.9930403828620911,
      0.99913090467453,
      0.9998374581336975,
      0.9998562335968018,
      0.9984972476959229,
      0.9996987581253052,
      0.9992992281913757,
      0.9997169971466064,
      0.9998353123664856,
      0.9984349012374878,
      0.9978272914886475,
      0.9986351728439331,
      0.9989612698554993,
      0.998205840587616,
      0.9940733909606934,
      0.993385374546051,
      0.9921611547470093,
      0.9793187975883484,
      0.9823285937309265,
      0.9973077178001404,
      0.999352216720581,
      0.9998373985290527,
      0.999914288520813,
      0.9999080896377563,
      0.9999468326568604,
      0.999846875667572,
      0.9998616576194763,
      0.9998781085014343,
      0.9999043345451355,
      0.999765932559967,
      0.9993985295295715,
      0.9987577795982361,
      0.9927889108657837,
      0.9818627834320068,
      0.9546606540679932,
      0.9808804988861084,
      0.9982156753540039,
      0.9993940591812134,
      0.9998913407325745,
      0.9998794198036194,
      0.9995260238647461,
      0.997907280921936,
      0.9830683469772339,
      0.9444582462310791,
      0.8981647491455078,
      0.8486207723617554,
      0.8858128786087036,
      0.9077871441841125,
      0.9677461385726929,
      0.9919344186782837,
      0.9986133575439453,
      0.9989989399909973,
      0.9996110200881958,
      0.9996609091758728,
      0.9997133016586304,
      0.9980904459953308,
      0.9946050643920898,
      0.9648541212081909,
      0.9281715154647827,
      0.9493221044540405,
      0.9421685934066772,
      0.9749505519866943,
      0.9976228475570679,
      0.9992318749427795,
      0.9995883107185364,
      0.9992784857749939,
      0.9991088509559631,
      0.9962093234062195,
      0.9873595237731934,
      0.9638052582740784,
      0.9462624788284302,
      0.9413948059082031,
      0.8959550857543945,
      0.9146324396133423,
      0.9699282050132751,
      0.9918590188026428,
      0.9748836159706116,
      0.9924049377441406,
      0.9731113314628601,
      0.99983149766922,
      0.9998595118522644,
      0.9997890591621399,
      0.9999285340309143,
      0.999859094619751,
      0.9995796084403992,
      0.9997945427894592,
      0.9998568296432495,
      0.999917209148407,
      0.9998313784599304,
      0.9996570944786072,
      0.998264491558075,
      0.9905492067337036,
      0.9712420701980591,
      0.921551525592804,
      0.9129632711410522,
      0.8990305662155151,
      0.8389228582382202,
      0.8124998211860657,
      0.8588420152664185,
      0.9130072593688965,
      0.9667527675628662,
      0.9694004058837891,
      0.9907466769218445,
      0.994485080242157,
      0.9986961483955383,
      0.9996005892753601,
      0.9996250867843628,
      0.9995771646499634,
      0.9984910488128662,
      0.9963112473487854,
      0.9925624132156372,
      0.9741239547729492,
      0.958397388458252,
      0.9392493963241577,
      0.9167332649230957,
      0.9449241161346436,
      0.8910146951675415,
      0.9127978086471558,
      0.9359642267227173,
      0.8880554437637329,
      0.8186103701591492,
      0.866302490234375,
      0.8959915637969971,
      0.8236753940582275,
      0.7821791768074036,
      0.8665831089019775,
      0.8651690483093262,
      0.7873847484588623,
      0.7968152165412903,
      0.8761229515075684,
      0.8463146686553955,
      0.7931307554244995,
      0.8398610353469849,
      0.9031939506530762,
      0.8537007570266724,
      0.8014282584190369,
      0.8794673681259155,
      0.9108529090881348,
      0.8956197500228882,
      0.9108272790908813,
      0.9496142268180847,
      0.9489827156066895,
      0.9818416237831116,
      0.9955059885978699,
      0.9995936155319214,
      0.9998766779899597,
      0.9997877478599548,
      0.9985388517379761,
      0.9995598196983337,
      0.9996566772460938,
      0.9994930028915405,
      0.9996200203895569,
      0.9997792840003967,
      0.9997845888137817,
      0.9995693564414978,
      0.9996410012245178,
      0.9997960329055786,
      0.9996930360794067,
      0.9995814561843872,
      0.9993315935134888,
      0.9996733665466309,
      0.9996941089630127,
      0.9993044137954712,
      0.9980053901672363,
      0.9991846084594727,
      0.999558687210083,
      0.9978501200675964,
      0.9965698719024658,
      0.9988704919815063,
      0.9992557168006897,
      0.9958212971687317,
      0.9963387250900269,
      0.9990403056144714,
      0.998037576675415,
      0.9903922080993652,
      0.9971761107444763,
      0.9992214441299438,
      0.9968141317367554,
      0.9936349987983704,
      0.9993050694465637,
      0.9993012547492981,
      0.9970269799232483,
      0.998749852180481,
      0.9997747540473938,
      0.9996703267097473,
      0.9992222189903259,
      0.9998881816864014,
      0.9999200105667114,
      0.9999156594276428,
      0.9999445080757141,
      0.9999441504478455,
      0.9999203681945801,
      0.9999394416809082,
      0.9999411702156067,
      0.9999012351036072,
      0.9998694062232971,
      0.9999669194221497,
      0.9999575614929199,
      0.9999358057975769,
      0.999920129776001,
      0.9998838901519775,
      0.9998806715011597,
      0.9999399781227112,
      0.9999342560768127,
      0.9999367594718933,
      0.9999376535415649,
      0.9999417066574097,
      0.9999490976333618,
      0.9999727010726929,
      0.9999685287475586,
      0.9999207854270935,
      0.9999175071716309,
      0.9996721148490906,
      0.9980274438858032,
      0.9981592297554016,
      0.9997093081474304,
      0.9988478422164917,
      0.9955199360847473,
      0.9987106323242188,
      0.9993707537651062,
      0.9956626296043396,
      0.9933458566665649,
      0.9990143775939941,
      0.9993061423301697,
      0.9998182058334351,
      0.999912440776825,
      0.9999629259109497,
      0.9999363422393799,
      0.9999381303787231,
      0.999966561794281,
      0.9999570250511169,
      0.9998927712440491,
      0.9999631643295288,
      0.9999728798866272,
      0.9999405145645142,
      0.9999352097511292,
      0.9999619126319885,
      0.9999148845672607
    ],
    [
      0.471775621175766,
      0.5280036330223083,
      0.5524781942367554,
      0.5815178155899048,
      0.6190064549446106,
      0.6275601983070374,
      0.6191272735595703,
      0.6327593922615051,
      0.6659775972366333,
      0.6582926511764526,
      0.6326904296875,
      0.6623754501342773,
      0.6866657733917236,
      0.6644485592842102,
      0.6457099914550781,
      0.6650264263153076,
      0.6704561710357666,
      0.6448236107826233,
      0.6419423222541809,
      0.6493562459945679,
      0.6388278603553772,
      0.5884485244750977,
      0.5593408942222595,
      0.5987793803215027,
      0.5593113303184509,
      0.4915829300880432,
      0.499901682138443,
      0.5044982433319092,
      0.4841054081916809,
      0.4874081611633301,
      0.4713670313358307,
      0.442543089389801,
      0.42534318566322327,
      0.4978426694869995,
      0.5693703889846802,
      0.5335974097251892,
      0.5270267128944397,
      0.6000224351882935,
      0.624956488609314,
      0.6160256862640381,
      0.6265257596969604,
      0.6831885576248169,
      0.6669246554374695,
      0.6519210338592529,
      0.6772723197937012,
      0.7256160378456116,
      0.6792440414428711,
      0.6694260239601135,
      0.7331124544143677,
      0.7437705993652344,
      0.6911556720733643,
      0.7023377418518066,
      0.7745940685272217,
      0.7391867637634277,
      0.7031444907188416,
      0.7432594299316406,
      0.7815195322036743,
      0.7283313870429993,
      0.7232257723808289,
      0.765911877155304,
      0.7529836893081665,
      0.9998823404312134,
      0.9999502301216125,
      0.9999204874038696,
      0.9997763633728027,
      0.9998100996017456,
      0.9992692470550537,
      0.9973877668380737,
      0.9828404188156128,
      0.9341490268707275,
      0.9401731491088867,
      0.8853769302368164,
      0.8855957984924316,
      0.8830221891403198,
      0.9280704259872437,
      0.9395068287849426,
      0.9812180399894714,
      0.9916424751281738,
      0.9985933899879456,
      0.9993901252746582,
      0.9997894763946533,
      0.9997774362564087,
      0.9997813105583191,
      0.9996641278266907,
      0.9983408451080322,
      0.9964411854743958,
      0.9838966131210327,
      0.9614431262016296,
      0.910468339920044,
      0.8746452331542969,
      0.885860800743103,
      0.8796387314796448,
      0.9184864163398743,
      0.9284875392913818,
      0.9708236455917358,
      0.9641457796096802,
      0.9921854138374329,
      0.9892584681510925,
      0.9978762865066528,
      0.9989242553710938,
      0.9997100234031677,
      0.9997884035110474,
      0.9998712539672852,
      0.9996437430381775,
      0.9992653727531433,
      0.9957212805747986,
      0.9837181568145752,
      0.9946390390396118,
      0.9993472099304199,
      0.9998683929443359,
      0.9998766779899597,
      0.9987483620643616,
      0.999754786491394,
      0.9994039535522461,
      0.9997557997703552,
      0.9998534321784973,
      0.9988184571266174,
      0.9985095262527466,
      0.9990348815917969,
      0.9992802143096924,
      0.9986274838447571,
      0.9954933524131775,
      0.9952102899551392,
      0.9936866760253906,
      0.9812891483306885,
      0.9830392003059387,
      0.9977584481239319,
      0.9994836449623108,
      0.9998568892478943,
      0.9999212622642517,
      0.9999107122421265,
      0.9999521374702454,
      0.9998608231544495,
      0.9998829364776611,
      0.9998913407325745,
      0.9999170303344727,
      0.9998140931129456,
      0.9995306730270386,
      0.9991734623908997,
      0.994771420955658,
      0.9847005605697632,
      0.9555502533912659,
      0.9812837839126587,
      0.9984320402145386,
      0.9994491934776306,
      0.9999017715454102,
      0.999894380569458,
      0.9996077418327332,
      0.9982418417930603,
      0.9850795865058899,
      0.9482964277267456,
      0.9051417112350464,
      0.8587333559989929,
      0.8936136364936829,
      0.9134353399276733,
      0.970556378364563,
      0.9941486716270447,
      0.9988558888435364,
      0.9991908669471741,
      0.9996699094772339,
      0.9997135996818542,
      0.9997459053993225,
      0.9982468485832214,
      0.994810938835144,
      0.9652127027511597,
      0.9297404885292053,
      0.9525152444839478,
      0.9467344284057617,
      0.97696852684021,
      0.9980602264404297,
      0.9993356466293335,
      0.9996335506439209,
      0.999359130859375,
      0.9992281794548035,
      0.9967138767242432,
      0.9892686009407043,
      0.9660489559173584,
      0.9501895904541016,
      0.9439594149589539,
      0.901495099067688,
      0.9186890125274658,
      0.9719414114952087,
      0.9923343062400818,
      0.9761991500854492,
      0.9925519824028015,
      0.9729675054550171,
      0.9998382329940796,
      0.9998654723167419,
      0.999800443649292,
      0.9999317526817322,
      0.9998642206192017,
      0.999591052532196,
      0.999799370765686,
      0.9998598098754883,
      0.9999200105667114,
      0.9998331665992737,
      0.9996652007102966,
      0.99827641248703,
      0.9908486604690552,
      0.9705376625061035,
      0.9193000793457031,
      0.9082841277122498,
      0.8973199725151062,
      0.8376451730728149,
      0.8130712509155273,
      0.862793505191803,
      0.9159836769104004,
      0.9672633409500122,
      0.9694548845291138,
      0.9899923205375671,
      0.9930535554885864,
      0.9982360005378723,
      0.9995153546333313,
      0.9995971322059631,
      0.9995689392089844,
      0.9984166026115417,
      0.9959635138511658,
      0.9915169477462769,
      0.9708702564239502,
      0.9538264274597168,
      0.9348242282867432,
      0.9158133864402771,
      0.9468008875846863,
      0.8913264870643616,
      0.913460373878479,
      0.9395194053649902,
      0.8923041820526123,
      0.8236351013183594,
      0.8720821142196655,
      0.9001526832580566,
      0.8270342350006104,
      0.7882526516914368,
      0.8735709190368652,
      0.8716368675231934,
      0.7941005229949951,
      0.800689697265625,
      0.8824982047080994,
      0.8511543869972229,
      0.7971096038818359,
      0.8437681198120117,
      0.9078243970870972,
      0.8595296144485474,
      0.8092028498649597,
      0.8822131752967834,
      0.9132480025291443,
      0.9001162052154541,
      0.9137890934944153,
      0.9485913515090942,
      0.9480992555618286,
      0.9817135334014893,
      0.9957639575004578,
      0.9996501803398132,
      0.999889075756073,
      0.9998160600662231,
      0.9987554550170898,
      0.999665379524231,
      0.9997135400772095,
      0.9995988011360168,
      0.9997215867042542,
      0.9998327493667603,
      0.9998279213905334,
      0.9996892213821411,
      0.9997657537460327,
      0.9998478889465332,
      0.9997556209564209,
      0.999675452709198,
      0.9995137453079224,
      0.9997313022613525,
      0.9997298121452332,
      0.9994069337844849,
      0.9982109069824219,
      0.9992474317550659,
      0.9996095299720764,
      0.9980389475822449,
      0.9969383478164673,
      0.9990053176879883,
      0.9993236064910889,
      0.9963381290435791,
      0.9966698288917542,
      0.9991051554679871,
      0.9982001781463623,
      0.9915904998779297,
      0.9974423050880432,
      0.9992825984954834,
      0.9970930814743042,
      0.9945628046989441,
      0.9993410110473633,
      0.9993475079536438,
      0.997262716293335,
      0.9988294839859009,
      0.9997804164886475,
      0.9996963143348694,
      0.9992725849151611,
      0.9998868107795715,
      0.9999253153800964,
      0.9999179840087891,
      0.9999451637268066,
      0.999946653842926,
      0.9999250769615173,
      0.9999427795410156,
      0.9999433159828186,
      0.9999039769172668,
      0.999872624874115,
      0.9999678134918213,
      0.9999596476554871,
      0.9999394416809082,
      0.9999247193336487,
      0.9998884797096252,
      0.999884307384491,
      0.9999409914016724,
      0.9999344348907471,
      0.9999372959136963,
      0.9999387264251709,
      0.999944269657135,
      0.9999513030052185,
      0.9999738931655884,
      0.9999702572822571,
      0.999924898147583,
      0.9999154210090637,
      0.9996598362922668,
      0.9977414011955261,
      0.9981411695480347,
      0.9997105002403259,
      0.9987426996231079,
      0.9952923655509949,
      0.9986788630485535,
      0.9993565678596497,
      0.9953851103782654,
      0.9932631850242615,
      0.9990218281745911,
      0.9993556141853333,
      0.9998298287391663,
      0.9999186992645264,
      0.999965250492096,
      0.9999404549598694,
      0.9999420642852783,
      0.9999685287475586,
      0.9999589323997498,
      0.9998959302902222,
      0.9999638795852661,
      0.9999735951423645,
      0.9999417662620544,
      0.9999363422393799,
      0.9999629259109497,
      0.9999170303344727
    ],
    [
      0.4836495816707611,
      0.5303309559822083,
      0.5554582476615906,
      0.5874862670898438,
      0.6289068460464478,
      0.6399536728858948,
      0.6320800185203552,
      0.6444790363311768,
      0.6750894784927368,
      0.6762942671775818,
      0.6445777416229248,
      0.6689271926879883,
      0.6995760202407837,
      0.6727648973464966,
      0.6530036926269531,
      0.6729083061218262,
      0.6842409372329712,
      0.6533385515213013,
      0.6496694684028625,
      0.6663357019424438,
      0.6521528959274292,
      0.5978177785873413,
      0.5720507502555847,
      0.6159489154815674,
      0.5748713612556458,
      0.5032605528831482,
      0.517616868019104,
      0.5138317346572876,
      0.4991986155509949,
      0.49876371026039124,
      0.47968217730522156,
      0.45400673151016235,
      0.43682271242141724,
      0.5082529783248901,
      0.5794605016708374,
      0.538170337677002,
      0.5339567065238953,
      0.6055606007575989,
      0.6336352825164795,
      0.6245619058609009,
      0.6349934339523315,
      0.6902714371681213,
      0.673770546913147,
      0.6583651900291443,
      0.6847649216651917,
      0.7334616184234619,
      0.6873533129692078,
      0.6768448352813721,
      0.7419881224632263,
      0.7509936094284058,
      0.6977132558822632,
      0.7095659375190735,
      0.7830162048339844,
      0.7440771460533142,
      0.7067336440086365,
      0.7461951375007629,
      0.7924699187278748,
      0.7386703491210938,
      0.7275358438491821,
      0.7728645205497742,
      0.7608294486999512,
      0.9998834729194641,
      0.9999464750289917,
      0.9999107718467712,
      0.999751627445221,
      0.9997826218605042,
      0.9992291927337646,
      0.9973459839820862,
      0.9830737709999084,
      0.9325294494628906,
      0.941236138343811,
      0.8862788081169128,
      0.8863675594329834,
      0.8839291334152222,
      0.931416392326355,
      0.9406306743621826,
      0.9826234579086304,
      0.9922664761543274,
      0.9986590147018433,
      0.9994131922721863,
      0.9997970461845398,
      0.9997859001159668,
      0.9997900724411011,
      0.9996813535690308,
      0.9984502196311951,
      0.9966529011726379,
      0.9851804375648499,
      0.9633477926254272,
      0.9111052751541138,
      0.8763049244880676,
      0.891086757183075,
      0.8862482309341431,
      0.9216451644897461,
      0.931570827960968,
      0.9725638628005981,
      0.9699559211730957,
      0.993450939655304,
      0.9909550547599792,
      0.9981585144996643,
      0.9990935921669006,
      0.9997403621673584,
      0.9998126029968262,
      0.9998816251754761,
      0.9996848702430725,
      0.9993741512298584,
      0.9962076544761658,
      0.9845287203788757,
      0.9955511093139648,
      0.9994692802429199,
      0.9998834729194641,
      0.9998879432678223,
      0.9988815188407898,
      0.9997861981391907,
      0.999492883682251,
      0.9997896552085876,
      0.9998677968978882,
      0.9990564584732056,
      0.998897910118103,
      0.999254584312439,
      0.9994404911994934,
      0.9988503456115723,
      0.9965229630470276,
      0.9966186285018921,
      0.9949965476989746,
      0.983156681060791,
      0.9840031862258911,
      0.998117983341217,
      0.9995831847190857,
      0.9998744130134583,
      0.9999276399612427,
      0.9999133944511414,
      0.9999542236328125,
      0.9998694062232971,
      0.9998928904533386,
      0.9998960494995117,
      0.9999215602874756,
      0.9998329281806946,
      0.9995713233947754,
      0.9993049502372742,
      0.9956300258636475,
      0.986010730266571,
      0.9558709263801575,
      0.9817483425140381,
      0.9985784292221069,
      0.9994878768920898,
      0.9999085664749146,
      0.999902069568634,
      0.9996523857116699,
      0.9984381794929504,
      0.9860445261001587,
      0.9513638019561768,
      0.9083859324455261,
      0.866370439529419,
      0.8989436030387878,
      0.9166909456253052,
      0.9716705083847046,
      0.9937241673469543,
      0.9989611506462097,
      0.9993059039115906,
      0.9997074007987976,
      0.9997534155845642,
      0.9997790455818176,
      0.9984191656112671,
      0.9952347278594971,
      0.9673910737037659,
      0.9305920600891113,
      0.954129695892334,
      0.9500256776809692,
      0.9790245890617371,
      0.9982748031616211,
      0.9993995428085327,
      0.9996668100357056,
      0.9994152784347534,
      0.9992980360984802,
      0.9969596862792969,
      0.9899693727493286,
      0.9671728014945984,
      0.952004611492157,
      0.9449872970581055,
      0.9044682383537292,
      0.9205958843231201,
      0.9723891019821167,
      0.9927107095718384,
      0.977393388748169,
      0.9927917718887329,
      0.9735300540924072,
      0.9998418092727661,
      0.9998680949211121,
      0.9998049736022949,
      0.9999336004257202,
      0.9998668432235718,
      0.9996113181114197,
      0.9998118281364441,
      0.9998611807823181,
      0.9999209642410278,
      0.9998323321342468,
      0.9996685981750488,
      0.9983263611793518,
      0.9911566376686096,
      0.9697433710098267,
      0.9170653820037842,
      0.9039438962936401,
      0.893048107624054,
      0.8344347476959229,
      0.8097091913223267,
      0.8633601665496826,
      0.9164011478424072,
      0.9677209258079529,
      0.9690033793449402,
      0.9889549016952515,
      0.9915897846221924,
      0.9975878000259399,
      0.9993711113929749,
      0.9995196461677551,
      0.9995051622390747,
      0.9980235695838928,
      0.994890570640564,
      0.9900594353675842,
      0.9670181274414062,
      0.9478790760040283,
      0.930804967880249,
      0.9133296012878418,
      0.9466551542282104,
      0.8903990387916565,
      0.9148694276809692,
      0.9424327611923218,
      0.8928202390670776,
      0.8262947797775269,
      0.8755127191543579,
      0.9019947648048401,
      0.8296244740486145,
      0.7917059063911438,
      0.8746080994606018,
      0.8747535943984985,
      0.7971212267875671,
      0.8028632402420044,
      0.8845996856689453,
      0.853164553642273,
      0.8029688596725464,
      0.8482046127319336,
      0.9103696942329407,
      0.8635215163230896,
      0.814804196357727,
      0.8847618103027344,
      0.9148596525192261,
      0.9039914608001709,
      0.916175365447998,
      0.9481655955314636,
      0.9508460760116577,
      0.982191801071167,
      0.996189296245575,
      0.999688446521759,
      0.999899685382843,
      0.9998326897621155,
      0.9988555908203125,
      0.9997122883796692,
      0.9997409582138062,
      0.9996445775032043,
      0.9997677803039551,
      0.9998595118522644,
      0.9998501539230347,
      0.9997428059577942,
      0.9998202323913574,
      0.9998760223388672,
      0.9997872114181519,
      0.999731719493866,
      0.9996169209480286,
      0.9997692108154297,
      0.9997546672821045,
      0.9994750618934631,
      0.998384952545166,
      0.9992855191230774,
      0.9996331930160522,
      0.9981644749641418,
      0.9971387386322021,
      0.999062180519104,
      0.9993627667427063,
      0.996675431728363,
      0.9968589544296265,
      0.9991307258605957,
      0.9982646107673645,
      0.9920339584350586,
      0.9975437521934509,
      0.9993036389350891,
      0.9972209334373474,
      0.994956910610199,
      0.9993623495101929,
      0.999374508857727,
      0.9973914623260498,
      0.998860239982605,
      0.9997833371162415,
      0.9997055530548096,
      0.999285876750946,
      0.9998868703842163,
      0.9999269843101501,
      0.9999179840087891,
      0.9999416470527649,
      0.9999480247497559,
      0.999926745891571,
      0.9999433159828186,
      0.9999440908432007,
      0.9999063611030579,
      0.9998756051063538,
      0.9999688863754272,
      0.9999610781669617,
      0.9999415874481201,
      0.9999266266822815,
      0.9998902678489685,
      0.999885082244873,
      0.9999404549598694,
      0.999932050704956,
      0.9999346733093262,
      0.9999382495880127,
      0.9999450445175171,
      0.9999523162841797,
      0.9999748468399048,
      0.9999715089797974,
      0.9999256134033203,
      0.9999080300331116,
      0.9995886087417603,
      0.9968668222427368,
      0.9975748062133789,
      0.9996575117111206,
      0.9984462857246399,
      0.9945339560508728,
      0.998500645160675,
      0.9992645382881165,
      0.9947118163108826,
      0.9925342798233032,
      0.9989418983459473,
      0.9993317127227783,
      0.9998248815536499,
      0.9999199509620667,
      0.9999662041664124,
      0.9999424815177917,
      0.9999434947967529,
      0.9999693036079407,
      0.99996018409729,
      0.9998981952667236,
      0.999964714050293,
      0.9999731779098511,
      0.99994295835495,
      0.999937117099762,
      0.9999638199806213,
      0.9999187588691711
    ],
    [
      0.5039949417114258,
      0.5476307272911072,
      0.571430504322052,
      0.6033814549446106,
      0.6440861225128174,
      0.6562724113464355,
      0.6485501527786255,
      0.6588148474693298,
      0.6865243315696716,
      0.6898712515830994,
      0.6610715985298157,
      0.6815823316574097,
      0.7130409479141235,
      0.682179868221283,
      0.6639940142631531,
      0.682855486869812,
      0.6957031488418579,
      0.6643620729446411,
      0.6588674187660217,
      0.6766034364700317,
      0.6661577224731445,
      0.6114048957824707,
      0.5917108058929443,
      0.6373064517974854,
      0.5978338122367859,
      0.5304594039916992,
      0.546904444694519,
      0.5322755575180054,
      0.5226460695266724,
      0.525261402130127,
      0.487626850605011,
      0.470514714717865,
      0.4505234956741333,
      0.5268216133117676,
      0.6001003384590149,
      0.5497947335243225,
      0.544702410697937,
      0.61708664894104,
      0.6442559361457825,
      0.6331309080123901,
      0.647483229637146,
      0.698999285697937,
      0.6833449602127075,
      0.6691945791244507,
      0.6939682364463806,
      0.7393923997879028,
      0.6958894729614258,
      0.6857858300209045,
      0.749844491481781,
      0.7546076774597168,
      0.7046239972114563,
      0.7141057252883911,
      0.7874225378036499,
      0.7493459582328796,
      0.71384197473526,
      0.7510213255882263,
      0.7980970740318298,
      0.7421910166740417,
      0.7245818376541138,
      0.7779171466827393,
      0.7648242712020874,
      0.9998825192451477,
      0.9999421834945679,
      0.9999030828475952,
      0.9997293949127197,
      0.9997698664665222,
      0.999223530292511,
      0.997416079044342,
      0.9837944507598877,
      0.9332507848739624,
      0.9411665201187134,
      0.8872424364089966,
      0.8867670297622681,
      0.8871623277664185,
      0.9341728091239929,
      0.9441540241241455,
      0.984295666217804,
      0.9929478764533997,
      0.9987351894378662,
      0.9994485378265381,
      0.9998064041137695,
      0.9997952580451965,
      0.9998000264167786,
      0.9996989369392395,
      0.9985653758049011,
      0.9968658685684204,
      0.9864200353622437,
      0.9635900259017944,
      0.9131073355674744,
      0.8786919116973877,
      0.8950232267379761,
      0.8911757469177246,
      0.9251230955123901,
      0.9352469444274902,
      0.9748827815055847,
      0.9740183353424072,
      0.9949788451194763,
      0.9932395815849304,
      0.9985021948814392,
      0.9992347359657288,
      0.9997658729553223,
      0.9998297691345215,
      0.9998899102210999,
      0.9997228384017944,
      0.9994710683822632,
      0.9966493844985962,
      0.985848069190979,
      0.9964523911476135,
      0.9995703101158142,
      0.9998983144760132,
      0.9998976588249207,
      0.9989960789680481,
      0.9998117089271545,
      0.9995653629302979,
      0.9998142123222351,
      0.9998772144317627,
      0.99922114610672,
      0.9991666078567505,
      0.9994080066680908,
      0.9995557069778442,
      0.9990286827087402,
      0.9972636699676514,
      0.9975223541259766,
      0.9958964586257935,
      0.9845871925354004,
      0.984703004360199,
      0.9983658790588379,
      0.9996457695960999,
      0.9998841881752014,
      0.9999311566352844,
      0.9999148845672607,
      0.9999560713768005,
      0.9998751878738403,
      0.9999018907546997,
      0.9999006986618042,
      0.9999262094497681,
      0.9998498558998108,
      0.999610424041748,
      0.9994038939476013,
      0.9963623285293579,
      0.9875712394714355,
      0.9570473432540894,
      0.9824755191802979,
      0.9987016320228577,
      0.9995152950286865,
      0.9999127984046936,
      0.9999071955680847,
      0.9996869564056396,
      0.9986134767532349,
      0.9872148036956787,
      0.9530661702156067,
      0.9132618308067322,
      0.8716599345207214,
      0.9042463302612305,
      0.9200161695480347,
      0.9734516143798828,
      0.9946855306625366,
      0.9990981221199036,
      0.9994140863418579,
      0.9997379779815674,
      0.9997875094413757,
      0.9997975826263428,
      0.998566746711731,
      0.9955573081970215,
      0.968082845211029,
      0.9333492517471313,
      0.9560606479644775,
      0.9527803063392639,
      0.9800759553909302,
      0.9985031485557556,
      0.9994693994522095,
      0.9996989965438843,
      0.9994707703590393,
      0.9993640780448914,
      0.9972073435783386,
      0.9910000562667847,
      0.969009280204773,
      0.952423095703125,
      0.9476231336593628,
      0.9059032797813416,
      0.9241927266120911,
      0.9743870496749878,
      0.9932030439376831,
      0.9785045385360718,
      0.9930839538574219,
      0.9741299748420715,
      0.9998482465744019,
      0.9998732805252075,
      0.9998140931129456,
      0.9999358057975769,
      0.9998716711997986,
      0.999630868434906,
      0.999814510345459,
      0.999864399433136,
      0.999922513961792,
      0.999835193157196,
      0.9996739029884338,
      0.998417854309082,
      0.9915738701820374,
      0.9678868651390076,
      0.9140729308128357,
      0.8993862867355347,
      0.8899691700935364,
      0.8323379158973694,
      0.8094228506088257,
      0.8640332818031311,
      0.916278600692749,
      0.9682719707489014,
      0.969833493232727,
      0.9880621433258057,
      0.9904661774635315,
      0.9969133734703064,
      0.9991797804832458,
      0.999430239200592,
      0.9994332194328308,
      0.9975581169128418,
      0.9934430718421936,
      0.9877680540084839,
      0.9624104499816895,
      0.9426881670951843,
      0.9287821054458618,
      0.9124923944473267,
      0.9482685923576355,
      0.8920062780380249,
      0.9183831810951233,
      0.945712149143219,
      0.895936906337738,
      0.8288720846176147,
      0.8805537223815918,
      0.9047516584396362,
      0.8338104486465454,
      0.7949061393737793,
      0.8778056502342224,
      0.8806109428405762,
      0.8013383746147156,
      0.8068628907203674,
      0.887932300567627,
      0.8593166470527649,
      0.8070254921913147,
      0.8520194292068481,
      0.9153599143028259,
      0.8697353601455688,
      0.8205145001411438,
      0.8872909545898438,
      0.9175904393196106,
      0.9083388447761536,
      0.9194206595420837,
      0.9505116939544678,
      0.9522397518157959,
      0.9827806949615479,
      0.9965767860412598,
      0.9997235536575317,
      0.9999062418937683,
      0.9998441338539124,
      0.9989251494407654,
      0.9997425079345703,
      0.9997594952583313,
      0.9996746778488159,
      0.9997978210449219,
      0.9998767971992493,
      0.9998646378517151,
      0.9997779130935669,
      0.9998520016670227,
      0.9998935461044312,
      0.9998093247413635,
      0.9997697472572327,
      0.9996967911720276,
      0.999805212020874,
      0.9997787475585938,
      0.9995445013046265,
      0.9985709190368652,
      0.9993594884872437,
      0.9996655583381653,
      0.9983301758766174,
      0.9974191784858704,
      0.9991504549980164,
      0.9994122385978699,
      0.9970388412475586,
      0.9971240162849426,
      0.9992117881774902,
      0.9983769655227661,
      0.9926518797874451,
      0.9977110624313354,
      0.9993535876274109,
      0.9974322319030762,
      0.995490312576294,
      0.9993971586227417,
      0.9994055032730103,
      0.9975364804267883,
      0.9988982677459717,
      0.9997931718826294,
      0.9997208714485168,
      0.9993157982826233,
      0.9998896718025208,
      0.9999299049377441,
      0.9999206066131592,
      0.999942421913147,
      0.9999493956565857,
      0.9999285340309143,
      0.9999450445175171,
      0.999945342540741,
      0.9999074339866638,
      0.9998773336410522,
      0.9999693036079407,
      0.9999621510505676,
      0.9999439120292664,
      0.9999286532402039,
      0.999891996383667,
      0.9998863339424133,
      0.9999374747276306,
      0.9999326467514038,
      0.9999345541000366,
      0.9999377727508545,
      0.9999452233314514,
      0.9999530911445618,
      0.9999755620956421,
      0.999972403049469,
      0.9999266862869263,
      0.9999053478240967,
      0.9995567202568054,
      0.9965051412582397,
      0.9975413084030151,
      0.9996528029441833,
      0.998318076133728,
      0.9943896532058716,
      0.9985315799713135,
      0.9992615580558777,
      0.9946281313896179,
      0.9926630258560181,
      0.99898362159729,
      0.9993655681610107,
      0.9998322129249573,
      0.9999229311943054,
      0.9999672770500183,
      0.9999440908432007,
      0.9999452829360962,
      0.9999701380729675,
      0.9999608397483826,
      0.9998995661735535,
      0.999965250492096,
      0.9999736547470093,
      0.9999436736106873,
      0.999937891960144,
      0.9999644756317139,
      0.9999202489852905
    ],
    [
      0.5256937146186829,
      0.5584574937820435,
      0.5863138437271118,
      0.6205642819404602,
      0.6608959436416626,
      0.674542248249054,
      0.6605855822563171,
      0.6704310774803162,
      0.696003794670105,
      0.7037968635559082,
      0.6763908267021179,
      0.6917648911476135,
      0.7268942594528198,
      0.6906144022941589,
      0.6728529930114746,
      0.692422091960907,
      0.7059453129768372,
      0.6704801321029663,
      0.6671953201293945,
      0.6947904825210571,
      0.6847888827323914,
      0.6224322319030762,
      0.608832836151123,
      0.6581551432609558,
      0.6178945899009705,
      0.5530835390090942,
      0.574776291847229,
      0.5578747391700745,
      0.5515121221542358,
      0.5473248958587646,
      0.5003314018249512,
      0.4820612668991089,
      0.46651822328567505,
      0.541881799697876,
      0.6129701137542725,
      0.5606759190559387,
      0.5450904965400696,
      0.6249305009841919,
      0.6536054015159607,
      0.6342018842697144,
      0.6544263362884521,
      0.7056469321250916,
      0.69249427318573,
      0.6746422648429871,
      0.6997662782669067,
      0.7451361417770386,
      0.7033660411834717,
      0.6917121410369873,
      0.7517771124839783,
      0.7579541206359863,
      0.7074078321456909,
      0.716579020023346,
      0.7854799628257751,
      0.7524438500404358,
      0.7171644568443298,
      0.7511608600616455,
      0.7989485263824463,
      0.7425640225410461,
      0.7261166572570801,
      0.7800984978675842,
      0.7673786282539368,
      0.9998824596405029,
      0.9999390244483948,
      0.9998961687088013,
      0.9997178912162781,
      0.9997615218162537,
      0.9992334842681885,
      0.9974550604820251,
      0.9841961860656738,
      0.9334873557090759,
      0.9403989911079407,
      0.8860316872596741,
      0.8850505948066711,
      0.8876916170120239,
      0.9352129101753235,
      0.945622444152832,
      0.9850419759750366,
      0.9930782914161682,
      0.9987640380859375,
      0.9994613528251648,
      0.9998124837875366,
      0.9998012781143188,
      0.9998049736022949,
      0.9997065663337708,
      0.9986153244972229,
      0.9969832301139832,
      0.9872361421585083,
      0.9651306867599487,
      0.913993239402771,
      0.880344033241272,
      0.8985443115234375,
      0.8920365571975708,
      0.9271287322044373,
      0.9370563626289368,
      0.9768288135528564,
      0.9757028818130493,
      0.9956209659576416,
      0.9945905804634094,
      0.998725175857544,
      0.9993101954460144,
      0.9997752904891968,
      0.9998443722724915,
      0.9998980164527893,
      0.9997577667236328,
      0.9995708465576172,
      0.9971632957458496,
      0.987592339515686,
      0.9973428845405579,
      0.9996702075004578,
      0.9999148845672607,
      0.9999094605445862,
      0.9991109371185303,
      0.9998397827148438,
      0.9996482729911804,
      0.9998429417610168,
      0.9998886585235596,
      0.9993557333946228,
      0.9993663430213928,
      0.9995347261428833,
      0.9996535181999207,
      0.9991852045059204,
      0.9978887438774109,
      0.9982894062995911,
      0.9967581629753113,
      0.9866149425506592,
      0.9863234758377075,
      0.998710036277771,
      0.9997135400772095,
      0.9998961091041565,
      0.9999356865882874,
      0.9999163150787354,
      0.9999575018882751,
      0.9998797178268433,
      0.9999085664749146,
      0.9999043345451355,
      0.9999299645423889,
      0.9998631477355957,
      0.9996451139450073,
      0.9994917511940002,
      0.99710613489151,
      0.9890916347503662,
      0.958720326423645,
      0.9833892583847046,
      0.9988232851028442,
      0.9995469450950623,
      0.999917209148407,
      0.9999136328697205,
      0.9997112154960632,
      0.9987248182296753,
      0.9872558116912842,
      0.9540572166442871,
      0.9175880551338196,
      0.8746263384819031,
      0.907814621925354,
      0.9232636094093323,
      0.9753835201263428,
      0.9951148629188538,
      0.999169111251831,
      0.9994767308235168,
      0.9997667670249939,
      0.9998143911361694,
      0.9998294115066528,
      0.998770534992218,
      0.9961993098258972,
      0.9712422490119934,
      0.937301516532898,
      0.9590946435928345,
      0.9557012319564819,
      0.9812428951263428,
      0.998691201210022,
      0.9995229244232178,
      0.9997252821922302,
      0.999510645866394,
      0.9994030594825745,
      0.9973202347755432,
      0.9914334416389465,
      0.9698493480682373,
      0.9554193019866943,
      0.9497841000556946,
      0.9098065495491028,
      0.9263275861740112,
      0.9750722646713257,
      0.9936200380325317,
      0.9788796901702881,
      0.9931156635284424,
      0.9734560251235962,
      0.9998524188995361,
      0.9998770952224731,
      0.9998210072517395,
      0.9999377131462097,
      0.9998745918273926,
      0.9996355175971985,
      0.9998184442520142,
      0.9998659491539001,
      0.9999240636825562,
      0.9998357892036438,
      0.9996722340583801,
      0.9984217882156372,
      0.9914504289627075,
      0.9665623903274536,
      0.9107838869094849,
      0.8940374851226807,
      0.8876146674156189,
      0.8298691511154175,
      0.8096376061439514,
      0.8651307821273804,
      0.9185611605644226,
      0.9690302610397339,
      0.9702967405319214,
      0.9879259467124939,
      0.9897233247756958,
      0.9965173006057739,
      0.9990526437759399,
      0.9993675351142883,
      0.9993853569030762,
      0.9971904158592224,
      0.9926718473434448,
      0.9862039685249329,
      0.9574812650680542,
      0.936774492263794,
      0.9266511797904968,
      0.9132065176963806,
      0.950859785079956,
      0.8946264982223511,
      0.922369122505188,
      0.9487370252609253,
      0.89934903383255,
      0.8318665623664856,
      0.8847563862800598,
      0.9095369577407837,
      0.8360990285873413,
      0.7980139851570129,
      0.8799112439155579,
      0.8833999037742615,
      0.8056589961051941,
      0.809787929058075,
      0.8888435959815979,
      0.8638004660606384,
      0.8118391036987305,
      0.8539721369743347,
      0.9170278310775757,
      0.8736571073532104,
      0.8264773488044739,
      0.8898448348045349,
      0.920993983745575,
      0.9123393297195435,
      0.9226489663124084,
      0.9539868831634521,
      0.9546457529067993,
      0.984663724899292,
      0.9971974492073059,
      0.9997683763504028,
      0.9999139308929443,
      0.9998546242713928,
      0.998982846736908,
      0.9997668862342834,
      0.9997738599777222,
      0.9996994733810425,
      0.9998211860656738,
      0.9998910427093506,
      0.9998764395713806,
      0.9998035430908203,
      0.9998734593391418,
      0.9999067783355713,
      0.9998281598091125,
      0.9998027682304382,
      0.9997461438179016,
      0.9998316168785095,
      0.9998003840446472,
      0.9996027946472168,
      0.9987072944641113,
      0.9994266629219055,
      0.9996945261955261,
      0.998457670211792,
      0.9975835084915161,
      0.9992042779922485,
      0.9994417428970337,
      0.9972025752067566,
      0.9972482323646545,
      0.9992450475692749,
      0.9984619617462158,
      0.9930592179298401,
      0.9977756142616272,
      0.9993764758110046,
      0.9975776672363281,
      0.9958232641220093,
      0.9994213581085205,
      0.9994465112686157,
      0.9977162480354309,
      0.9989382028579712,
      0.9998067021369934,
      0.9997445344924927,
      0.9993565678596497,
      0.9998948574066162,
      0.999934196472168,
      0.99992835521698,
      0.999946653842926,
      0.9999508261680603,
      0.9999304413795471,
      0.9999479055404663,
      0.9999465346336365,
      0.999907910823822,
      0.9998779892921448,
      0.9999696016311646,
      0.9999626278877258,
      0.9999432563781738,
      0.9999264478683472,
      0.9998931288719177,
      0.999884843826294,
      0.9999381899833679,
      0.9999306797981262,
      0.9999315142631531,
      0.9999372959136963,
      0.9999446868896484,
      0.9999533295631409,
      0.9999760389328003,
      0.9999731779098511,
      0.9999271035194397,
      0.9999063611030579,
      0.9995543360710144,
      0.9966921210289001,
      0.9977613687515259,
      0.9996786117553711,
      0.9983988404273987,
      0.9948900938034058,
      0.9987860918045044,
      0.999363899230957,
      0.9952932000160217,
      0.9938188791275024,
      0.9991697072982788,
      0.9994519352912903,
      0.9998500943183899,
      0.9999274611473083,
      0.9999684691429138,
      0.9999452233314514,
      0.9999470710754395,
      0.9999711513519287,
      0.9999613165855408,
      0.9999006986618042,
      0.9999658465385437,
      0.9999743103981018,
      0.9999441504478455,
      0.9999385476112366,
      0.999965250492096,
      0.9999218583106995
    ],
    [
      0.5572823286056519,
      0.5993887186050415,
      0.6251654028892517,
      0.6540545225143433,
      0.680404543876648,
      0.6931865215301514,
      0.6768501996994019,
      0.6831079721450806,
      0.7061328291893005,
      0.7181149125099182,
      0.6889711022377014,
      0.7044357061386108,
      0.738095760345459,
      0.7005844712257385,
      0.6838030815124512,
      0.7015030980110168,
      0.7176599502563477,
      0.676618218421936,
      0.6781790256500244,
      0.7158631682395935,
      0.6932380795478821,
      0.6347095966339111,
      0.6304364800453186,
      0.6783182621002197,
      0.6355316638946533,
      0.573097825050354,
      0.5986404418945312,
      0.5854179859161377,
      0.586043119430542,
      0.5759527087211609,
      0.535426139831543,
      0.5153712630271912,
      0.4916280508041382,
      0.5735452175140381,
      0.6399523019790649,
      0.5741986632347107,
      0.5707620978355408,
      0.6514157056808472,
      0.6744980216026306,
      0.6387022137641907,
      0.6710175275802612,
      0.7200788259506226,
      0.7065545320510864,
      0.6803771257400513,
      0.712022066116333,
      0.758124828338623,
      0.7147798538208008,
      0.7031176686286926,
      0.7577618956565857,
      0.7662229537963867,
      0.7108892202377319,
      0.7279928922653198,
      0.7880096435546875,
      0.7629338502883911,
      0.7274221777915955,
      0.756607174873352,
      0.8082605004310608,
      0.7541227340698242,
      0.7354154586791992,
      0.7866320610046387,
      0.7777301073074341,
      0.9998800754547119,
      0.9999348521232605,
      0.999890148639679,
      0.9997092485427856,
      0.9997578263282776,
      0.9992741346359253,
      0.9976046085357666,
      0.9848581552505493,
      0.9341799020767212,
      0.940018892288208,
      0.8857014179229736,
      0.8795719146728516,
      0.8844460248947144,
      0.9362709522247314,
      0.946616530418396,
      0.9863309264183044,
      0.9936540126800537,
      0.9988288283348083,
      0.9994943737983704,
      0.9998210668563843,
      0.9998093247413635,
      0.9998138546943665,
      0.9997221827507019,
      0.9987108707427979,
      0.9971739649772644,
      0.9884974360466003,
      0.9661885499954224,
      0.9163699150085449,
      0.8825633525848389,
      0.9016640186309814,
      0.8943285942077637,
      0.9300357103347778,
      0.9391821622848511,
      0.9777710437774658,
      0.9760040044784546,
      0.9962158799171448,
      0.9955416917800903,
      0.9988858699798584,
      0.9993724822998047,
      0.9997889399528503,
      0.9998560547828674,
      0.9999071359634399,
      0.9997906684875488,
      0.9996536374092102,
      0.9976269602775574,
      0.9890846610069275,
      0.9979647994041443,
      0.9997435808181763,
      0.9999287128448486,
      0.9999213218688965,
      0.9992207288742065,
      0.9998661875724792,
      0.9997240304946899,
      0.9998728036880493,
      0.9999014139175415,
      0.9994654655456543,
      0.9995062351226807,
      0.9996299147605896,
      0.9997311234474182,
      0.999320387840271,
      0.9983381032943726,
      0.9987742304801941,
      0.997492253780365,
      0.9884320497512817,
      0.9883331656455994,
      0.9990506172180176,
      0.9997802376747131,
      0.9999085664749146,
      0.9999406933784485,
      0.9999178647994995,
      0.9999589323997498,
      0.9998836517333984,
      0.9999141097068787,
      0.999907374382019,
      0.9999334812164307,
      0.999875545501709,
      0.9996771216392517,
      0.999563455581665,
      0.9977015256881714,
      0.9905665516853333,
      0.9626523852348328,
      0.9845730066299438,
      0.9989795684814453,
      0.9995890259742737,
      0.9999228715896606,
      0.9999176859855652,
      0.9997349381446838,
      0.9988518953323364,
      0.9878627061843872,
      0.9556103944778442,
      0.9197587370872498,
      0.8776220083236694,
      0.9122015237808228,
      0.9276036024093628,
      0.9762563109397888,
      0.9950557351112366,
      0.9992242455482483,
      0.9995337128639221,
      0.9997909069061279,
      0.9998416900634766,
      0.999861478805542,
      0.9990220665931702,
      0.9971358776092529,
      0.9742007255554199,
      0.9402914047241211,
      0.9618947505950928,
      0.9580268263816833,
      0.9824202656745911,
      0.9988622665405273,
      0.999565064907074,
      0.9997478723526001,
      0.9995444416999817,
      0.9994382858276367,
      0.9973352551460266,
      0.9902607798576355,
      0.9713767170906067,
      0.9571406245231628,
      0.9522705674171448,
      0.9112152457237244,
      0.9270532727241516,
      0.9757590293884277,
      0.9939594268798828,
      0.9799953699111938,
      0.9931216239929199,
      0.9727266430854797,
      0.9998571276664734,
      0.9998800158500671,
      0.9998273849487305,
      0.9999394416809082,
      0.999878466129303,
      0.9996466636657715,
      0.9998151063919067,
      0.9998681545257568,
      0.9999251365661621,
      0.9998326897621155,
      0.9996727705001831,
      0.9984223246574402,
      0.9915052056312561,
      0.9651612043380737,
      0.9081844687461853,
      0.8891706466674805,
      0.8863745927810669,
      0.8302299380302429,
      0.8109368681907654,
      0.8687342405319214,
      0.9207383990287781,
      0.9710654616355896,
      0.9704825282096863,
      0.9884216785430908,
      0.9891757965087891,
      0.9961827397346497,
      0.9988248348236084,
      0.9992406964302063,
      0.9992601275444031,
      0.9961180090904236,
      0.9896814227104187,
      0.9831781983375549,
      0.9525526762008667,
      0.9335408806800842,
      0.9271056652069092,
      0.9164512157440186,
      0.9555433988571167,
      0.9003098011016846,
      0.9286607503890991,
      0.9531954526901245,
      0.9058228135108948,
      0.8403847813606262,
      0.8919164538383484,
      0.9142046570777893,
      0.8420543670654297,
      0.8066352009773254,
      0.884065568447113,
      0.8874294757843018,
      0.8093283176422119,
      0.8154699802398682,
      0.8914377093315125,
      0.8705066442489624,
      0.8180134892463684,
      0.8581134676933289,
      0.920363187789917,
      0.8812881112098694,
      0.8359656929969788,
      0.8953897953033447,
      0.9276385307312012,
      0.9158613681793213,
      0.9281070828437805,
      0.9578425288200378,
      0.9578806757926941,
      0.9870947003364563,
      0.997952938079834,
      0.9998269081115723,
      0.999922513961792,
      0.9998649954795837,
      0.9990134835243225,
      0.9997795820236206,
      0.9997809529304504,
      0.9997137784957886,
      0.9998347759246826,
      0.9999019503593445,
      0.9998840689659119,
      0.9998220801353455,
      0.9998882412910461,
      0.9999162554740906,
      0.9998429417610168,
      0.9998195767402649,
      0.9997857809066772,
      0.9998546838760376,
      0.9998189210891724,
      0.9996584057807922,
      0.9988558888435364,
      0.9994916915893555,
      0.9997244477272034,
      0.9985889196395874,
      0.9978123903274536,
      0.9992639422416687,
      0.9994871020317078,
      0.9974420666694641,
      0.9974550008773804,
      0.9993083477020264,
      0.9985831379890442,
      0.99358069896698,
      0.9979096055030823,
      0.9994184374809265,
      0.9977715611457825,
      0.9961494207382202,
      0.9994475841522217,
      0.9994916319847107,
      0.9979254603385925,
      0.9990187287330627,
      0.9998207688331604,
      0.9997703433036804,
      0.9994259476661682,
      0.9999034404754639,
      0.999937891960144,
      0.9999353885650635,
      0.9999517202377319,
      0.9999521374702454,
      0.9999321103096008,
      0.9999509453773499,
      0.9999477863311768,
      0.9999075531959534,
      0.9998782277107239,
      0.9999696612358093,
      0.9999628663063049,
      0.999944806098938,
      0.9999223351478577,
      0.9998952150344849,
      0.9998849034309387,
      0.9999371767044067,
      0.9999310970306396,
      0.9999294281005859,
      0.9999363422393799,
      0.9999439716339111,
      0.9999534487724304,
      0.9999762773513794,
      0.9999735951423645,
      0.9999271035194397,
      0.9999071359634399,
      0.9995352625846863,
      0.9965006113052368,
      0.9980188608169556,
      0.99971604347229,
      0.9985344409942627,
      0.9955387115478516,
      0.9990760087966919,
      0.9994970560073853,
      0.9962396621704102,
      0.9953035116195679,
      0.9993880987167358,
      0.9995644688606262,
      0.9998722672462463,
      0.9999329447746277,
      0.9999697208404541,
      0.9999459981918335,
      0.9999487400054932,
      0.9999719858169556,
      0.9999614357948303,
      0.999901294708252,
      0.9999660849571228,
      0.9999746084213257,
      0.999944269657135,
      0.9999389052391052,
      0.9999655485153198,
      0.999922513961792
    ],
    [
      0.6039873957633972,
      0.6590924263000488,
      0.6713892221450806,
      0.6855384707450867,
      0.6992896795272827,
      0.7132213711738586,
      0.7004883885383606,
      0.702892005443573,
      0.7257646918296814,
      0.738035261631012,
      0.7050499320030212,
      0.7200872898101807,
      0.7553035020828247,
      0.7135896682739258,
      0.6964395046234131,
      0.716894805431366,
      0.7315399646759033,
      0.6877292394638062,
      0.6971346735954285,
      0.7288674116134644,
      0.7043442726135254,
      0.6536993384361267,
      0.6530793905258179,
      0.6976177096366882,
      0.6539263129234314,
      0.6027853488922119,
      0.6237927675247192,
      0.6132059693336487,
      0.60773104429245,
      0.5979863405227661,
      0.5560067892074585,
      0.5435192584991455,
      0.5239514112472534,
      0.6112023591995239,
      0.6639264822006226,
      0.6050493717193604,
      0.5994373559951782,
      0.6766849160194397,
      0.6946414113044739,
      0.6585851907730103,
      0.6837685108184814,
      0.7356231212615967,
      0.7231525778770447,
      0.6982371807098389,
      0.7272841334342957,
      0.774139404296875,
      0.7356432676315308,
      0.7172878980636597,
      0.7672924995422363,
      0.7807824015617371,
      0.7264826893806458,
      0.737530529499054,
      0.7955797910690308,
      0.7706473469734192,
      0.7316064238548279,
      0.7595305442810059,
      0.814389169216156,
      0.7617846131324768,
      0.744640052318573,
      0.7910879850387573,
      0.7852293252944946,
      0.9998811483383179,
      0.9999352693557739,
      0.9998908042907715,
      0.9997178316116333,
      0.9997702240943909,
      0.9993281960487366,
      0.9977344274520874,
      0.9860178828239441,
      0.935275673866272,
      0.9392271041870117,
      0.8795047402381897,
      0.8744661808013916,
      0.8845269680023193,
      0.9369295835494995,
      0.9470834732055664,
      0.9874410033226013,
      0.9947928786277771,
      0.9989510774612427,
      0.9995578527450562,
      0.9998355507850647,
      0.9998182654380798,
      0.9998269081115723,
      0.9997445344924927,
      0.9988412857055664,
      0.997437059879303,
      0.9897230863571167,
      0.9677191972732544,
      0.9184359908103943,
      0.8865387439727783,
      0.9072109460830688,
      0.8981316685676575,
      0.934714674949646,
      0.9455403089523315,
      0.9803953766822815,
      0.9783363342285156,
      0.9971640110015869,
      0.997183620929718,
      0.9992048740386963,
      0.9994993805885315,
      0.9998143911361694,
      0.9998738169670105,
      0.9999197125434875,
      0.9998418688774109,
      0.9997683763504028,
      0.9984856843948364,
      0.9911462664604187,
      0.9985962510108948,
      0.9998176097869873,
      0.9999455213546753,
      0.9999352097511292,
      0.999323844909668,
      0.9998939037322998,
      0.9998019337654114,
      0.9999033808708191,
      0.9999151825904846,
      0.9995632171630859,
      0.9996189475059509,
      0.9997078776359558,
      0.9997968077659607,
      0.9994370937347412,
      0.9986832141876221,
      0.9991275668144226,
      0.9981335997581482,
      0.9908878803253174,
      0.9899165034294128,
      0.9993351697921753,
      0.999839186668396,
      0.9999211430549622,
      0.9999469518661499,
      0.9999193549156189,
      0.9999604225158691,
      0.9998874664306641,
      0.9999207854270935,
      0.9999101758003235,
      0.9999376535415649,
      0.9998927116394043,
      0.9997216463088989,
      0.9996775984764099,
      0.9986182451248169,
      0.9937518239021301,
      0.9670625925064087,
      0.9869273900985718,
      0.9992105960845947,
      0.999648928642273,
      0.9999314546585083,
      0.9999256134033203,
      0.9997792840003967,
      0.9990994930267334,
      0.9899338483810425,
      0.9603118300437927,
      0.9268265962600708,
      0.8864400386810303,
      0.9195083975791931,
      0.9321053624153137,
      0.9780986309051514,
      0.9956658482551575,
      0.9993317723274231,
      0.9996321797370911,
      0.999825656414032,
      0.9998736381530762,
      0.9998919367790222,
      0.9992856979370117,
      0.997999370098114,
      0.978302001953125,
      0.9452440738677979,
      0.9657590985298157,
      0.9613099098205566,
      0.9839039444923401,
      0.9990429282188416,
      0.9996204376220703,
      0.9997767806053162,
      0.9996092915534973,
      0.9995163679122925,
      0.9977421164512634,
      0.9918614625930786,
      0.9756453633308411,
      0.962611973285675,
      0.9575194716453552,
      0.9166696667671204,
      0.9290620684623718,
      0.9777796864509583,
      0.99452805519104,
      0.9792564511299133,
      0.9931230545043945,
      0.9709275364875793,
      0.9998632073402405,
      0.9998853206634521,
      0.9998387694358826,
      0.9999423623085022,
      0.9998857975006104,
      0.9996654391288757,
      0.9998208284378052,
      0.9998708963394165,
      0.9999274611473083,
      0.9998371005058289,
      0.9996763467788696,
      0.9984210729598999,
      0.9911667108535767,
      0.9626282453536987,
      0.9038591980934143,
      0.884198784828186,
      0.8857244253158569,
      0.8307610750198364,
      0.8171333074569702,
      0.8728828430175781,
      0.923123836517334,
      0.9738321304321289,
      0.971545934677124,
      0.9892465472221375,
      0.9884345531463623,
      0.9961650371551514,
      0.9988410472869873,
      0.999247133731842,
      0.9992785453796387,
      0.9963189959526062,
      0.9893063306808472,
      0.9825350642204285,
      0.9507156610488892,
      0.9333924651145935,
      0.926895022392273,
      0.9204663038253784,
      0.9598167538642883,
      0.90788334608078,
      0.9345337748527527,
      0.9586547613143921,
      0.9129794836044312,
      0.8523109555244446,
      0.9011197090148926,
      0.9210951924324036,
      0.8496837615966797,
      0.8198204040527344,
      0.8919771313667297,
      0.8954362869262695,
      0.8187360763549805,
      0.8231099843978882,
      0.8966601490974426,
      0.8769955039024353,
      0.8269946575164795,
      0.8657665252685547,
      0.9247471690177917,
      0.887949526309967,
      0.8473528623580933,
      0.902413010597229,
      0.9339322447776794,
      0.9211408495903015,
      0.9337000250816345,
      0.9625833034515381,
      0.9621572494506836,
      0.989897608757019,
      0.9989149570465088,
      0.9998747110366821,
      0.9999323487281799,
      0.9998756647109985,
      0.9990418553352356,
      0.9997913837432861,
      0.9997866749763489,
      0.9997256994247437,
      0.9998471140861511,
      0.9999100565910339,
      0.9998908042907715,
      0.99983811378479,
      0.9999020099639893,
      0.9999262690544128,
      0.9998573660850525,
      0.9998420476913452,
      0.9998267889022827,
      0.9998801350593567,
      0.9998417496681213,
      0.9997254014015198,
      0.999072253704071,
      0.9996116757392883,
      0.9997720718383789,
      0.9989151954650879,
      0.9982442259788513,
      0.9994091987609863,
      0.9995743632316589,
      0.9979231953620911,
      0.9979325532913208,
      0.9994336366653442,
      0.9988769888877869,
      0.9948660135269165,
      0.9982497692108154,
      0.9995092153549194,
      0.9981444478034973,
      0.9968433976173401,
      0.9995167255401611,
      0.9995683431625366,
      0.9982094168663025,
      0.9991344213485718,
      0.9998401999473572,
      0.9997954368591309,
      0.9995338320732117,
      0.9999139308929443,
      0.9999420642852783,
      0.9999430775642395,
      0.9999582171440125,
      0.9999538660049438,
      0.9999338388442993,
      0.9999544024467468,
      0.9999472498893738,
      0.9999067783355713,
      0.9998775124549866,
      0.9999694228172302,
      0.9999630451202393,
      0.9999452829360962,
      0.999922513961792,
      0.9998964071273804,
      0.9998851418495178,
      0.9999374151229858,
      0.9999313354492188,
      0.9999281167984009,
      0.9999374151229858,
      0.9999439120292664,
      0.9999536275863647,
      0.9999765753746033,
      0.9999740719795227,
      0.9999298453330994,
      0.9999185800552368,
      0.999619722366333,
      0.9975077509880066,
      0.9987928867340088,
      0.9997978210449219,
      0.9989138245582581,
      0.9966999292373657,
      0.9994072914123535,
      0.9996476173400879,
      0.9974344968795776,
      0.9969207644462585,
      0.9995551109313965,
      0.999667227268219,
      0.9998958706855774,
      0.9999377727508545,
      0.9999708533287048,
      0.9999462366104126,
      0.9999502897262573,
      0.999972939491272,
      0.9999611377716064,
      0.9999021291732788,
      0.999966561794281,
      0.9999749660491943,
      0.9999447464942932,
      0.9999396800994873,
      0.9999663233757019,
      0.9999240040779114
    ],
    [
      0.6364738941192627,
      0.681294858455658,
      0.6869707107543945,
      0.6973444819450378,
      0.7115925550460815,
      0.7276190519332886,
      0.7169838547706604,
      0.7159547805786133,
      0.7383083701133728,
      0.7522757053375244,
      0.7182535529136658,
      0.7319566607475281,
      0.7660524845123291,
      0.7239972352981567,
      0.7066442370414734,
      0.7277547717094421,
      0.7401450872421265,
      0.6968663334846497,
      0.7096258997917175,
      0.7403175830841064,
      0.7138245105743408,
      0.6665864586830139,
      0.6721646189689636,
      0.7125962376594543,
      0.6689162850379944,
      0.6265238523483276,
      0.6432358026504517,
      0.6343750953674316,
      0.6238833069801331,
      0.6212496757507324,
      0.5839133262634277,
      0.5724880695343018,
      0.5587366223335266,
      0.6432406902313232,
      0.685308575630188,
      0.6343265771865845,
      0.6311819553375244,
      0.6975873112678528,
      0.7161129117012024,
      0.6756958961486816,
      0.7011706233024597,
      0.7502207159996033,
      0.7388335466384888,
      0.7123042941093445,
      0.7383006811141968,
      0.7853214144706726,
      0.7508710026741028,
      0.7295307517051697,
      0.7747610807418823,
      0.7907608151435852,
      0.7377920150756836,
      0.7459070682525635,
      0.8013644218444824,
      0.780401885509491,
      0.7389012575149536,
      0.7605642676353455,
      0.8188666105270386,
      0.7656964063644409,
      0.7492547035217285,
      0.7946142554283142,
      0.790152907371521,
      0.9998826384544373,
      0.999937891960144,
      0.9998976588249207,
      0.9997355937957764,
      0.9997926950454712,
      0.9993895888328552,
      0.9979924559593201,
      0.9872440099716187,
      0.9355213642120361,
      0.9378758668899536,
      0.8788207173347473,
      0.8728270530700684,
      0.8865213990211487,
      0.9388622641563416,
      0.9490958452224731,
      0.989172637462616,
      0.9957792162895203,
      0.9991096258163452,
      0.9996157884597778,
      0.9998481273651123,
      0.9998258352279663,
      0.9998397827148438,
      0.9997677206993103,
      0.9989801645278931,
      0.997730553150177,
      0.9911054372787476,
      0.9706923961639404,
      0.9220755100250244,
      0.8906391859054565,
      0.9118946194648743,
      0.903745174407959,
      0.9378064870834351,
      0.9494612216949463,
      0.9821781516075134,
      0.98067307472229,
      0.9979327917098999,
      0.9980688095092773,
      0.9993990659713745,
      0.9995837211608887,
      0.9998315572738647,
      0.9998851418495178,
      0.9999273419380188,
      0.9998704791069031,
      0.9998258352279663,
      0.9989393949508667,
      0.9926036596298218,
      0.9988906979560852,
      0.9998548030853271,
      0.999954342842102,
      0.9999435544013977,
      0.999392032623291,
      0.9999105334281921,
      0.9998451471328735,
      0.9999216198921204,
      0.9999239444732666,
      0.9996308088302612,
      0.9997053742408752,
      0.9997650384902954,
      0.9998396039009094,
      0.9995145201683044,
      0.9989378452301025,
      0.9993723034858704,
      0.9987487196922302,
      0.9939934015274048,
      0.9923768043518066,
      0.9995354413986206,
      0.9998759627342224,
      0.9999297857284546,
      0.9999507069587708,
      0.9999200701713562,
      0.9999611973762512,
      0.9998890161514282,
      0.9999247789382935,
      0.999911367893219,
      0.9999399185180664,
      0.9999033808708191,
      0.9997497200965881,
      0.9997401237487793,
      0.9990346431732178,
      0.9952006936073303,
      0.9707841873168945,
      0.9904094934463501,
      0.9993597269058228,
      0.999686598777771,
      0.9999361038208008,
      0.9999307990074158,
      0.9998088479042053,
      0.9992972016334534,
      0.9919711947441101,
      0.9652971625328064,
      0.93092942237854,
      0.8935301899909973,
      0.9243770837783813,
      0.9361699819564819,
      0.9796206951141357,
      0.996066153049469,
      0.9994086027145386,
      0.9996951818466187,
      0.9998466968536377,
      0.9998912811279297,
      0.9999111890792847,
      0.9994174838066101,
      0.998489499092102,
      0.9825131893157959,
      0.9495456218719482,
      0.9683603048324585,
      0.9658042192459106,
      0.9851433634757996,
      0.999160647392273,
      0.9996687173843384,
      0.9997968077659607,
      0.9996640086174011,
      0.9995872974395752,
      0.9982640743255615,
      0.9942225813865662,
      0.9794827699661255,
      0.9663119316101074,
      0.961435079574585,
      0.9218904972076416,
      0.9320448637008667,
      0.9800723195075989,
      0.9952635169029236,
      0.9804580211639404,
      0.9934291243553162,
      0.970313310623169,
      0.9998700022697449,
      0.9998894929885864,
      0.9998473525047302,
      0.9999447464942932,
      0.9998940825462341,
      0.9997062087059021,
      0.9998359084129333,
      0.999874472618103,
      0.9999295473098755,
      0.9998458027839661,
      0.9996896982192993,
      0.9984822273254395,
      0.991441547870636,
      0.9617813229560852,
      0.9023331999778748,
      0.8823714852333069,
      0.887017011642456,
      0.8353917598724365,
      0.824298083782196,
      0.8784480690956116,
      0.9259666204452515,
      0.9764626026153564,
      0.9737783074378967,
      0.989963948726654,
      0.9886499643325806,
      0.9964278340339661,
      0.9989098310470581,
      0.9993130564689636,
      0.9993470311164856,
      0.9970272183418274,
      0.9897026419639587,
      0.9826092720031738,
      0.9483222961425781,
      0.934270441532135,
      0.9282884001731873,
      0.9237712621688843,
      0.963225245475769,
      0.9146568775177002,
      0.9385595917701721,
      0.961950957775116,
      0.9186264276504517,
      0.8617032170295715,
      0.9075592756271362,
      0.9259077310562134,
      0.8568381667137146,
      0.8295261263847351,
      0.8990715742111206,
      0.8983901143074036,
      0.8270049095153809,
      0.8305913209915161,
      0.9017466306686401,
      0.882491946220398,
      0.8352665901184082,
      0.8719072341918945,
      0.9280786514282227,
      0.8939849138259888,
      0.8560401201248169,
      0.907177209854126,
      0.9375265836715698,
      0.9246670007705688,
      0.9384756088256836,
      0.9657902717590332,
      0.965776801109314,
      0.9922083020210266,
      0.9992858171463013,
      0.9998987913131714,
      0.9999377131462097,
      0.9998823404312134,
      0.9990589618682861,
      0.9997979998588562,
      0.9997894167900085,
      0.9997325539588928,
      0.9998542070388794,
      0.9999145865440369,
      0.9998944997787476,
      0.9998475909233093,
      0.9999104738235474,
      0.9999323487281799,
      0.9998656511306763,
      0.9998618364334106,
      0.9998539090156555,
      0.9998983144760132,
      0.999857485294342,
      0.9997739791870117,
      0.9992457628250122,
      0.9997021555900574,
      0.999809741973877,
      0.9991647601127625,
      0.9986280202865601,
      0.9995221495628357,
      0.9996412992477417,
      0.9983155727386475,
      0.9983359575271606,
      0.9995293021202087,
      0.9991180300712585,
      0.996021568775177,
      0.9985225796699524,
      0.9995846748352051,
      0.9983733296394348,
      0.9973328113555908,
      0.9995955228805542,
      0.9996349215507507,
      0.9984291195869446,
      0.9992337822914124,
      0.9998571872711182,
      0.9998272657394409,
      0.9996187686920166,
      0.9999237060546875,
      0.9999454021453857,
      0.9999484419822693,
      0.9999628663063049,
      0.9999547600746155,
      0.9999337792396545,
      0.9999564290046692,
      0.9999479055404663,
      0.999905526638031,
      0.9998774528503418,
      0.9999692440032959,
      0.9999632835388184,
      0.9999462366104126,
      0.999923050403595,
      0.9998977184295654,
      0.999886155128479,
      0.9999362826347351,
      0.9999349117279053,
      0.9999305009841919,
      0.99993896484375,
      0.9999445080757141,
      0.9999542832374573,
      0.999976634979248,
      0.9999743103981018,
      0.999932050704956,
      0.99992835521698,
      0.9996941089630127,
      0.9983302354812622,
      0.9992436766624451,
      0.9998513460159302,
      0.9992073178291321,
      0.9974894523620605,
      0.9996171593666077,
      0.9997477531433105,
      0.9982417821884155,
      0.9981139898300171,
      0.9996782541275024,
      0.9997380971908569,
      0.999911904335022,
      0.9999409914016724,
      0.9999715089797974,
      0.9999460577964783,
      0.9999513030052185,
      0.9999735355377197,
      0.9999608397483826,
      0.9999030232429504,
      0.9999667406082153,
      0.9999752044677734,
      0.9999451041221619,
      0.9999400973320007,
      0.999966561794281,
      0.9999246001243591
    ],
    [
      0.632595956325531,
      0.68267822265625,
      0.6927276849746704,
      0.7046087980270386,
      0.719266414642334,
      0.7368823885917664,
      0.7271641492843628,
      0.723594069480896,
      0.7454474568367004,
      0.7613629102706909,
      0.7280524969100952,
      0.7402947545051575,
      0.774418294429779,
      0.7328800559043884,
      0.7142146229743958,
      0.7366049289703369,
      0.7517155408859253,
      0.7062273621559143,
      0.7200391292572021,
      0.7498679161071777,
      0.7233293652534485,
      0.6778610944747925,
      0.6857788562774658,
      0.7254668474197388,
      0.6809908747673035,
      0.6456903219223022,
      0.659088134765625,
      0.6552953720092773,
      0.6431583762168884,
      0.6405678391456604,
      0.6156466007232666,
      0.6033504605293274,
      0.5906468033790588,
      0.6776978969573975,
      0.7056748867034912,
      0.6634187698364258,
      0.6529332399368286,
      0.7179331183433533,
      0.7336770296096802,
      0.694932222366333,
      0.7168116569519043,
      0.7654207348823547,
      0.7521340250968933,
      0.7277346253395081,
      0.7505286335945129,
      0.7947894334793091,
      0.7619001865386963,
      0.7393535375595093,
      0.7819359302520752,
      0.7982139587402344,
      0.7468518614768982,
      0.7539277076721191,
      0.8047869205474854,
      0.7877572178840637,
      0.7458767890930176,
      0.765494704246521,
      0.8230218887329102,
      0.7721200585365295,
      0.7523385286331177,
      0.7990195751190186,
      0.7952824831008911,
      0.9998865127563477,
      0.9999415278434753,
      0.9999039769172668,
      0.9997581839561462,
      0.9998197555541992,
      0.9994609951972961,
      0.9982315897941589,
      0.988735556602478,
      0.9373236894607544,
      0.9388411045074463,
      0.8802453279495239,
      0.8734813928604126,
      0.8880307674407959,
      0.9412347078323364,
      0.9506747126579285,
      0.9902036786079407,
      0.9962941408157349,
      0.9992120265960693,
      0.9996504187583923,
      0.9998557567596436,
      0.9998306035995483,
      0.9998481869697571,
      0.9997842907905579,
      0.9990825057029724,
      0.9979326128959656,
      0.9920011758804321,
      0.9725815653800964,
      0.9248396158218384,
      0.8946293592453003,
      0.9149829745292664,
      0.9076869487762451,
      0.9406599998474121,
      0.9519100785255432,
      0.9833062887191772,
      0.9815586805343628,
      0.998314380645752,
      0.9984610080718994,
      0.9994685053825378,
      0.9996168613433838,
      0.9998417496681213,
      0.9998913407325745,
      0.9999306201934814,
      0.9998786449432373,
      0.9998399019241333,
      0.9990121722221375,
      0.9930328726768494,
      0.9989836812019348,
      0.9998661875724792,
      0.9999570846557617,
      0.9999462366104126,
      0.9994157552719116,
      0.9999157190322876,
      0.9998581409454346,
      0.9999273419380188,
      0.9999266266822815,
      0.9996550679206848,
      0.9997358918190002,
      0.9997820854187012,
      0.9998531937599182,
      0.999544084072113,
      0.9990366697311401,
      0.9994643926620483,
      0.9989784359931946,
      0.9951211214065552,
      0.9935838580131531,
      0.9996000528335571,
      0.9998873472213745,
      0.9999324679374695,
      0.9999518990516663,
      0.9999204277992249,
      0.9999616146087646,
      0.9998906850814819,
      0.9999268651008606,
      0.9999136328697205,
      0.9999416470527649,
      0.999907374382019,
      0.9997602701187134,
      0.9997587203979492,
      0.9991235733032227,
      0.9954036474227905,
      0.9712219834327698,
      0.9898099899291992,
      0.9993432760238647,
      0.9996912479400635,
      0.9999377131462097,
      0.9999333024024963,
      0.9998178482055664,
      0.9993030428886414,
      0.9914463758468628,
      0.9659075736999512,
      0.933107316493988,
      0.897648811340332,
      0.9282499551773071,
      0.9388425946235657,
      0.9807191491127014,
      0.99635910987854,
      0.999458372592926,
      0.9997268915176392,
      0.999857485294342,
      0.999900221824646,
      0.9999173283576965,
      0.9994418025016785,
      0.998571515083313,
      0.9831303358078003,
      0.950608491897583,
      0.9689929485321045,
      0.9667966961860657,
      0.9858967065811157,
      0.9992204904556274,
      0.9997066259384155,
      0.9998114705085754,
      0.999691903591156,
      0.9996235370635986,
      0.9984683394432068,
      0.9948506951332092,
      0.9806267619132996,
      0.9689809083938599,
      0.9643740653991699,
      0.925565242767334,
      0.9341970682144165,
      0.9816713333129883,
      0.9957578778266907,
      0.9817891716957092,
      0.9939380884170532,
      0.9707381129264832,
      0.9998746514320374,
      0.9998926520347595,
      0.9998546242713928,
      0.9999467730522156,
      0.9999015927314758,
      0.9997395277023315,
      0.9998477697372437,
      0.9998788237571716,
      0.9999322295188904,
      0.9998587965965271,
      0.9997122287750244,
      0.9986602663993835,
      0.9922440052032471,
      0.9627400636672974,
      0.9031885266304016,
      0.8839709758758545,
      0.8906002640724182,
      0.8413796424865723,
      0.8337420225143433,
      0.884750247001648,
      0.9294255375862122,
      0.978581428527832,
      0.976516604423523,
      0.9911893606185913,
      0.9893525838851929,
      0.9968014359474182,
      0.9990624189376831,
      0.999424397945404,
      0.9994633197784424,
      0.9979451298713684,
      0.9915739297866821,
      0.9838688373565674,
      0.9496455192565918,
      0.9367203712463379,
      0.9317089319229126,
      0.9288418292999268,
      0.9665719866752625,
      0.9214142560958862,
      0.942516028881073,
      0.9648539423942566,
      0.9235861897468567,
      0.8699362874031067,
      0.9125492572784424,
      0.9295608997344971,
      0.8629623651504517,
      0.8367859125137329,
      0.9033235311508179,
      0.902334451675415,
      0.8328665494918823,
      0.8363498449325562,
      0.9052279591560364,
      0.886570930480957,
      0.8415405750274658,
      0.8769026398658752,
      0.9306377172470093,
      0.898282527923584,
      0.8620896339416504,
      0.9111188650131226,
      0.93962562084198,
      0.9268419742584229,
      0.9401401281356812,
      0.9669052958488464,
      0.9675198793411255,
      0.9927893877029419,
      0.9993909001350403,
      0.9999068975448608,
      0.999939501285553,
      0.9998841285705566,
      0.9990654587745667,
      0.999800980091095,
      0.9997900724411011,
      0.999735951423645,
      0.9998584389686584,
      0.9999174475669861,
      0.9998968243598938,
      0.9998533725738525,
      0.9999163150787354,
      0.9999366402626038,
      0.9998719096183777,
      0.9998746514320374,
      0.9998699426651001,
      0.9999086260795593,
      0.9998674988746643,
      0.9998008012771606,
      0.9993338584899902,
      0.999741792678833,
      0.9998303055763245,
      0.9992997646331787,
      0.9988073706626892,
      0.9995889067649841,
      0.9996806979179382,
      0.9985430836677551,
      0.9985567331314087,
      0.999585747718811,
      0.999229907989502,
      0.9966567754745483,
      0.9987022280693054,
      0.999632716178894,
      0.9985611438751221,
      0.9976940751075745,
      0.999652624130249,
      0.99968022108078,
      0.9986203908920288,
      0.9993267059326172,
      0.9998711347579956,
      0.9998484253883362,
      0.9996944069862366,
      0.999931812286377,
      0.9999483823776245,
      0.99995356798172,
      0.9999672174453735,
      0.9999552965164185,
      0.9999333620071411,
      0.9999578595161438,
      0.9999469518661499,
      0.999903678894043,
      0.999877393245697,
      0.9999694228172302,
      0.9999635815620422,
      0.9999469518661499,
      0.9999246001243591,
      0.9999002814292908,
      0.9998878836631775,
      0.9999387264251709,
      0.9999396800994873,
      0.9999344348907471,
      0.9999407529830933,
      0.9999452233314514,
      0.9999549984931946,
      0.9999766945838928,
      0.9999741911888123,
      0.9999343752861023,
      0.9999387264251709,
      0.9997770190238953,
      0.9991304874420166,
      0.9995706677436829,
      0.9998953938484192,
      0.9994808435440063,
      0.9985809922218323,
      0.9997599720954895,
      0.9998226761817932,
      0.9988408088684082,
      0.9989166855812073,
      0.9997683167457581,
      0.9997934699058533,
      0.9999251961708069,
      0.9999435544013977,
      0.9999720454216003,
      0.9999457597732544,
      0.9999518990516663,
      0.9999737739562988,
      0.9999605417251587,
      0.9999033808708191,
      0.9999667406082153,
      0.9999754428863525,
      0.9999454021453857,
      0.9999404549598694,
      0.9999668598175049,
      0.9999251961708069
    ],
    [
      0.6537982821464539,
      0.6985918283462524,
      0.7051455974578857,
      0.7139438390731812,
      0.7309387922286987,
      0.7501633763313293,
      0.740853488445282,
      0.7336084842681885,
      0.7553865909576416,
      0.77522212266922,
      0.7407665848731995,
      0.7515040040016174,
      0.7858448624610901,
      0.7445390224456787,
      0.7234520316123962,
      0.747160017490387,
      0.7643726468086243,
      0.7186604142189026,
      0.7322115898132324,
      0.7615059018135071,
      0.7388994097709656,
      0.6933151483535767,
      0.7019273042678833,
      0.7410898208618164,
      0.6963210105895996,
      0.6718414425849915,
      0.6777336597442627,
      0.6867272853851318,
      0.6714689135551453,
      0.6690461039543152,
      0.6612772941589355,
      0.6409127116203308,
      0.6416103839874268,
      0.7134298086166382,
      0.731043815612793,
      0.6955680251121521,
      0.6754451990127563,
      0.7401446104049683,
      0.756341814994812,
      0.7193229794502258,
      0.7335795760154724,
      0.7818576097488403,
      0.7689855694770813,
      0.7429586052894592,
      0.7650346755981445,
      0.8058298826217651,
      0.7725732326507568,
      0.7506102323532104,
      0.7903149127960205,
      0.8060902953147888,
      0.7584996223449707,
      0.7633087038993835,
      0.8116395473480225,
      0.7955594062805176,
      0.7553802728652954,
      0.7725995182991028,
      0.8277665376663208,
      0.7792826890945435,
      0.7596553564071655,
      0.8044524192810059,
      0.7985216975212097,
      0.9998897910118103,
      0.9999471306800842,
      0.999916136264801,
      0.9998012781143188,
      0.9998503923416138,
      0.9995372295379639,
      0.9984895586967468,
      0.9905827641487122,
      0.9420762062072754,
      0.9408794045448303,
      0.8825562000274658,
      0.8728824257850647,
      0.8905583024024963,
      0.9445827007293701,
      0.9526259303092957,
      0.9912335276603699,
      0.9967626929283142,
      0.9993075132369995,
      0.9996833801269531,
      0.999863862991333,
      0.9998359084129333,
      0.9998572468757629,
      0.9998010396957397,
      0.9991822242736816,
      0.9981199502944946,
      0.9928385019302368,
      0.9745439291000366,
      0.9276052117347717,
      0.8983225226402283,
      0.9180408716201782,
      0.9119470119476318,
      0.9432631134986877,
      0.954558253288269,
      0.9846168160438538,
      0.9842576384544373,
      0.9986881017684937,
      0.9988581538200378,
      0.9995672106742859,
      0.9996665716171265,
      0.9998546242713928,
      0.999898374080658,
      0.9999346137046814,
      0.9998918175697327,
      0.9998629689216614,
      0.9991915225982666,
      0.9938201904296875,
      0.9991068243980408,
      0.9998801350593567,
      0.9999604225158691,
      0.999949038028717,
      0.9994483590126038,
      0.9999217391014099,
      0.9998741149902344,
      0.999934196472168,
      0.9999296069145203,
      0.9996805191040039,
      0.9997667670249939,
      0.9998035430908203,
      0.9998775720596313,
      0.9995786547660828,
      0.999144434928894,
      0.9995525479316711,
      0.9991999268531799,
      0.996291995048523,
      0.9946913123130798,
      0.9996692538261414,
      0.9999005794525146,
      0.9999356269836426,
      0.9999533295631409,
      0.9999203085899353,
      0.999961793422699,
      0.9998911023139954,
      0.9999287128448486,
      0.9999140501022339,
      0.99994295835495,
      0.9999132752418518,
      0.999775767326355,
      0.9997897148132324,
      0.9992996454238892,
      0.9962339401245117,
      0.9738280773162842,
      0.9909047484397888,
      0.999418318271637,
      0.9997135400772095,
      0.9999411702156067,
      0.9999368190765381,
      0.9998366236686707,
      0.9994418025016785,
      0.9933613538742065,
      0.9688506722450256,
      0.9363146424293518,
      0.903403639793396,
      0.9332593679428101,
      0.9422699213027954,
      0.9821436405181885,
      0.9968599081039429,
      0.9995400905609131,
      0.9997643828392029,
      0.9998697638511658,
      0.999909520149231,
      0.9999240636825562,
      0.9994955062866211,
      0.9987754225730896,
      0.9847471117973328,
      0.9530735015869141,
      0.9709005355834961,
      0.9663304090499878,
      0.9871543645858765,
      0.9993232488632202,
      0.9997506141662598,
      0.9998287558555603,
      0.9997227191925049,
      0.9996620416641235,
      0.9986699819564819,
      0.9954584836959839,
      0.9821707606315613,
      0.9715110659599304,
      0.9670481085777283,
      0.9278274774551392,
      0.9365776777267456,
      0.9833228588104248,
      0.9961884021759033,
      0.9831207990646362,
      0.9945334196090698,
      0.9719951152801514,
      0.9998789429664612,
      0.9998950362205505,
      0.999860942363739,
      0.999949038028717,
      0.9999096393585205,
      0.9997705221176147,
      0.9998604655265808,
      0.9998832941055298,
      0.9999351501464844,
      0.999872088432312,
      0.9997350573539734,
      0.9988406896591187,
      0.9931991100311279,
      0.9646080136299133,
      0.9041768312454224,
      0.8881260752677917,
      0.896438479423523,
      0.8499900102615356,
      0.8461245894432068,
      0.8920972347259521,
      0.9342386722564697,
      0.9812277555465698,
      0.979619562625885,
      0.992732048034668,
      0.9906127452850342,
      0.9974509477615356,
      0.9992663860321045,
      0.9995387196540833,
      0.9995667338371277,
      0.9985765218734741,
      0.9936370253562927,
      0.9859451055526733,
      0.9533010721206665,
      0.9410170316696167,
      0.9371057748794556,
      0.9350062012672424,
      0.9687044620513916,
      0.9282385110855103,
      0.9475529789924622,
      0.9675495624542236,
      0.9288462400436401,
      0.8837676048278809,
      0.9179843664169312,
      0.9330100417137146,
      0.870025098323822,
      0.8466714024543762,
      0.9091671109199524,
      0.9066293835639954,
      0.8392312526702881,
      0.8425177335739136,
      0.9089055061340332,
      0.8913612365722656,
      0.848305344581604,
      0.8813532590866089,
      0.9338837265968323,
      0.9031176567077637,
      0.868233859539032,
      0.9150137901306152,
      0.9426605701446533,
      0.9297947287559509,
      0.9421914219856262,
      0.9684281945228577,
      0.9693939685821533,
      0.9935328960418701,
      0.9994576573371887,
      0.9999144673347473,
      0.9999412298202515,
      0.9998868703842163,
      0.999072253704071,
      0.999801516532898,
      0.9997876286506653,
      0.9997339844703674,
      0.9998610615730286,
      0.9999187588691711,
      0.9998984932899475,
      0.9998591542243958,
      0.9999222755432129,
      0.999941349029541,
      0.999879002571106,
      0.9998852014541626,
      0.9998883008956909,
      0.9999206066131592,
      0.9998797178268433,
      0.999830424785614,
      0.9994290471076965,
      0.9997820854187012,
      0.9998531341552734,
      0.999432384967804,
      0.9989906549453735,
      0.9996485114097595,
      0.9997218251228333,
      0.9987689852714539,
      0.9987698793411255,
      0.9996459484100342,
      0.9993736147880554,
      0.9972952604293823,
      0.9988788366317749,
      0.9996815323829651,
      0.9987850785255432,
      0.9980574250221252,
      0.9997063279151917,
      0.9997256398200989,
      0.9988173246383667,
      0.9994228482246399,
      0.9998847842216492,
      0.9998672604560852,
      0.9997478127479553,
      0.9999383687973022,
      0.9999502301216125,
      0.9999575614929199,
      0.9999712109565735,
      0.9999555945396423,
      0.9999329447746277,
      0.9999592304229736,
      0.9999471306800842,
      0.9999023675918579,
      0.999877393245697,
      0.9999690651893616,
      0.9999638795852661,
      0.9999477863311768,
      0.9999257922172546,
      0.999902606010437,
      0.9998905062675476,
      0.9999415278434753,
      0.9999450445175171,
      0.9999387264251709,
      0.9999424815177917,
      0.9999465346336365,
      0.9999557733535767,
      0.9999768137931824,
      0.9999741911888123,
      0.9999365210533142,
      0.9999478459358215,
      0.9998368620872498,
      0.9995396733283997,
      0.9997573494911194,
      0.999925971031189,
      0.9996760487556458,
      0.9992765188217163,
      0.9998536109924316,
      0.9998749494552612,
      0.9993167519569397,
      0.999411940574646,
      0.9998348951339722,
      0.999836266040802,
      0.9999356865882874,
      0.9999450445175171,
      0.9999722242355347,
      0.999944806098938,
      0.9999518990516663,
      0.9999740719795227,
      0.9999602437019348,
      0.9999040961265564,
      0.9999668002128601,
      0.9999755024909973,
      0.9999457597732544,
      0.999940812587738,
      0.9999669194221497,
      0.9999257922172546
    ],
    [
      0.6788485050201416,
      0.7134019136428833,
      0.7185235023498535,
      0.7252984642982483,
      0.7424947023391724,
      0.7642203569412231,
      0.7544645071029663,
      0.7457031011581421,
      0.7673982977867126,
      0.7890454530715942,
      0.7525237798690796,
      0.7638029456138611,
      0.7982214689254761,
      0.7548109889030457,
      0.7338500022888184,
      0.7614409327507019,
      0.7768062949180603,
      0.7318819165229797,
      0.7458117604255676,
      0.7800741195678711,
      0.7526531219482422,
      0.7091568112373352,
      0.712671160697937,
      0.7587237358093262,
      0.7134973406791687,
      0.6846566200256348,
      0.6865713000297546,
      0.7182986736297607,
      0.7077344655990601,
      0.6992228031158447,
      0.7296222448348999,
      0.6853500604629517,
      0.6964920163154602,
      0.7470490336418152,
      0.7517883777618408,
      0.7226961255073547,
      0.7018698453903198,
      0.7613497972488403,
      0.7786908149719238,
      0.7511802315711975,
      0.7578677535057068,
      0.8009892106056213,
      0.7919065952301025,
      0.7690750360488892,
      0.7835896015167236,
      0.8179736137390137,
      0.7884244918823242,
      0.7653036117553711,
      0.8001540899276733,
      0.8166840076446533,
      0.7736170291900635,
      0.77500319480896,
      0.819830060005188,
      0.8060027360916138,
      0.7661920785903931,
      0.7818999290466309,
      0.834597647190094,
      0.7881170511245728,
      0.7664637565612793,
      0.8113170862197876,
      0.8035323023796082,
      0.9998947978019714,
      0.9999513030052185,
      0.9999258518218994,
      0.9998363256454468,
      0.9998763799667358,
      0.9995988011360168,
      0.9986613988876343,
      0.9908217191696167,
      0.9470560550689697,
      0.9446322321891785,
      0.8858209848403931,
      0.8772062659263611,
      0.89444500207901,
      0.9464771747589111,
      0.9556620121002197,
      0.9920153021812439,
      0.997207522392273,
      0.9994019269943237,
      0.9997137188911438,
      0.9998713731765747,
      0.9998403787612915,
      0.9998652935028076,
      0.999817430973053,
      0.9992656111717224,
      0.9982655644416809,
      0.9934732913970947,
      0.9762377142906189,
      0.9305200576782227,
      0.901040256023407,
      0.9215986728668213,
      0.9161019921302795,
      0.9465428590774536,
      0.9571201801300049,
      0.9858352541923523,
      0.985781729221344,
      0.9989133477210999,
      0.999066174030304,
      0.9996259808540344,
      0.9996973872184753,
      0.999865710735321,
      0.9999045133590698,
      0.9999386668205261,
      0.9999039769172668,
      0.9998837113380432,
      0.9993485808372498,
      0.9946475625038147,
      0.9992194175720215,
      0.9998934268951416,
      0.9999638795852661,
      0.9999520778656006,
      0.9994741678237915,
      0.9999276399612427,
      0.9998888373374939,
      0.9999399781227112,
      0.999932050704956,
      0.9996997714042664,
      0.9997912049293518,
      0.9998205304145813,
      0.9998902678489685,
      0.9996038675308228,
      0.9992256164550781,
      0.9996233582496643,
      0.999387800693512,
      0.9972368478775024,
      0.9957228302955627,
      0.9997228980064392,
      0.9999114871025085,
      0.9999381899833679,
      0.9999546408653259,
      0.9999203681945801,
      0.9999619126319885,
      0.9998918771743774,
      0.9999302625656128,
      0.9999152421951294,
      0.9999441504478455,
      0.9999175071716309,
      0.9997882843017578,
      0.9998146295547485,
      0.9994351267814636,
      0.9968891143798828,
      0.9762899875640869,
      0.9918034076690674,
      0.9994722604751587,
      0.9997299909591675,
      0.9999427795410156,
      0.9999392628669739,
      0.9998491406440735,
      0.999512255191803,
      0.9939025640487671,
      0.9702349901199341,
      0.9377090334892273,
      0.9086065888404846,
      0.9377971291542053,
      0.945350170135498,
      0.9834569692611694,
      0.99723881483078,
      0.9996053576469421,
      0.9997933506965637,
      0.9998816847801208,
      0.9999189376831055,
      0.9999339580535889,
      0.9995662569999695,
      0.9989725351333618,
      0.9863815903663635,
      0.9556800723075867,
      0.9726762771606445,
      0.9680078029632568,
      0.9883022308349609,
      0.9993917942047119,
      0.999783992767334,
      0.999843418598175,
      0.9997506737709045,
      0.9996969103813171,
      0.9988439679145813,
      0.996047854423523,
      0.9838343858718872,
      0.9739611744880676,
      0.96990567445755,
      0.9311052560806274,
      0.9399689435958862,
      0.9857063293457031,
      0.9964826703071594,
      0.9852644205093384,
      0.9950206279754639,
      0.9751615524291992,
      0.9998826384544373,
      0.999897301197052,
      0.9998677372932434,
      0.9999510049819946,
      0.9999158978462219,
      0.9997939467430115,
      0.9998707175254822,
      0.9998872876167297,
      0.9999371767044067,
      0.9998822212219238,
      0.9997549057006836,
      0.9989972114562988,
      0.9942666888237,
      0.9674723744392395,
      0.9078247547149658,
      0.8942396640777588,
      0.9029914140701294,
      0.8592134714126587,
      0.8601614832878113,
      0.9019919037818909,
      0.9405276775360107,
      0.9832577705383301,
      0.9819289445877075,
      0.9938920736312866,
      0.9920417666435242,
      0.9980448484420776,
      0.9994251728057861,
      0.9996128678321838,
      0.9996278882026672,
      0.9989020824432373,
      0.9947739243507385,
      0.987472414970398,
      0.9557754397392273,
      0.9441769123077393,
      0.9428461790084839,
      0.9414398670196533,
      0.9718886613845825,
      0.9347496032714844,
      0.9533199071884155,
      0.9704886674880981,
      0.9348808526992798,
      0.8960381746292114,
      0.9248159527778625,
      0.9410566091537476,
      0.8819016814231873,
      0.8597598075866699,
      0.9159607291221619,
      0.9123682379722595,
      0.8480197191238403,
      0.8512572050094604,
      0.9145786762237549,
      0.8969771265983582,
      0.8557306528091431,
      0.8870260119438171,
      0.937308669090271,
      0.9079521894454956,
      0.8741934299468994,
      0.9189325571060181,
      0.9451329708099365,
      0.9327974319458008,
      0.9433457851409912,
      0.9700907468795776,
      0.9713877439498901,
      0.9943863749504089,
      0.9995914101600647,
      0.9999241828918457,
      0.9999436736106873,
      0.9998895525932312,
      0.9990741014480591,
      0.9998032450675964,
      0.9997879266738892,
      0.9997369050979614,
      0.999864935874939,
      0.9999242424964905,
      0.9999009966850281,
      0.9998648166656494,
      0.9999274611473083,
      0.9999455213546753,
      0.9998851418495178,
      0.9998937249183655,
      0.9999028444290161,
      0.9999299645423889,
      0.9998897314071655,
      0.9998545050621033,
      0.9995370507240295,
      0.9998151659965515,
      0.999872088432312,
      0.9995445609092712,
      0.9991534948348999,
      0.9997037649154663,
      0.9997599124908447,
      0.9989742040634155,
      0.9989594221115112,
      0.9997106790542603,
      0.9995080828666687,
      0.9979283213615417,
      0.9990552067756653,
      0.9997305870056152,
      0.9990629553794861,
      0.9984262585639954,
      0.9997555613517761,
      0.9997696876525879,
      0.9990298748016357,
      0.9995037317276001,
      0.9998997449874878,
      0.9998842477798462,
      0.9997994303703308,
      0.999944806098938,
      0.9999516010284424,
      0.9999611973762512,
      0.9999737739562988,
      0.9999554753303528,
      0.999932050704956,
      0.9999597668647766,
      0.9999465346336365,
      0.999901533126831,
      0.9998778104782104,
      0.999968945980072,
      0.99996417760849,
      0.9999483823776245,
      0.9999282956123352,
      0.9999046325683594,
      0.9998921155929565,
      0.9999433159828186,
      0.9999504685401917,
      0.9999452829360962,
      0.9999445080757141,
      0.9999478459358215,
      0.9999563097953796,
      0.9999768733978271,
      0.9999740719795227,
      0.9999378323554993,
      0.9999527335166931,
      0.9998654723167419,
      0.9996891021728516,
      0.9998193979263306,
      0.9999393820762634,
      0.9997696280479431,
      0.999578595161438,
      0.9998946785926819,
      0.9999028444290161,
      0.9995574951171875,
      0.9996364116668701,
      0.9998738765716553,
      0.9998623728752136,
      0.9999415278434753,
      0.9999462366104126,
      0.9999726414680481,
      0.9999449849128723,
      0.9999524354934692,
      0.9999744296073914,
      0.9999603629112244,
      0.9999050498008728,
      0.999967098236084,
      0.999975860118866,
      0.9999464750289917,
      0.9999411106109619,
      0.9999673366546631,
      0.9999269247055054
    ],
    [
      0.701896071434021,
      0.7270302176475525,
      0.7320246696472168,
      0.735436201095581,
      0.7525966167449951,
      0.7785422205924988,
      0.7683311700820923,
      0.7559856176376343,
      0.7785425186157227,
      0.8053375482559204,
      0.7657217979431152,
      0.7762545347213745,
      0.8094900250434875,
      0.7669212818145752,
      0.7452646493911743,
      0.773491382598877,
      0.7881218194961548,
      0.7452429533004761,
      0.7577484846115112,
      0.7891921997070312,
      0.7626070976257324,
      0.7209951877593994,
      0.7204456329345703,
      0.7673760056495667,
      0.7217744588851929,
      0.6970189809799194,
      0.6927677989006042,
      0.731637716293335,
      0.713381290435791,
      0.710984468460083,
      0.7376865148544312,
      0.6915706396102905,
      0.7073950171470642,
      0.7552599906921387,
      0.7631449699401855,
      0.7371580600738525,
      0.712792694568634,
      0.7734466791152954,
      0.7911122441291809,
      0.7652541399002075,
      0.7702425122261047,
      0.8124240040779114,
      0.8057446479797363,
      0.7821530103683472,
      0.7950382828712463,
      0.8267230987548828,
      0.7983919382095337,
      0.774458110332489,
      0.8080548048019409,
      0.8231763243675232,
      0.7832237482070923,
      0.7828577756881714,
      0.8260142207145691,
      0.8119969367980957,
      0.7730684876441956,
      0.7900381684303284,
      0.8398199677467346,
      0.7943507432937622,
      0.7752481698989868,
      0.8171184659004211,
      0.808082103729248,
      0.9998959302902222,
      0.9999550580978394,
      0.9999351501464844,
      0.9998635053634644,
      0.999897837638855,
      0.9996463656425476,
      0.9988164305686951,
      0.9917716383934021,
      0.9492772817611694,
      0.945977509021759,
      0.888068675994873,
      0.8786890506744385,
      0.8970912098884583,
      0.949059009552002,
      0.9572477340698242,
      0.9928730130195618,
      0.9975230693817139,
      0.9994704127311707,
      0.9997391104698181,
      0.9998772144317627,
      0.999843180179596,
      0.9998710751533508,
      0.9998288750648499,
      0.9993338584899902,
      0.9984111189842224,
      0.9941428303718567,
      0.9777258038520813,
      0.9312463998794556,
      0.9043842554092407,
      0.9249266386032104,
      0.9203198552131653,
      0.9501405954360962,
      0.9596925973892212,
      0.9870255589485168,
      0.9859610199928284,
      0.9990968704223633,
      0.9990529417991638,
      0.9996805191040039,
      0.9997268915176392,
      0.9998741149902344,
      0.9999097585678101,
      0.9999421834945679,
      0.9999158978462219,
      0.9999033808708191,
      0.9994906783103943,
      0.9954397082328796,
      0.9993329048156738,
      0.9999057650566101,
      0.9999669194221497,
      0.9999547004699707,
      0.9994941353797913,
      0.9999322295188904,
      0.9999012351036072,
      0.999945342540741,
      0.9999339580535889,
      0.9997171759605408,
      0.9998120665550232,
      0.9998345375061035,
      0.999901533126831,
      0.9996275901794434,
      0.9992937445640564,
      0.9996795654296875,
      0.9995289444923401,
      0.9978219270706177,
      0.9963668584823608,
      0.9997710585594177,
      0.9999205470085144,
      0.9999402165412903,
      0.9999557137489319,
      0.9999198317527771,
      0.9999619126319885,
      0.9998916387557983,
      0.9999316334724426,
      0.9999145865440369,
      0.9999448657035828,
      0.9999222159385681,
      0.9998016953468323,
      0.999839186668396,
      0.9995595812797546,
      0.9976131916046143,
      0.9791901111602783,
      0.9920567274093628,
      0.9995453953742981,
      0.9997511506080627,
      0.999947726726532,
      0.9999421834945679,
      0.9998628497123718,
      0.9995946288108826,
      0.9946070313453674,
      0.9724980592727661,
      0.9411600828170776,
      0.914849579334259,
      0.9428516626358032,
      0.9486463069915771,
      0.9848613142967224,
      0.9976570010185242,
      0.9996715784072876,
      0.9998225569725037,
      0.9998941421508789,
      0.9999282360076904,
      0.9999415278434753,
      0.9996466636657715,
      0.9991455078125,
      0.9880849123001099,
      0.9587675333023071,
      0.9748706817626953,
      0.9699104428291321,
      0.9895440936088562,
      0.9994813203811646,
      0.9998175501823425,
      0.9998583793640137,
      0.9997800588607788,
      0.9997377395629883,
      0.9990147948265076,
      0.9965842962265015,
      0.9849823713302612,
      0.9759612083435059,
      0.971834123134613,
      0.9338705539703369,
      0.942438006401062,
      0.9872221946716309,
      0.9968317151069641,
      0.9856929779052734,
      0.9953358173370361,
      0.9761331677436829,
      0.9998857378959656,
      0.9998994469642639,
      0.9998730421066284,
      0.999952495098114,
      0.999920666217804,
      0.9998133182525635,
      0.9998791217803955,
      0.9998899102210999,
      0.9999386072158813,
      0.9998895525932312,
      0.9997698068618774,
      0.9991012215614319,
      0.9948211908340454,
      0.9690359234809875,
      0.9100894927978516,
      0.8973079919815063,
      0.9068266153335571,
      0.8647345900535583,
      0.8679820895195007,
      0.9075711965560913,
      0.9443960189819336,
      0.9848729968070984,
      0.9838922023773193,
      0.9951711297035217,
      0.9937779307365417,
      0.9987104535102844,
      0.9995627999305725,
      0.999679684638977,
      0.9996832609176636,
      0.9991704821586609,
      0.9960078001022339,
      0.9895662069320679,
      0.9590641260147095,
      0.947425901889801,
      0.9465333223342896,
      0.945245623588562,
      0.9744990468025208,
      0.9395772218704224,
      0.9570897221565247,
      0.9728057980537415,
      0.9392557144165039,
      0.9044339656829834,
      0.9297806620597839,
      0.9457136392593384,
      0.890182375907898,
      0.8695009350776672,
      0.9201360940933228,
      0.9179134964942932,
      0.8546661138534546,
      0.858491063117981,
      0.9187464118003845,
      0.9022835493087769,
      0.8622745275497437,
      0.8919157385826111,
      0.9412955045700073,
      0.9131489396095276,
      0.88045334815979,
      0.9231194853782654,
      0.9483253955841064,
      0.9363119602203369,
      0.9457411170005798,
      0.9717885255813599,
      0.973389744758606,
      0.9950982332229614,
      0.9996755123138428,
      0.9999319911003113,
      0.9999457597732544,
      0.999891996383667,
      0.9990809559822083,
      0.9998055696487427,
      0.9997886419296265,
      0.9997396469116211,
      0.9998683333396912,
      0.9999265670776367,
      0.9999028444290161,
      0.9998694062232971,
      0.9999319911003113,
      0.9999493360519409,
      0.9998902082443237,
      0.999901294708252,
      0.9999154210090637,
      0.9999386072158813,
      0.9998986721038818,
      0.9998748898506165,
      0.9996291399002075,
      0.9998441934585571,
      0.9998883605003357,
      0.9996292591094971,
      0.9992842078208923,
      0.9997461438179016,
      0.9997904896736145,
      0.9991303086280823,
      0.9991077184677124,
      0.9997475743293762,
      0.9995964765548706,
      0.9982871413230896,
      0.9991828203201294,
      0.9997669458389282,
      0.9992573857307434,
      0.9986751675605774,
      0.9997907280921936,
      0.9997982382774353,
      0.9991495013237,
      0.9995580911636353,
      0.9999074935913086,
      0.9998944401741028,
      0.999826967716217,
      0.9999483823776245,
      0.999952495098114,
      0.9999628067016602,
      0.999975323677063,
      0.9999554753303528,
      0.999931812286377,
      0.99996018409729,
      0.9999460577964783,
      0.9999009966850281,
      0.9998779296875,
      0.9999688863754272,
      0.99996417760849,
      0.9999484419822693,
      0.9999281764030457,
      0.9999051094055176,
      0.99989253282547,
      0.9999446868896484,
      0.9999530911445618,
      0.9999487400054932,
      0.9999459385871887,
      0.9999485611915588,
      0.9999564290046692,
      0.9999767541885376,
      0.9999737739562988,
      0.999938428401947,
      0.999956488609314,
      0.9998879432678223,
      0.9997847080230713,
      0.9998571872711182,
      0.9999483227729797,
      0.9998282790184021,
      0.9997274875640869,
      0.9999169111251831,
      0.9999182224273682,
      0.9996746778488159,
      0.9997344017028809,
      0.9998931884765625,
      0.9998756051063538,
      0.9999445676803589,
      0.9999467134475708,
      0.9999727010726929,
      0.9999449253082275,
      0.9999522566795349,
      0.9999743700027466,
      0.9999604225158691,
      0.9999055862426758,
      0.999967098236084,
      0.9999760389328003,
      0.9999464750289917,
      0.9999411106109619,
      0.999967098236084,
      0.9999266266822815
    ],
    [
      0.7162619233131409,
      0.7361006140708923,
      0.7418761849403381,
      0.7451071739196777,
      0.7626336812973022,
      0.7905206084251404,
      0.7774983644485474,
      0.7657955288887024,
      0.7890980243682861,
      0.8185827136039734,
      0.7751397490501404,
      0.7867050170898438,
      0.81966233253479,
      0.7768231630325317,
      0.7572809457778931,
      0.7888995409011841,
      0.8006886839866638,
      0.7596584558486938,
      0.7726311683654785,
      0.8061345219612122,
      0.7781094312667847,
      0.737687349319458,
      0.7347508072853088,
      0.7831255197525024,
      0.7355276346206665,
      0.7145257592201233,
      0.7122473120689392,
      0.7542527914047241,
      0.7394053936004639,
      0.7401195764541626,
      0.7703115940093994,
      0.7153833508491516,
      0.7337789535522461,
      0.7734899520874023,
      0.7787699699401855,
      0.7546719312667847,
      0.7329219579696655,
      0.789810836315155,
      0.806165874004364,
      0.7854233384132385,
      0.7897530794143677,
      0.8269118666648865,
      0.8218855857849121,
      0.7982543110847473,
      0.8088998794555664,
      0.8374075293540955,
      0.8108665347099304,
      0.782595157623291,
      0.8151317238807678,
      0.8314735889434814,
      0.7937889695167542,
      0.7911422848701477,
      0.8319939374923706,
      0.8192665576934814,
      0.7812480926513672,
      0.796647846698761,
      0.844698429107666,
      0.7996554374694824,
      0.784027099609375,
      0.8227068185806274,
      0.8127952814102173,
      0.9998993277549744,
      0.9999574422836304,
      0.9999406933784485,
      0.9998827576637268,
      0.9999135732650757,
      0.999700665473938,
      0.9989587068557739,
      0.9926148653030396,
      0.9530253410339355,
      0.9506701827049255,
      0.8929985761642456,
      0.8847814202308655,
      0.9022118449211121,
      0.9552567005157471,
      0.9609882831573486,
      0.993895411491394,
      0.9978942275047302,
      0.9995417594909668,
      0.9997594952583313,
      0.9998825192451477,
      0.9998461008071899,
      0.9998785257339478,
      0.9998442530632019,
      0.9994201064109802,
      0.9985999464988708,
      0.9950115084648132,
      0.9801943898200989,
      0.9344784021377563,
      0.908623456954956,
      0.9291582703590393,
      0.9241931438446045,
      0.9531883001327515,
      0.9619617462158203,
      0.9880173802375793,
      0.987575888633728,
      0.999245285987854,
      0.9992212653160095,
      0.9997246265411377,
      0.999750554561615,
      0.9998809099197388,
      0.9999139904975891,
      0.9999447464942932,
      0.9999240040779114,
      0.9999161958694458,
      0.9995819330215454,
      0.9961543083190918,
      0.9994319677352905,
      0.9999148845672607,
      0.9999690651893616,
      0.9999557733535767,
      0.999505341053009,
      0.9999346137046814,
      0.999908447265625,
      0.9999478459358215,
      0.9999342560768127,
      0.999725878238678,
      0.9998226761817932,
      0.9998445510864258,
      0.9999054074287415,
      0.9996500611305237,
      0.999332845211029,
      0.9997093081474304,
      0.9995987415313721,
      0.998019278049469,
      0.9965729117393494,
      0.9997849464416504,
      0.99992436170578,
      0.9999410510063171,
      0.9999563097953796,
      0.9999194145202637,
      0.9999618530273438,
      0.9998919367790222,
      0.999932587146759,
      0.999914824962616,
      0.9999455213546753,
      0.9999253749847412,
      0.9998108148574829,
      0.9998565912246704,
      0.9996426701545715,
      0.9980351328849792,
      0.9809901118278503,
      0.9927065372467041,
      0.9995852112770081,
      0.9997664093971252,
      0.9999495148658752,
      0.9999445676803589,
      0.9998734593391418,
      0.9996477961540222,
      0.9949846267700195,
      0.9739975929260254,
      0.9444386959075928,
      0.9197549223899841,
      0.946732759475708,
      0.9510201811790466,
      0.9858686327934265,
      0.99791020154953,
      0.9997144341468811,
      0.999843180179596,
      0.9999029636383057,
      0.9999343156814575,
      0.999946117401123,
      0.999687910079956,
      0.9992454648017883,
      0.9888626933097839,
      0.9604954719543457,
      0.9759515523910522,
      0.9711791276931763,
      0.9899815320968628,
      0.999519407749176,
      0.9998384714126587,
      0.9998691082000732,
      0.9998003840446472,
      0.9997628927230835,
      0.9991458654403687,
      0.9971137046813965,
      0.9867075085639954,
      0.9780392646789551,
      0.9755562543869019,
      0.937035322189331,
      0.9462188482284546,
      0.9890989661216736,
      0.9973058700561523,
      0.9881430864334106,
      0.996043860912323,
      0.9801499247550964,
      0.9998898506164551,
      0.9999018311500549,
      0.9998783469200134,
      0.9999539852142334,
      0.999926745891571,
      0.9998360872268677,
      0.9998912811279297,
      0.9998944997787476,
      0.9999406933784485,
      0.9999020099639893,
      0.9997915625572205,
      0.9992713332176208,
      0.9956973195075989,
      0.9720567464828491,
      0.9144741296768188,
      0.902484118938446,
      0.9121099710464478,
      0.871645987033844,
      0.8761517405509949,
      0.9141705632209778,
      0.9489343166351318,
      0.9854251146316528,
      0.9852062463760376,
      0.9959710836410522,
      0.9948973059654236,
      0.9990369081497192,
      0.9996353983879089,
      0.9997144341468811,
      0.999707818031311,
      0.9992714524269104,
      0.9964746236801147,
      0.9901124835014343,
      0.9608099460601807,
      0.9518134593963623,
      0.9503558874130249,
      0.9488673210144043,
      0.9765051007270813,
      0.9435253143310547,
      0.960449755191803,
      0.9752134084701538,
      0.9437874555587769,
      0.9132930040359497,
      0.9357132911682129,
      0.9511867165565491,
      0.8991751670837402,
      0.8796837329864502,
      0.9257892370223999,
      0.9223650097846985,
      0.8612594604492188,
      0.8654031157493591,
      0.9222623109817505,
      0.9063870906829834,
      0.8680175542831421,
      0.8960835337638855,
      0.943790078163147,
      0.916135311126709,
      0.8852072358131409,
      0.9258301258087158,
      0.9501237869262695,
      0.9385923743247986,
      0.9473673701286316,
      0.9724079370498657,
      0.9745811820030212,
      0.9953897595405579,
      0.9997127056121826,
      0.9999366998672485,
      0.999947190284729,
      0.9998937845230103,
      0.999085545539856,
      0.9998074173927307,
      0.9997889399528503,
      0.9997417330741882,
      0.9998711943626404,
      0.9999285936355591,
      0.9999046921730042,
      0.9998733401298523,
      0.9999354481697083,
      0.9999521970748901,
      0.9998945593833923,
      0.999906599521637,
      0.9999241828918457,
      0.9999446868896484,
      0.9999054670333862,
      0.9998894333839417,
      0.9996933341026306,
      0.999865710735321,
      0.9999005794525146,
      0.999691903591156,
      0.9993856549263,
      0.9997804760932922,
      0.9998144507408142,
      0.999250590801239,
      0.9992280006408691,
      0.9997808933258057,
      0.9996641874313354,
      0.9985738396644592,
      0.9992950558662415,
      0.9997959136962891,
      0.9993790984153748,
      0.9988908171653748,
      0.9998226761817932,
      0.9998241662979126,
      0.9993016123771667,
      0.9996129274368286,
      0.999915361404419,
      0.9999038577079773,
      0.9998574256896973,
      0.999951958656311,
      0.9999535083770752,
      0.99996417760849,
      0.9999763369560242,
      0.9999548196792603,
      0.9999314546585083,
      0.9999606609344482,
      0.999946117401123,
      0.9999011754989624,
      0.9998788237571716,
      0.999968945980072,
      0.9999644756317139,
      0.9999489188194275,
      0.9999265074729919,
      0.9999064803123474,
      0.9998935461044312,
      0.9999462962150574,
      0.9999558925628662,
      0.9999518990516663,
      0.999947190284729,
      0.9999492764472961,
      0.9999566674232483,
      0.9999769926071167,
      0.9999738931655884,
      0.9999392032623291,
      0.9999584555625916,
      0.9998975396156311,
      0.9998173713684082,
      0.9998717308044434,
      0.9999521970748901,
      0.9998526573181152,
      0.9997845888137817,
      0.9999265074729919,
      0.9999274015426636,
      0.9997375011444092,
      0.9997842311859131,
      0.9999052286148071,
      0.9998838305473328,
      0.9999468326568604,
      0.9999476075172424,
      0.9999731183052063,
      0.9999454617500305,
      0.9999526143074036,
      0.99997478723526,
      0.9999605417251587,
      0.9999058842658997,
      0.9999671578407288,
      0.9999761581420898,
      0.9999468326568604,
      0.9999412894248962,
      0.9999673962593079,
      0.9999275803565979
    ],
    [
      0.7298310399055481,
      0.7466908693313599,
      0.7520167827606201,
      0.752417802810669,
      0.769273042678833,
      0.8003944754600525,
      0.7841604948043823,
      0.771925687789917,
      0.7973657250404358,
      0.8303527235984802,
      0.7845433950424194,
      0.7956600189208984,
      0.8282440900802612,
      0.7877687215805054,
      0.7658194303512573,
      0.7959344983100891,
      0.8078661561012268,
      0.7691422700881958,
      0.7793392539024353,
      0.8122317790985107,
      0.7865920066833496,
      0.7464284300804138,
      0.7428464889526367,
      0.7907434105873108,
      0.7442087531089783,
      0.7287536263465881,
      0.7211893200874329,
      0.7637684345245361,
      0.7465588450431824,
      0.7524453997612,
      0.783193051815033,
      0.7278962731361389,
      0.7450875639915466,
      0.7812546491622925,
      0.7862776517868042,
      0.7618542313575745,
      0.7413818836212158,
      0.7979952096939087,
      0.8137058615684509,
      0.7924723625183105,
      0.7965067028999329,
      0.8339462280273438,
      0.831259548664093,
      0.8063250780105591,
      0.8169969320297241,
      0.8452548384666443,
      0.8210129737854004,
      0.7901403307914734,
      0.8222332000732422,
      0.8381394147872925,
      0.8028730154037476,
      0.7969945669174194,
      0.8376551866531372,
      0.824641227722168,
      0.7878671884536743,
      0.8022316694259644,
      0.8495715856552124,
      0.8071230053901672,
      0.7943366765975952,
      0.8281466960906982,
      0.817118763923645,
      0.9999009966850281,
      0.9999600648880005,
      0.9999462962150574,
      0.9998988509178162,
      0.9999254941940308,
      0.9997454881668091,
      0.9990301728248596,
      0.9932994246482849,
      0.955022931098938,
      0.9521150588989258,
      0.8956362009048462,
      0.8871207237243652,
      0.9047855138778687,
      0.957734227180481,
      0.9624981880187988,
      0.9944730401039124,
      0.9981008172035217,
      0.9995788931846619,
      0.9997749328613281,
      0.9998862147331238,
      0.9998477101325989,
      0.9998824000358582,
      0.9998514652252197,
      0.999463677406311,
      0.9986938238143921,
      0.9954279065132141,
      0.9813250303268433,
      0.9364767074584961,
      0.9120362997055054,
      0.931913435459137,
      0.9275383353233337,
      0.9558078646659851,
      0.9639127254486084,
      0.9889090657234192,
      0.9887253046035767,
      0.9993507266044617,
      0.9992951154708862,
      0.9997562766075134,
      0.9997690320014954,
      0.9998864531517029,
      0.9999176859855652,
      0.9999471306800842,
      0.9999305605888367,
      0.9999262094497681,
      0.9996504187583923,
      0.9966954588890076,
      0.999506950378418,
      0.9999219179153442,
      0.9999709129333496,
      0.9999571442604065,
      0.9995117783546448,
      0.999937117099762,
      0.999915599822998,
      0.9999510645866394,
      0.9999355673789978,
      0.9997362494468689,
      0.9998331069946289,
      0.9998480081558228,
      0.9999080896377563,
      0.9996508955955505,
      0.9993593692779541,
      0.9997341632843018,
      0.9996623992919922,
      0.9982807040214539,
      0.9969563484191895,
      0.9998081922531128,
      0.9999300837516785,
      0.9999426603317261,
      0.999957263469696,
      0.9999191164970398,
      0.9999619126319885,
      0.9998916983604431,
      0.9999333024024963,
      0.9999147057533264,
      0.9999460577964783,
      0.9999282956123352,
      0.9998186230659485,
      0.9998694658279419,
      0.9996986389160156,
      0.9983512759208679,
      0.982588529586792,
      0.9934329986572266,
      0.9996243715286255,
      0.9997861385345459,
      0.9999514818191528,
      0.9999465346336365,
      0.9998825788497925,
      0.9996923804283142,
      0.9954147338867188,
      0.975005030632019,
      0.9475584626197815,
      0.9238882660865784,
      0.9498133659362793,
      0.9533349275588989,
      0.9868922233581543,
      0.9981834888458252,
      0.9997525811195374,
      0.9998604655265808,
      0.9999107122421265,
      0.9999399781227112,
      0.9999505281448364,
      0.9997307062149048,
      0.9993624687194824,
      0.9897891283035278,
      0.9619864821434021,
      0.9761676788330078,
      0.9723291397094727,
      0.9906418323516846,
      0.9995752573013306,
      0.9998576045036316,
      0.9998779296875,
      0.9998173117637634,
      0.9997839331626892,
      0.9992543458938599,
      0.9974984526634216,
      0.9883546233177185,
      0.9796514511108398,
      0.9771050810813904,
      0.9395806789398193,
      0.9489315748214722,
      0.9902777671813965,
      0.9975243210792542,
      0.988775908946991,
      0.9962860941886902,
      0.9813500642776489,
      0.9998922944068909,
      0.9999032020568848,
      0.9998819828033447,
      0.9999549984931946,
      0.9999300837516785,
      0.9998494386672974,
      0.9998975992202759,
      0.999896764755249,
      0.999941885471344,
      0.9999073147773743,
      0.9998025298118591,
      0.9993181824684143,
      0.9960963726043701,
      0.9735686182975769,
      0.9175872802734375,
      0.9061932563781738,
      0.9155553579330444,
      0.8757277727127075,
      0.8808749914169312,
      0.9183836579322815,
      0.9519108533859253,
      0.9867604970932007,
      0.9865166544914246,
      0.9967125654220581,
      0.9959474205970764,
      0.999325156211853,
      0.9997061491012573,
      0.9997523427009583,
      0.9997401833534241,
      0.99940025806427,
      0.9971878528594971,
      0.9920410513877869,
      0.9638939499855042,
      0.955764651298523,
      0.9542863368988037,
      0.9519741535186768,
      0.9784825444221497,
      0.9471988081932068,
      0.9636757373809814,
      0.9772499203681946,
      0.9475783109664917,
      0.9204633831977844,
      0.9414936304092407,
      0.9554352760314941,
      0.9058620929718018,
      0.8881437182426453,
      0.93049156665802,
      0.9262840151786804,
      0.8680617809295654,
      0.8716139793395996,
      0.9256697297096252,
      0.9103010892868042,
      0.8731530904769897,
      0.8996850252151489,
      0.9463359713554382,
      0.9192388653755188,
      0.8887110948562622,
      0.9284642934799194,
      0.9522682428359985,
      0.9412918090820312,
      0.9490687251091003,
      0.9735233783721924,
      0.9758522510528564,
      0.9958169460296631,
      0.9997607469558716,
      0.9999420046806335,
      0.9999488592147827,
      0.9998956918716431,
      0.9990838766098022,
      0.9998078346252441,
      0.9997884035110474,
      0.9997425675392151,
      0.9998726844787598,
      0.9999299645423889,
      0.9999057650566101,
      0.9998763203620911,
      0.999938428401947,
      0.9999548196792603,
      0.9998981356620789,
      0.9999049305915833,
      0.9999319911003113,
      0.9999498128890991,
      0.9999116063117981,
      0.9999018311500549,
      0.9997418522834778,
      0.9998825788497925,
      0.9999106526374817,
      0.9997386932373047,
      0.9994688630104065,
      0.9998058080673218,
      0.9998341202735901,
      0.999384343624115,
      0.999319851398468,
      0.9998055100440979,
      0.9997124075889587,
      0.9987647533416748,
      0.9993687868118286,
      0.9998165369033813,
      0.9994869828224182,
      0.9990344643592834,
      0.9998431205749512,
      0.9998419284820557,
      0.9994115233421326,
      0.9996501207351685,
      0.9999206066131592,
      0.9999100565910339,
      0.9998735785484314,
      0.9999544620513916,
      0.9999544024467468,
      0.9999651908874512,
      0.9999775290489197,
      0.999955415725708,
      0.9999319314956665,
      0.9999608397483826,
      0.9999464750289917,
      0.9999004006385803,
      0.9998781681060791,
      0.9999683499336243,
      0.9999642968177795,
      0.9999489188194275,
      0.9999263286590576,
      0.9999068975448608,
      0.9998940229415894,
      0.9999474287033081,
      0.9999579787254333,
      0.9999544620513916,
      0.9999485015869141,
      0.9999499320983887,
      0.9999567270278931,
      0.9999768137931824,
      0.9999737739562988,
      0.9999399781227112,
      0.9999605417251587,
      0.9999075531959534,
      0.999846875667572,
      0.9998863339424133,
      0.9999565482139587,
      0.999876081943512,
      0.9998248815536499,
      0.9999356269836426,
      0.9999351501464844,
      0.9997859001159668,
      0.9998216032981873,
      0.9999148845672607,
      0.9998909831047058,
      0.9999485611915588,
      0.9999482035636902,
      0.9999732375144958,
      0.9999456405639648,
      0.9999526143074036,
      0.9999749660491943,
      0.9999608397483826,
      0.9999066591262817,
      0.9999673962593079,
      0.9999762177467346,
      0.9999468922615051,
      0.9999412298202515,
      0.9999673962593079,
      0.9999275803565979
    ],
    [
      0.7388883829116821,
      0.7562915682792664,
      0.7601599097251892,
      0.7599812746047974,
      0.7750691175460815,
      0.8077172636985779,
      0.7895746827125549,
      0.7782021164894104,
      0.8034676909446716,
      0.8388044834136963,
      0.7931421399116516,
      0.8030033111572266,
      0.8346347212791443,
      0.7975183725357056,
      0.7736133337020874,
      0.80083167552948,
      0.8137655854225159,
      0.775971531867981,
      0.7840501666069031,
      0.8173333406448364,
      0.7956920862197876,
      0.7549194693565369,
      0.753105103969574,
      0.801328182220459,
      0.7550371885299683,
      0.7448569536209106,
      0.7349767684936523,
      0.7760516405105591,
      0.7567950487136841,
      0.7683021426200867,
      0.8022523522377014,
      0.7468565702438354,
      0.7614140510559082,
      0.791890025138855,
      0.7982746958732605,
      0.7696674466133118,
      0.7534964084625244,
      0.8075700402259827,
      0.8217292428016663,
      0.7958407998085022,
      0.8034447431564331,
      0.8388680815696716,
      0.8390259146690369,
      0.813475489616394,
      0.8231958746910095,
      0.8526977896690369,
      0.8313356637954712,
      0.7981191873550415,
      0.8293412923812866,
      0.8461565375328064,
      0.8119837641716003,
      0.8035280108451843,
      0.8437410593032837,
      0.8309664130210876,
      0.7967754602432251,
      0.8074741363525391,
      0.8543998003005981,
      0.8132650852203369,
      0.8003520965576172,
      0.8329335451126099,
      0.8212897181510925,
      0.9999028444290161,
      0.999963104724884,
      0.9999527931213379,
      0.9999164938926697,
      0.9999387860298157,
      0.999789834022522,
      0.9991618394851685,
      0.9939889907836914,
      0.9569938778877258,
      0.9538587331771851,
      0.8983315825462341,
      0.8895711302757263,
      0.9064739346504211,
      0.9593877792358398,
      0.9632694721221924,
      0.9949299097061157,
      0.9982689619064331,
      0.9996179342269897,
      0.9997875690460205,
      0.9998887181282043,
      0.9998487234115601,
      0.9998852610588074,
      0.99985671043396,
      0.9994967579841614,
      0.9987732768058777,
      0.9958011507987976,
      0.9823024272918701,
      0.9375496506690979,
      0.9146356582641602,
      0.9324019551277161,
      0.9287708401679993,
      0.9576927423477173,
      0.9653639793395996,
      0.9896205067634583,
      0.9900380373001099,
      0.9994199872016907,
      0.9993342757225037,
      0.9997774958610535,
      0.9997825622558594,
      0.9998908042907715,
      0.9999204277992249,
      0.9999487996101379,
      0.9999346733093262,
      0.9999319314956665,
      0.9996911883354187,
      0.9970147609710693,
      0.9995535016059875,
      0.9999263882637024,
      0.999971866607666,
      0.9999577403068542,
      0.999518632888794,
      0.9999385476112366,
      0.9999197125434875,
      0.9999529123306274,
      0.9999357461929321,
      0.9997429251670837,
      0.9998393058776855,
      0.9998524188995361,
      0.9999115467071533,
      0.9996567368507385,
      0.9993839263916016,
      0.9997513890266418,
      0.9996973276138306,
      0.9984028935432434,
      0.9971734285354614,
      0.9998228549957275,
      0.9999335408210754,
      0.9999431371688843,
      0.9999577403068542,
      0.9999182820320129,
      0.9999617338180542,
      0.9998915791511536,
      0.9999341368675232,
      0.9999146461486816,
      0.9999462366104126,
      0.9999300837516785,
      0.9998230934143066,
      0.9998775720596313,
      0.999731719493866,
      0.9985438585281372,
      0.9839317202568054,
      0.994062066078186,
      0.9996556639671326,
      0.9998019933700562,
      0.999953031539917,
      0.9999483823776245,
      0.9998897314071655,
      0.9997250437736511,
      0.9957529306411743,
      0.9761196374893188,
      0.9502246975898743,
      0.9273385405540466,
      0.9524240493774414,
      0.9553467631340027,
      0.9877435564994812,
      0.9983944296836853,
      0.9997801184654236,
      0.9998728632926941,
      0.9999166131019592,
      0.9999441504478455,
      0.9999540448188782,
      0.999761700630188,
      0.9994379878044128,
      0.9904938340187073,
      0.9635424017906189,
      0.9774408340454102,
      0.9733841419219971,
      0.991218090057373,
      0.9996283054351807,
      0.9998716711997986,
      0.9998844265937805,
      0.9998283386230469,
      0.9997967481613159,
      0.9993231296539307,
      0.997697651386261,
      0.9888444542884827,
      0.9808287024497986,
      0.9783728122711182,
      0.941651463508606,
      0.9512180089950562,
      0.991127073764801,
      0.9977315068244934,
      0.9895243644714355,
      0.9966307878494263,
      0.9827939867973328,
      0.9998939037322998,
      0.9999040365219116,
      0.9998846650123596,
      0.9999557137489319,
      0.9999337196350098,
      0.9998637437820435,
      0.9999052286148071,
      0.9998996257781982,
      0.9999430179595947,
      0.99991375207901,
      0.999817430973053,
      0.9994143843650818,
      0.9965669512748718,
      0.9757194519042969,
      0.9215194582939148,
      0.9113866686820984,
      0.919696569442749,
      0.8801243901252747,
      0.8848819732666016,
      0.9226250648498535,
      0.9549066424369812,
      0.9886904358863831,
      0.9879248738288879,
      0.9975054860115051,
      0.9972115159034729,
      0.9995899200439453,
      0.9997779726982117,
      0.9997903108596802,
      0.999772310256958,
      0.9995173215866089,
      0.9979367256164551,
      0.9939891695976257,
      0.9694408178329468,
      0.9626647233963013,
      0.9587408304214478,
      0.9555004835128784,
      0.9805391430854797,
      0.9509709477424622,
      0.9670850038528442,
      0.979259192943573,
      0.951957106590271,
      0.9270936250686646,
      0.947350263595581,
      0.9600228071212769,
      0.9125123620033264,
      0.8965857028961182,
      0.9361954927444458,
      0.9303396940231323,
      0.8750853538513184,
      0.8780444264411926,
      0.9287102818489075,
      0.9138378500938416,
      0.8777897357940674,
      0.9032492637634277,
      0.9484056234359741,
      0.9217761754989624,
      0.8931258320808411,
      0.9313384294509888,
      0.9542070031166077,
      0.9442629814147949,
      0.9509350061416626,
      0.9745382070541382,
      0.976921796798706,
      0.9958487749099731,
      0.9997848868370056,
      0.9999456405639648,
      0.9999498724937439,
      0.9998964667320251,
      0.9990875124931335,
      0.999808669090271,
      0.9997876882553101,
      0.9997430443763733,
      0.9998739957809448,
      0.9999313354492188,
      0.9999067187309265,
      0.9998787641525269,
      0.9999406933784485,
      0.9999567866325378,
      0.9999010562896729,
      0.999908983707428,
      0.9999375343322754,
      0.99995356798172,
      0.9999154210090637,
      0.9999098181724548,
      0.9997745156288147,
      0.999893844127655,
      0.9999172687530518,
      0.9997718334197998,
      0.9995541572570801,
      0.9998262524604797,
      0.9998481273651123,
      0.9994741082191467,
      0.9993894100189209,
      0.9998224377632141,
      0.9997461438179016,
      0.9989092350006104,
      0.9994252324104309,
      0.9998319745063782,
      0.9995665550231934,
      0.9991469979286194,
      0.9998596906661987,
      0.9998552203178406,
      0.9995040893554688,
      0.9996829628944397,
      0.9999245405197144,
      0.9999163746833801,
      0.9998880624771118,
      0.999956488609314,
      0.9999547004699707,
      0.9999657869338989,
      0.999978244304657,
      0.9999555945396423,
      0.9999319314956665,
      0.9999616146087646,
      0.9999489784240723,
      0.999901533126831,
      0.9998788833618164,
      0.9999685287475586,
      0.9999644160270691,
      0.9999486804008484,
      0.9999277591705322,
      0.9999064207077026,
      0.9998937845230103,
      0.9999487996101379,
      0.9999602437019348,
      0.9999576210975647,
      0.9999498724937439,
      0.9999504685401917,
      0.9999567866325378,
      0.999976634979248,
      0.9999735355377197,
      0.9999403357505798,
      0.9999622702598572,
      0.999915599822998,
      0.9998713731765747,
      0.9998968839645386,
      0.9999597072601318,
      0.9998943209648132,
      0.9998542666435242,
      0.9999411702156067,
      0.9999416470527649,
      0.9998245239257812,
      0.9998476505279541,
      0.9999216198921204,
      0.9998958110809326,
      0.9999500513076782,
      0.9999485611915588,
      0.999973475933075,
      0.9999457001686096,
      0.9999526143074036,
      0.9999750256538391,
      0.9999609589576721,
      0.9999068379402161,
      0.9999672770500183,
      0.9999760985374451,
      0.9999469518661499,
      0.9999411106109619,
      0.9999671578407288,
      0.9999273419380188
    ],
    [
      0.7493283152580261,
      0.767295777797699,
      0.7695685625076294,
      0.7694004774093628,
      0.7827212810516357,
      0.8154245615005493,
      0.7965920567512512,
      0.7851448059082031,
      0.8110056519508362,
      0.8467448949813843,
      0.8014234304428101,
      0.8117144703865051,
      0.8423205614089966,
      0.806598961353302,
      0.7825181484222412,
      0.8095663785934448,
      0.8210739493370056,
      0.7856184244155884,
      0.7926061153411865,
      0.8258346319198608,
      0.8051600456237793,
      0.7658849954605103,
      0.7674614191055298,
      0.8111266493797302,
      0.7648594379425049,
      0.759952187538147,
      0.7511485815048218,
      0.7915646433830261,
      0.7700427174568176,
      0.7852047085762024,
      0.8186323642730713,
      0.7647140026092529,
      0.7806299924850464,
      0.8057210445404053,
      0.8125249743461609,
      0.7847810387611389,
      0.7705174684524536,
      0.8198676705360413,
      0.8339039087295532,
      0.8077718615531921,
      0.8141085505485535,
      0.8482016324996948,
      0.8498505353927612,
      0.8249433636665344,
      0.8322464823722839,
      0.8612172603607178,
      0.8417560458183289,
      0.8068479299545288,
      0.8369338512420654,
      0.8551483750343323,
      0.8221153020858765,
      0.8113220930099487,
      0.8505059480667114,
      0.8387072086334229,
      0.8052871823310852,
      0.8140515685081482,
      0.860263466835022,
      0.8217206001281738,
      0.8084589838981628,
      0.8384048342704773,
      0.8264917135238647,
      0.999903678894043,
      0.9999647736549377,
      0.9999573230743408,
      0.9999300837516785,
      0.9999493956565857,
      0.9998296499252319,
      0.999275803565979,
      0.994872510433197,
      0.9601575136184692,
      0.9565117955207825,
      0.9021742939949036,
      0.8928210735321045,
      0.9090739488601685,
      0.9607681632041931,
      0.9645398855209351,
      0.9954742789268494,
      0.9984356164932251,
      0.9996556043624878,
      0.9998028874397278,
      0.9998918175697327,
      0.9998508095741272,
      0.9998894333839417,
      0.9998644590377808,
      0.9995405673980713,
      0.9988753199577332,
      0.9962115287780762,
      0.9837456941604614,
      0.9406989216804504,
      0.9180954694747925,
      0.9360042214393616,
      0.9317229986190796,
      0.959774374961853,
      0.966896653175354,
      0.9902704358100891,
      0.9908987879753113,
      0.9994862675666809,
      0.9993802905082703,
      0.9997979998588562,
      0.9997957348823547,
      0.9998949766159058,
      0.9999232292175293,
      0.9999504685401917,
      0.9999397397041321,
      0.999939501285553,
      0.9997364282608032,
      0.9974478483200073,
      0.9996129870414734,
      0.9999319911003113,
      0.9999730587005615,
      0.9999584555625916,
      0.9995262026786804,
      0.9999401569366455,
      0.9999247193336487,
      0.9999546408653259,
      0.9999356269836426,
      0.9997493624687195,
      0.999847412109375,
      0.9998573064804077,
      0.9999168515205383,
      0.9996671676635742,
      0.9994065165519714,
      0.999768853187561,
      0.9997376799583435,
      0.998600959777832,
      0.9974769353866577,
      0.9998382925987244,
      0.9999369978904724,
      0.9999437928199768,
      0.9999580383300781,
      0.9999175667762756,
      0.9999616146087646,
      0.9998912215232849,
      0.9999344944953918,
      0.999914288520813,
      0.9999462366104126,
      0.9999316930770874,
      0.9998281002044678,
      0.999888002872467,
      0.9997747540473938,
      0.9988982677459717,
      0.9838445782661438,
      0.9944787621498108,
      0.9996805787086487,
      0.9998149871826172,
      0.999954342842102,
      0.9999499917030334,
      0.9998961687088013,
      0.9997552633285522,
      0.9960194230079651,
      0.977238118648529,
      0.9524983167648315,
      0.9308836460113525,
      0.9547402262687683,
      0.9573936462402344,
      0.9885465502738953,
      0.9985593557357788,
      0.9998030066490173,
      0.9998838305473328,
      0.9999223351478577,
      0.999948263168335,
      0.9999560117721558,
      0.999791145324707,
      0.999505341053009,
      0.9911195635795593,
      0.9649374485015869,
      0.9781441688537598,
      0.97446209192276,
      0.9917470216751099,
      0.9996743202209473,
      0.9998838305473328,
      0.9998904466629028,
      0.9998390674591064,
      0.9998092651367188,
      0.9993869662284851,
      0.9979252219200134,
      0.989252507686615,
      0.9820739030838013,
      0.9799094796180725,
      0.9449871778488159,
      0.9547338485717773,
      0.9924630522727966,
      0.9979984760284424,
      0.990617573261261,
      0.9970563650131226,
      0.9843683242797852,
      0.9998961687088013,
      0.9999052882194519,
      0.9998879432678223,
      0.9999568462371826,
      0.9999382495880127,
      0.9998806715011597,
      0.9999141693115234,
      0.9999029040336609,
      0.999944806098938,
      0.9999217391014099,
      0.9998347163200378,
      0.999512791633606,
      0.9971237182617188,
      0.9781495332717896,
      0.9259426593780518,
      0.9169831871986389,
      0.9248080253601074,
      0.8875377178192139,
      0.8917516469955444,
      0.9278181791305542,
      0.9585613012313843,
      0.9900900721549988,
      0.9895429611206055,
      0.9981417655944824,
      0.9980722665786743,
      0.9997438192367554,
      0.9998259544372559,
      0.9998177289962769,
      0.9997950196266174,
      0.9995965957641602,
      0.9983924627304077,
      0.9955043196678162,
      0.9746652245521545,
      0.9676294326782227,
      0.9633017182350159,
      0.9596822261810303,
      0.983196496963501,
      0.9551734924316406,
      0.9704779386520386,
      0.9814220666885376,
      0.9573498964309692,
      0.9344204068183899,
      0.9536733031272888,
      0.9648153781890869,
      0.9200125932693481,
      0.9058922529220581,
      0.9427087306976318,
      0.9360548257827759,
      0.8832168579101562,
      0.886033296585083,
      0.933122992515564,
      0.9181914329528809,
      0.8837039470672607,
      0.9077221751213074,
      0.9509092569351196,
      0.92474365234375,
      0.8981432914733887,
      0.934514045715332,
      0.9563616514205933,
      0.9472991228103638,
      0.9531357884407043,
      0.9757168889045715,
      0.9783124923706055,
      0.9962009191513062,
      0.9998056292533875,
      0.9999492764472961,
      0.999951183795929,
      0.9998974800109863,
      0.999090850353241,
      0.9998098015785217,
      0.9997879862785339,
      0.9997438192367554,
      0.9998756647109985,
      0.999932587146759,
      0.9999080300331116,
      0.9998809695243835,
      0.9999432563781738,
      0.9999586939811707,
      0.999903678894043,
      0.9999127388000488,
      0.9999428391456604,
      0.9999569654464722,
      0.9999195337295532,
      0.9999180436134338,
      0.9998006820678711,
      0.9999048113822937,
      0.9999239444732666,
      0.9998037815093994,
      0.9996267557144165,
      0.9998456835746765,
      0.9998636841773987,
      0.9995676279067993,
      0.9994643330574036,
      0.9998420476913452,
      0.9997835755348206,
      0.9990697503089905,
      0.9994939565658569,
      0.9998513460159302,
      0.9996516108512878,
      0.9992787837982178,
      0.9998795986175537,
      0.9998708963394165,
      0.9995960593223572,
      0.9997311234474182,
      0.9999300837516785,
      0.9999221563339233,
      0.9999023675918579,
      0.9999589323997498,
      0.9999555349349976,
      0.9999666810035706,
      0.9999790191650391,
      0.999955415725708,
      0.999932050704956,
      0.9999618530273438,
      0.9999490976333618,
      0.9999016523361206,
      0.9998791217803955,
      0.9999685287475586,
      0.9999642372131348,
      0.9999486207962036,
      0.9999291300773621,
      0.9999070763587952,
      0.9998940229415894,
      0.9999504089355469,
      0.9999634623527527,
      0.9999602437019348,
      0.9999508261680603,
      0.9999505281448364,
      0.9999567866325378,
      0.999976634979248,
      0.9999733567237854,
      0.9999402761459351,
      0.9999631643295288,
      0.9999215602874756,
      0.9998836517333984,
      0.9999049305915833,
      0.9999621510505676,
      0.9999077320098877,
      0.9998774528503418,
      0.9999464750289917,
      0.9999470114707947,
      0.9998538494110107,
      0.9998689889907837,
      0.9999282360076904,
      0.9999008178710938,
      0.9999514222145081,
      0.9999491572380066,
      0.999973714351654,
      0.9999459385871887,
      0.9999527931213379,
      0.9999752044677734,
      0.9999610185623169,
      0.9999071955680847,
      0.9999672174453735,
      0.9999761581420898,
      0.9999469518661499,
      0.9999410510063171,
      0.9999671578407288,
      0.999927282333374
    ],
    [
      0.7589513063430786,
      0.7763762474060059,
      0.7776793241500854,
      0.7771806120872498,
      0.7905601263046265,
      0.8221597075462341,
      0.8039590120315552,
      0.7921063899993896,
      0.817979633808136,
      0.8537346124649048,
      0.8087838888168335,
      0.8196437358856201,
      0.8488990068435669,
      0.8138418197631836,
      0.7912951111793518,
      0.8190123438835144,
      0.8294436931610107,
      0.7959896326065063,
      0.8026639223098755,
      0.835523247718811,
      0.8152468204498291,
      0.7781761884689331,
      0.7812521457672119,
      0.8223166465759277,
      0.7755598425865173,
      0.7727934122085571,
      0.7680420875549316,
      0.8100094795227051,
      0.7872896194458008,
      0.80220627784729,
      0.8315659165382385,
      0.7809377908706665,
      0.7980586886405945,
      0.8198148012161255,
      0.8264361619949341,
      0.8014885187149048,
      0.7860169410705566,
      0.8310340642929077,
      0.845294713973999,
      0.8205422163009644,
      0.825842559337616,
      0.8568866848945618,
      0.8591395616531372,
      0.8354721069335938,
      0.8401659727096558,
      0.867691159248352,
      0.8484237790107727,
      0.8127977252006531,
      0.8424266576766968,
      0.8614797592163086,
      0.8288092613220215,
      0.8176808953285217,
      0.8553701639175415,
      0.8449065685272217,
      0.8101218342781067,
      0.8199212551116943,
      0.864986777305603,
      0.8276659846305847,
      0.814511775970459,
      0.8432100415229797,
      0.830488383769989,
      0.9999043345451355,
      0.9999661445617676,
      0.9999603629112244,
      0.9999383091926575,
      0.9999563694000244,
      0.9998570084571838,
      0.9993650317192078,
      0.9956873655319214,
      0.963249921798706,
      0.9601408243179321,
      0.9067244529724121,
      0.899217426776886,
      0.9131686687469482,
      0.9641239643096924,
      0.9671405553817749,
      0.99601811170578,
      0.9985946416854858,
      0.9996892213821411,
      0.9998168349266052,
      0.9998952746391296,
      0.9998529553413391,
      0.999893844127655,
      0.999872624874115,
      0.9995835423469543,
      0.9990206956863403,
      0.9967344999313354,
      0.985599160194397,
      0.9446064233779907,
      0.9219677448272705,
      0.9397663474082947,
      0.9347485303878784,
      0.9623375535011292,
      0.9686229228973389,
      0.9908962845802307,
      0.9906887412071228,
      0.999546229839325,
      0.9994410872459412,
      0.9998158812522888,
      0.9998072981834412,
      0.9998988509178162,
      0.9999256730079651,
      0.9999518990516663,
      0.9999432563781738,
      0.9999448657035828,
      0.9997737407684326,
      0.9979754090309143,
      0.9996726512908936,
      0.9999389052391052,
      0.9999746680259705,
      0.9999596476554871,
      0.9995341897010803,
      0.999942421913147,
      0.9999307990074158,
      0.9999572038650513,
      0.9999363422393799,
      0.9997519850730896,
      0.9998558759689331,
      0.9998626112937927,
      0.9999213814735413,
      0.9996735453605652,
      0.9994317889213562,
      0.999790608882904,
      0.9997881650924683,
      0.9988744854927063,
      0.9979353547096252,
      0.9998590350151062,
      0.9999414086341858,
      0.9999445676803589,
      0.9999585747718811,
      0.9999170303344727,
      0.9999614953994751,
      0.999890923500061,
      0.9999352097511292,
      0.999914288520813,
      0.9999467134475708,
      0.9999337196350098,
      0.999834418296814,
      0.9998951554298401,
      0.9997917413711548,
      0.9987761378288269,
      0.9843748807907104,
      0.9947398900985718,
      0.9997003078460693,
      0.9998272061347961,
      0.9999556541442871,
      0.9999514222145081,
      0.9999014139175415,
      0.9997732043266296,
      0.9962474703788757,
      0.9782330989837646,
      0.9549577236175537,
      0.933900773525238,
      0.9571202993392944,
      0.9593390822410583,
      0.9892320036888123,
      0.9986907839775085,
      0.9998220205307007,
      0.999893307685852,
      0.9999273419380188,
      0.9999517798423767,
      0.9999593496322632,
      0.9998162984848022,
      0.9995705485343933,
      0.9917335510253906,
      0.9663045406341553,
      0.9790492653846741,
      0.9755077362060547,
      0.9921209216117859,
      0.9997076392173767,
      0.9998948574066162,
      0.9998956322669983,
      0.9998483061790466,
      0.999821126461029,
      0.9994446039199829,
      0.998114287853241,
      0.990756094455719,
      0.9833755493164062,
      0.9817250967025757,
      0.948552131652832,
      0.9584380388259888,
      0.9937015771865845,
      0.9983035922050476,
      0.9924155473709106,
      0.9975336790084839,
      0.986792266368866,
      0.9998984336853027,
      0.9999071955680847,
      0.9998916387557983,
      0.9999579191207886,
      0.9999422430992126,
      0.9998944401741028,
      0.9999216198921204,
      0.999905526638031,
      0.9999458193778992,
      0.9999279379844666,
      0.9998483657836914,
      0.9995958805084229,
      0.9975955486297607,
      0.9806792736053467,
      0.9301186203956604,
      0.9215812683105469,
      0.9294401407241821,
      0.8922820687294006,
      0.8983186483383179,
      0.9326075315475464,
      0.9621390104293823,
      0.9912310838699341,
      0.9909095168113708,
      0.9985204339027405,
      0.9984569549560547,
      0.999812662601471,
      0.9998499155044556,
      0.9998337626457214,
      0.9998099207878113,
      0.9996487498283386,
      0.9986870288848877,
      0.9965903162956238,
      0.9783604741096497,
      0.9713191986083984,
      0.9667617678642273,
      0.9632200002670288,
      0.9841263890266418,
      0.9580520391464233,
      0.9725993871688843,
      0.9828501343727112,
      0.9610386490821838,
      0.9390577673912048,
      0.957184910774231,
      0.9677120447158813,
      0.9255495071411133,
      0.9120050668716431,
      0.9467818737030029,
      0.9402579069137573,
      0.8890248537063599,
      0.892795205116272,
      0.9366123676300049,
      0.9216271638870239,
      0.8881538510322571,
      0.9114662408828735,
      0.9532068967819214,
      0.928056538105011,
      0.9023529291152954,
      0.9370152950286865,
      0.9582625031471252,
      0.9499499797821045,
      0.9557455778121948,
      0.9767245054244995,
      0.9797911047935486,
      0.9966378211975098,
      0.9998297691345215,
      0.9999528527259827,
      0.9999522566795349,
      0.9998981356620789,
      0.9990936517715454,
      0.9998113512992859,
      0.9997881054878235,
      0.9997454285621643,
      0.9998776316642761,
      0.999934196472168,
      0.9999092221260071,
      0.9998834729194641,
      0.9999454021453857,
      0.9999604225158691,
      0.9999061822891235,
      0.9999161958694458,
      0.9999471306800842,
      0.9999597072601318,
      0.9999229311943054,
      0.99992436170578,
      0.9998286366462708,
      0.9999133348464966,
      0.9999291300773621,
      0.9998268485069275,
      0.9996814727783203,
      0.9998612403869629,
      0.9998751282691956,
      0.9996364712715149,
      0.9995262026786804,
      0.9998583793640137,
      0.9998133182525635,
      0.9992008805274963,
      0.9995625615119934,
      0.9998670816421509,
      0.9997119903564453,
      0.9993813633918762,
      0.9998955726623535,
      0.9998838305473328,
      0.9996592402458191,
      0.9997724294662476,
      0.9999352693557739,
      0.999927282333374,
      0.9999141097068787,
      0.9999611377716064,
      0.9999560713768005,
      0.9999673366546631,
      0.9999794960021973,
      0.9999555945396423,
      0.9999319314956665,
      0.9999622702598572,
      0.9999491572380066,
      0.9999019503593445,
      0.9998797178268433,
      0.9999686479568481,
      0.9999643564224243,
      0.999949038028717,
      0.9999294877052307,
      0.9999077320098877,
      0.9998946189880371,
      0.9999516606330872,
      0.9999642968177795,
      0.9999622106552124,
      0.9999517798423767,
      0.9999510049819946,
      0.9999567270278931,
      0.9999765753746033,
      0.999972939491272,
      0.999940037727356,
      0.9999638199806213,
      0.9999248385429382,
      0.9998928904533386,
      0.9999101758003235,
      0.999963641166687,
      0.9999160766601562,
      0.999891996383667,
      0.9999500513076782,
      0.999950647354126,
      0.9998735785484314,
      0.9998826384544373,
      0.9999327659606934,
      0.9999043345451355,
      0.999952495098114,
      0.9999495148658752,
      0.9999738931655884,
      0.9999462366104126,
      0.9999529719352722,
      0.9999753832817078,
      0.999961256980896,
      0.9999074339866638,
      0.9999672174453735,
      0.9999762177467346,
      0.9999470114707947,
      0.9999406933784485,
      0.9999668598175049,
      0.9999270439147949
    ],
    [
      0.7656275033950806,
      0.7835431098937988,
      0.78413987159729,
      0.7837360501289368,
      0.7974346876144409,
      0.8276185393333435,
      0.8096145987510681,
      0.7980137467384338,
      0.8237611651420593,
      0.8594268560409546,
      0.8152903318405151,
      0.8264261484146118,
      0.8545307517051697,
      0.8202281594276428,
      0.8001739978790283,
      0.8280051350593567,
      0.8374241590499878,
      0.8064448237419128,
      0.8124276995658875,
      0.8447907567024231,
      0.8246915936470032,
      0.7910245656967163,
      0.7942900657653809,
      0.8331533670425415,
      0.7860469222068787,
      0.7895185947418213,
      0.7852243185043335,
      0.8250479698181152,
      0.803627610206604,
      0.8179106712341309,
      0.8427187204360962,
      0.7972265481948853,
      0.8162665367126465,
      0.8344942331314087,
      0.841375470161438,
      0.8194215297698975,
      0.8020749688148499,
      0.8424429893493652,
      0.8565535545349121,
      0.8335362672805786,
      0.8368871808052063,
      0.8646934032440186,
      0.8677560687065125,
      0.8448315262794495,
      0.8471655249595642,
      0.8737702369689941,
      0.8543587923049927,
      0.8179523944854736,
      0.8476145267486572,
      0.8672319650650024,
      0.8350303173065186,
      0.8235563039779663,
      0.8599867224693298,
      0.8507226705551147,
      0.8163368105888367,
      0.8258436918258667,
      0.8693674802780151,
      0.8334495425224304,
      0.8197818994522095,
      0.8475896120071411,
      0.8347591161727905,
      0.9999045729637146,
      0.999967098236084,
      0.9999623894691467,
      0.9999440312385559,
      0.9999615550041199,
      0.9998788237571716,
      0.9994566440582275,
      0.9964612126350403,
      0.9665267467498779,
      0.9641197919845581,
      0.9114874601364136,
      0.9029979705810547,
      0.9178277850151062,
      0.9677791595458984,
      0.9703997373580933,
      0.9965585470199585,
      0.9987610578536987,
      0.9997250437736511,
      0.9998328685760498,
      0.9998994469642639,
      0.9998559355735779,
      0.9998994469642639,
      0.9998818635940552,
      0.999631941318512,
      0.999180257320404,
      0.9972752928733826,
      0.9875428676605225,
      0.9491613507270813,
      0.9262151122093201,
      0.9436905980110168,
      0.9377443194389343,
      0.9643789529800415,
      0.9702165722846985,
      0.9914409518241882,
      0.9916197061538696,
      0.9995951056480408,
      0.9994943141937256,
      0.9998295903205872,
      0.9998153448104858,
      0.9999013543128967,
      0.9999273419380188,
      0.9999531507492065,
      0.9999462366104126,
      0.9999498724937439,
      0.9998041391372681,
      0.998452365398407,
      0.9997157454490662,
      0.9999438524246216,
      0.999975860118866,
      0.9999605417251587,
      0.999542772769928,
      0.9999440908432007,
      0.9999356865882874,
      0.9999592304229736,
      0.999936580657959,
      0.999764084815979,
      0.999866247177124,
      0.9998689293861389,
      0.9999260902404785,
      0.9996828436851501,
      0.9994610548019409,
      0.9998103380203247,
      0.9998279213905334,
      0.999089777469635,
      0.9982932209968567,
      0.9998747706413269,
      0.9999449849128723,
      0.9999454617500305,
      0.9999587535858154,
      0.9999160170555115,
      0.9999611973762512,
      0.9998906850814819,
      0.999935507774353,
      0.999914288520813,
      0.9999467730522156,
      0.9999349117279053,
      0.99983811378479,
      0.9999012351036072,
      0.9998117089271545,
      0.9987979531288147,
      0.9852588772773743,
      0.9950922131538391,
      0.9997227787971497,
      0.9998353719711304,
      0.9999564290046692,
      0.9999523758888245,
      0.9999051094055176,
      0.9997897148132324,
      0.9964664578437805,
      0.9792967438697815,
      0.957229495048523,
      0.9364748001098633,
      0.9592026472091675,
      0.9610117673873901,
      0.9898185729980469,
      0.9987887144088745,
      0.9998346567153931,
      0.9998998641967773,
      0.9999308586120605,
      0.999954879283905,
      0.9999632835388184,
      0.9998343586921692,
      0.9996196031570435,
      0.9923332333564758,
      0.9675027132034302,
      0.9798207879066467,
      0.9764700531959534,
      0.9924222230911255,
      0.9997307062149048,
      0.9999004602432251,
      0.9998993277549744,
      0.9998548030853271,
      0.9998292922973633,
      0.9994954466819763,
      0.9982778429985046,
      0.9914990663528442,
      0.9847351908683777,
      0.9835643172264099,
      0.9521893262863159,
      0.962148904800415,
      0.9955833554267883,
      0.9986155033111572,
      0.994213879108429,
      0.9979978799819946,
      0.9893050193786621,
      0.9999004006385803,
      0.999907374382019,
      0.9998941421508789,
      0.9999589920043945,
      0.9999465346336365,
      0.999908983707428,
      0.9999292492866516,
      0.9999085068702698,
      0.9999474287033081,
      0.9999342560768127,
      0.9998620748519897,
      0.9996670484542847,
      0.9980299472808838,
      0.9830151796340942,
      0.9344790577888489,
      0.926537275314331,
      0.9348419904708862,
      0.8988432288169861,
      0.9055207967758179,
      0.9373587965965271,
      0.9657493829727173,
      0.9923468232154846,
      0.9920726418495178,
      0.9987860321998596,
      0.9987131953239441,
      0.9998537302017212,
      0.9998699426651001,
      0.9998459219932556,
      0.999819815158844,
      0.9996834993362427,
      0.9988712668418884,
      0.9974662065505981,
      0.9815634489059448,
      0.9747270345687866,
      0.9699817895889282,
      0.9667825698852539,
      0.985714852809906,
      0.9617227911949158,
      0.9746646881103516,
      0.9841936826705933,
      0.9645985960960388,
      0.9437518119812012,
      0.9603300094604492,
      0.970302164554596,
      0.9304624795913696,
      0.9173051714897156,
      0.9501084089279175,
      0.944118320941925,
      0.8944624066352844,
      0.8980326652526855,
      0.9397112727165222,
      0.9247875213623047,
      0.8926594257354736,
      0.914648175239563,
      0.9551593065261841,
      0.9305847883224487,
      0.9056514501571655,
      0.9388799071311951,
      0.959825873374939,
      0.9521217942237854,
      0.9580996036529541,
      0.9776245355606079,
      0.9807333946228027,
      0.9969622492790222,
      0.9998467564582825,
      0.9999557137489319,
      0.9999527931213379,
      0.9998984932899475,
      0.9990959167480469,
      0.9998118877410889,
      0.9997878074645996,
      0.9997459053993225,
      0.9998788237571716,
      0.9999351501464844,
      0.9999102354049683,
      0.9998853206634521,
      0.9999471306800842,
      0.9999618530273438,
      0.9999083876609802,
      0.9999191761016846,
      0.9999504089355469,
      0.9999619126319885,
      0.999925971031189,
      0.9999292492866516,
      0.9998446106910706,
      0.9999197125434875,
      0.9999333024024963,
      0.9998453855514526,
      0.9997280836105347,
      0.999876081943512,
      0.9998853802680969,
      0.9996973872184753,
      0.9996102452278137,
      0.9998801946640015,
      0.999840497970581,
      0.9993631839752197,
      0.9996482729911804,
      0.9998821020126343,
      0.9997625350952148,
      0.9994761347770691,
      0.9999106526374817,
      0.9998955726623535,
      0.9997135996818542,
      0.999809741973877,
      0.9999401569366455,
      0.999932050704956,
      0.9999241232872009,
      0.9999631643295288,
      0.9999566078186035,
      0.9999679923057556,
      0.9999800324440002,
      0.9999557137489319,
      0.9999321699142456,
      0.9999625086784363,
      0.9999491572380066,
      0.9999023079872131,
      0.9998801350593567,
      0.9999688267707825,
      0.9999644756317139,
      0.9999490976333618,
      0.9999297857284546,
      0.9999082684516907,
      0.9998950362205505,
      0.999953031539917,
      0.9999668002128601,
      0.9999638199806213,
      0.9999523758888245,
      0.9999516606330872,
      0.9999567866325378,
      0.9999764561653137,
      0.9999727010726929,
      0.9999396204948425,
      0.9999642372131348,
      0.9999265074729919,
      0.9998973608016968,
      0.9999139308929443,
      0.9999648928642273,
      0.9999218583106995,
      0.9999024868011475,
      0.9999529719352722,
      0.9999533295631409,
      0.9998882412910461,
      0.9998937249183655,
      0.9999366998672485,
      0.9999076128005981,
      0.99995356798172,
      0.9999499320983887,
      0.9999738931655884,
      0.9999464154243469,
      0.9999531507492065,
      0.9999753832817078,
      0.9999614953994751,
      0.9999076724052429,
      0.9999671578407288,
      0.9999760985374451,
      0.9999467730522156,
      0.9999404549598694,
      0.9999666810035706,
      0.9999269247055054
    ],
    [
      0.7729238271713257,
      0.7907936573028564,
      0.7907528877258301,
      0.791616678237915,
      0.8040372729301453,
      0.832968533039093,
      0.8158165216445923,
      0.8047287464141846,
      0.8302238583564758,
      0.8663254380226135,
      0.8237179517745972,
      0.8343912363052368,
      0.860634446144104,
      0.8289741277694702,
      0.8096065521240234,
      0.8358736038208008,
      0.8453719019889832,
      0.8174005150794983,
      0.8220930695533752,
      0.8528703451156616,
      0.8336087465286255,
      0.8027377128601074,
      0.8059242367744446,
      0.8412183523178101,
      0.7960747480392456,
      0.8023129105567932,
      0.7994688153266907,
      0.8354092836380005,
      0.8168109655380249,
      0.8309075236320496,
      0.8539944887161255,
      0.8143479824066162,
      0.8319241404533386,
      0.8477378487586975,
      0.8541632294654846,
      0.8350679874420166,
      0.8148504495620728,
      0.8528773784637451,
      0.8665062189102173,
      0.8447630405426025,
      0.8464709520339966,
      0.871641993522644,
      0.8759933710098267,
      0.8540018200874329,
      0.8541805744171143,
      0.8802154064178467,
      0.8610274195671082,
      0.8243004083633423,
      0.853513240814209,
      0.8739606142044067,
      0.8416711091995239,
      0.8295550346374512,
      0.8648568391799927,
      0.856447696685791,
      0.8224679827690125,
      0.8314657807350159,
      0.8739760518074036,
      0.8393180966377258,
      0.825481653213501,
      0.8520169258117676,
      0.8402351140975952,
      0.9999046325683594,
      0.9999679327011108,
      0.9999643564224243,
      0.999949038028717,
      0.9999660849571228,
      0.9998958706855774,
      0.999553918838501,
      0.9970487356185913,
      0.9694660305976868,
      0.9676756858825684,
      0.9164550304412842,
      0.9083783626556396,
      0.9228157997131348,
      0.9713606238365173,
      0.9736634492874146,
      0.9970519542694092,
      0.9989768266677856,
      0.9997598528862,
      0.9998476505279541,
      0.9999024868011475,
      0.9998573064804077,
      0.9999040365219116,
      0.999890923500061,
      0.9996793270111084,
      0.9993279576301575,
      0.9978366494178772,
      0.989281177520752,
      0.9532860517501831,
      0.9298090934753418,
      0.9477499723434448,
      0.9411343932151794,
      0.9664924144744873,
      0.9720520973205566,
      0.9920604228973389,
      0.9921116232872009,
      0.9996410012245178,
      0.9995446801185608,
      0.9998438358306885,
      0.9998263716697693,
      0.9999045729637146,
      0.9999290704727173,
      0.9999540448188782,
      0.9999485611915588,
      0.999953031539917,
      0.999824047088623,
      0.9987553358078003,
      0.9997466802597046,
      0.9999475479125977,
      0.9999768137931824,
      0.9999614953994751,
      0.9995497465133667,
      0.9999457001686096,
      0.9999395608901978,
      0.9999611377716064,
      0.9999371767044067,
      0.9997790455818176,
      0.999873161315918,
      0.9998732209205627,
      0.9999291300773621,
      0.9996882677078247,
      0.9994800686836243,
      0.9998236298561096,
      0.9998515248298645,
      0.9992238283157349,
      0.9985293745994568,
      0.9998868107795715,
      0.999948263168335,
      0.9999464154243469,
      0.9999595284461975,
      0.9999159574508667,
      0.9999613165855408,
      0.9998906254768372,
      0.9999359250068665,
      0.9999141693115234,
      0.9999470114707947,
      0.9999362230300903,
      0.9998415112495422,
      0.9999054074287415,
      0.9998242259025574,
      0.9989305138587952,
      0.9860706329345703,
      0.9953859448432922,
      0.9997416138648987,
      0.9998435974121094,
      0.9999573230743408,
      0.9999533891677856,
      0.9999089241027832,
      0.9998053908348083,
      0.9967221021652222,
      0.9805330038070679,
      0.9596834182739258,
      0.9394158124923706,
      0.9616656303405762,
      0.9630835652351379,
      0.9904907941818237,
      0.9988933801651001,
      0.9998478889465332,
      0.9999062418937683,
      0.9999337196350098,
      0.999956488609314,
      0.999965250492096,
      0.9998505711555481,
      0.9996629953384399,
      0.9929420948028564,
      0.968852162361145,
      0.980689287185669,
      0.9775511026382446,
      0.9928027987480164,
      0.9997528791427612,
      0.9999074339866638,
      0.9999032616615295,
      0.9998623132705688,
      0.9998432397842407,
      0.9995432496070862,
      0.9984327554702759,
      0.992240846157074,
      0.9859963655471802,
      0.985267162322998,
      0.9557068943977356,
      0.9653165340423584,
      0.9961804151535034,
      0.9988363981246948,
      0.9955776929855347,
      0.9984734058380127,
      0.9920517206192017,
      0.999903678894043,
      0.9999109506607056,
      0.9998976588249207,
      0.9999599456787109,
      0.9999499917030334,
      0.999920666217804,
      0.9999362826347351,
      0.9999108910560608,
      0.9999484419822693,
      0.9999399185180664,
      0.9998743534088135,
      0.9997285604476929,
      0.9984194040298462,
      0.9850336909294128,
      0.938667893409729,
      0.9312910437583923,
      0.9399635791778564,
      0.9052103757858276,
      0.9125039577484131,
      0.941965639591217,
      0.9686609506607056,
      0.9929046034812927,
      0.9929668307304382,
      0.998973548412323,
      0.9988945722579956,
      0.9998812079429626,
      0.999889612197876,
      0.9998566508293152,
      0.9998282194137573,
      0.9997111558914185,
      0.9990171790122986,
      0.9981136918067932,
      0.9842824339866638,
      0.9776172637939453,
      0.9728344082832336,
      0.9698148965835571,
      0.9870675206184387,
      0.9655525088310242,
      0.9768656492233276,
      0.9855563044548035,
      0.9678725004196167,
      0.9483875036239624,
      0.9636610150337219,
      0.9728874564170837,
      0.9353296160697937,
      0.9230705499649048,
      0.953833281993866,
      0.9484519958496094,
      0.9010232090950012,
      0.903951108455658,
      0.9432355761528015,
      0.9285235404968262,
      0.8978211283683777,
      0.9183009266853333,
      0.9575045704841614,
      0.9336291551589966,
      0.9096196889877319,
      0.941192626953125,
      0.9617563486099243,
      0.9547709226608276,
      0.9602757692337036,
      0.9785555005073547,
      0.9817336797714233,
      0.9972974061965942,
      0.9998634457588196,
      0.9999583959579468,
      0.9999538660049438,
      0.9998999238014221,
      0.9990988969802856,
      0.9998127818107605,
      0.9997879266738892,
      0.9997467398643494,
      0.9998801350593567,
      0.9999362230300903,
      0.9999111294746399,
      0.9998871684074402,
      0.9999487996101379,
      0.999963104724884,
      0.9999102354049683,
      0.9999219179153442,
      0.9999535083770752,
      0.9999641180038452,
      0.9999286532402039,
      0.9999338984489441,
      0.9998611211776733,
      0.9999263286590576,
      0.9999374151229858,
      0.9998629093170166,
      0.9997692704200745,
      0.9998890161514282,
      0.9998950362205505,
      0.9997494220733643,
      0.9996808171272278,
      0.9998903274536133,
      0.999862551689148,
      0.9994955062866211,
      0.9997163414955139,
      0.9998960494995117,
      0.9998053312301636,
      0.999554455280304,
      0.9999221563339233,
      0.9999057650566101,
      0.9997589588165283,
      0.9998393654823303,
      0.999944269657135,
      0.9999355673789978,
      0.9999323487281799,
      0.9999648928642273,
      0.9999570250511169,
      0.9999686479568481,
      0.9999803900718689,
      0.9999561309814453,
      0.9999330639839172,
      0.9999629855155945,
      0.9999494552612305,
      0.9999029636383057,
      0.9998806715011597,
      0.9999688863754272,
      0.9999645948410034,
      0.9999493360519409,
      0.9999299049377441,
      0.9999087452888489,
      0.999895453453064,
      0.9999542236328125,
      0.9999679923057556,
      0.9999650120735168,
      0.999953031539917,
      0.9999517202377319,
      0.9999566078186035,
      0.999976396560669,
      0.9999724626541138,
      0.9999392032623291,
      0.9999643564224243,
      0.99992835521698,
      0.999902606010437,
      0.9999169111251831,
      0.9999656677246094,
      0.9999262094497681,
      0.9999095797538757,
      0.9999550580978394,
      0.9999557137489319,
      0.9998998641967773,
      0.9999026656150818,
      0.999940037727356,
      0.9999101161956787,
      0.9999542236328125,
      0.9999503493309021,
      0.9999741315841675,
      0.9999467134475708,
      0.9999533891677856,
      0.9999755024909973,
      0.9999616146087646,
      0.9999080300331116,
      0.9999671578407288,
      0.9999760985374451,
      0.9999468922615051,
      0.9999403357505798,
      0.9999665021896362,
      0.999926745891571
    ],
    [
      0.7803847193717957,
      0.7975055575370789,
      0.7971837520599365,
      0.7991761565208435,
      0.8086256384849548,
      0.8386803865432739,
      0.8231472373008728,
      0.8114666938781738,
      0.8365111947059631,
      0.8736845254898071,
      0.8328441381454468,
      0.8426269888877869,
      0.8663878440856934,
      0.8377021551132202,
      0.8185129761695862,
      0.8429233431816101,
      0.8525400161743164,
      0.828279972076416,
      0.8316277861595154,
      0.8596041798591614,
      0.8416814804077148,
      0.8140832781791687,
      0.8171225190162659,
      0.847963809967041,
      0.8053861260414124,
      0.8128175735473633,
      0.8093954920768738,
      0.8441952466964722,
      0.8282736539840698,
      0.841458261013031,
      0.8649453520774841,
      0.8301670551300049,
      0.8466352224349976,
      0.8613376021385193,
      0.8670181035995483,
      0.8496426939964294,
      0.8259298801422119,
      0.8622197508811951,
      0.8767918348312378,
      0.8571643829345703,
      0.8553427457809448,
      0.8787072896957397,
      0.8847012519836426,
      0.8647499680519104,
      0.8613955974578857,
      0.8866727948188782,
      0.8680975437164307,
      0.8319188952445984,
      0.8597072958946228,
      0.880394697189331,
      0.8490700721740723,
      0.8361882567405701,
      0.8700776100158691,
      0.8625044822692871,
      0.8294544816017151,
      0.8376326560974121,
      0.8787835240364075,
      0.8454457521438599,
      0.8312371373176575,
      0.8566219806671143,
      0.845872163772583,
      0.9999048709869385,
      0.9999686479568481,
      0.9999659061431885,
      0.9999526739120483,
      0.9999696016311646,
      0.9999100565910339,
      0.9996418952941895,
      0.9975959062576294,
      0.9721701145172119,
      0.9706802368164062,
      0.9213885068893433,
      0.9132779836654663,
      0.9279301166534424,
      0.9742807149887085,
      0.9766111373901367,
      0.9974695444107056,
      0.9991737604141235,
      0.9997922778129578,
      0.9998623132705688,
      0.9999062418937683,
      0.9998597502708435,
      0.9999090433120728,
      0.9998996257781982,
      0.9997233748435974,
      0.9994649291038513,
      0.9983489513397217,
      0.9908144474029541,
      0.9574241042137146,
      0.9343726634979248,
      0.9516079425811768,
      0.944614589214325,
      0.9687008857727051,
      0.9739294648170471,
      0.9926036596298218,
      0.9926508665084839,
      0.9996797442436218,
      0.9995949864387512,
      0.999857485294342,
      0.9998369216918945,
      0.9999080300331116,
      0.9999311566352844,
      0.9999553561210632,
      0.9999521374702454,
      0.9999575614929199,
      0.9998460412025452,
      0.9990140199661255,
      0.9997761249542236,
      0.9999516010284424,
      0.9999778866767883,
      0.9999624490737915,
      0.9995580315589905,
      0.9999472498893738,
      0.9999434351921082,
      0.9999629259109497,
      0.9999377727508545,
      0.9997854232788086,
      0.9998791813850403,
      0.9998769760131836,
      0.9999322891235352,
      0.9996955990791321,
      0.999498188495636,
      0.9998345375061035,
      0.9998694062232971,
      0.9993177652359009,
      0.99874347448349,
      0.9998977184295654,
      0.9999514222145081,
      0.9999475479125977,
      0.99996018409729,
      0.9999158978462219,
      0.9999614357948303,
      0.9998909831047058,
      0.9999367594718933,
      0.9999144077301025,
      0.999947190284729,
      0.9999372959136963,
      0.9998443722724915,
      0.9999110102653503,
      0.9998469352722168,
      0.9992167949676514,
      0.9874003529548645,
      0.995742678642273,
      0.9997648000717163,
      0.999851644039154,
      0.9999583959579468,
      0.9999544620513916,
      0.9999129772186279,
      0.999824583530426,
      0.9970182180404663,
      0.9818435311317444,
      0.9620680809020996,
      0.9423211812973022,
      0.9640210866928101,
      0.9651345610618591,
      0.9910804033279419,
      0.9989778399467468,
      0.9998590350151062,
      0.9999120831489563,
      0.9999366998672485,
      0.9999585151672363,
      0.9999668598175049,
      0.9998651742935181,
      0.9997020959854126,
      0.9935736656188965,
      0.9702693819999695,
      0.9815930128097534,
      0.9786280393600464,
      0.9931315183639526,
      0.9997649192810059,
      0.9999129176139832,
      0.9999067187309265,
      0.9998692274093628,
      0.9998529553413391,
      0.9995891451835632,
      0.9985753893852234,
      0.9929451942443848,
      0.9872667789459229,
      0.9868707656860352,
      0.9594227075576782,
      0.9686869382858276,
      0.9966835975646973,
      0.9990620017051697,
      0.9966598749160767,
      0.9989067912101746,
      0.9938202500343323,
      0.9999048113822937,
      0.9999106526374817,
      0.9998995661735535,
      0.9999606013298035,
      0.9999533295631409,
      0.9999319314956665,
      0.9999431371688843,
      0.9999127984046936,
      0.9999495148658752,
      0.9999448657035828,
      0.9998865127563477,
      0.9997856020927429,
      0.998883068561554,
      0.9866376519203186,
      0.9426119327545166,
      0.9355195760726929,
      0.9449499845504761,
      0.9119237065315247,
      0.9195400476455688,
      0.9473690986633301,
      0.9718292355537415,
      0.9939058423042297,
      0.9938147664070129,
      0.9991266131401062,
      0.9990079998970032,
      0.9999018311500549,
      0.9998989701271057,
      0.9998641014099121,
      0.9998345971107483,
      0.9997316002845764,
      0.999078631401062,
      0.9983898401260376,
      0.9854962825775146,
      0.978582501411438,
      0.9754384160041809,
      0.9729539155960083,
      0.9884905815124512,
      0.9694310426712036,
      0.9790929555892944,
      0.986952543258667,
      0.9711662530899048,
      0.9530158638954163,
      0.9669232964515686,
      0.9753223061561584,
      0.9400326609611511,
      0.9285624027252197,
      0.9570618271827698,
      0.9523836374282837,
      0.9073567390441895,
      0.9098340272903442,
      0.9466196894645691,
      0.9323393106460571,
      0.9030202627182007,
      0.9222428798675537,
      0.9600242376327515,
      0.9366388916969299,
      0.9137938618659973,
      0.9437481164932251,
      0.9638228416442871,
      0.957420825958252,
      0.9625759124755859,
      0.9796784520149231,
      0.9826853275299072,
      0.9976186752319336,
      0.999878466129303,
      0.999961256980896,
      0.9999549388885498,
      0.9999006390571594,
      0.9991008639335632,
      0.9998134970664978,
      0.9997879266738892,
      0.9997471570968628,
      0.9998814463615417,
      0.9999372959136963,
      0.9999120831489563,
      0.9998888373374939,
      0.9999503493309021,
      0.9999642372131348,
      0.9999122619628906,
      0.999927282333374,
      0.9999561309814453,
      0.999966025352478,
      0.9999310970306396,
      0.999938428401947,
      0.9998760223388672,
      0.9999321699142456,
      0.9999412298202515,
      0.9998787045478821,
      0.9998050928115845,
      0.999901533126831,
      0.9999045133590698,
      0.9997931122779846,
      0.999744176864624,
      0.9999041557312012,
      0.9998820424079895,
      0.9996042251586914,
      0.999778151512146,
      0.9999082684516907,
      0.9998412728309631,
      0.9996469616889954,
      0.9999323487281799,
      0.9999144673347473,
      0.9997963905334473,
      0.9998647570610046,
      0.9999478459358215,
      0.999939501285553,
      0.9999396204948425,
      0.999966561794281,
      0.9999575614929199,
      0.9999692440032959,
      0.9999808073043823,
      0.9999563097953796,
      0.9999334216117859,
      0.999963641166687,
      0.99994957447052,
      0.9999035596847534,
      0.9998814463615417,
      0.999968945980072,
      0.9999644160270691,
      0.9999495148658752,
      0.9999303221702576,
      0.9999093413352966,
      0.9998961687088013,
      0.9999551177024841,
      0.9999698996543884,
      0.9999663829803467,
      0.9999533891677856,
      0.9999518990516663,
      0.9999566078186035,
      0.999976396560669,
      0.999972403049469,
      0.9999391436576843,
      0.9999648332595825,
      0.9999303221702576,
      0.9999070763587952,
      0.9999198317527771,
      0.9999666810035706,
      0.9999305009841919,
      0.9999154806137085,
      0.9999571442604065,
      0.9999580383300781,
      0.9999099969863892,
      0.9999104142189026,
      0.9999433755874634,
      0.9999125003814697,
      0.9999552965164185,
      0.9999509453773499,
      0.9999744296073914,
      0.9999468922615051,
      0.99995356798172,
      0.9999757409095764,
      0.9999618530273438,
      0.999908447265625,
      0.9999672174453735,
      0.9999760389328003,
      0.9999469518661499,
      0.9999402165412903,
      0.9999664425849915,
      0.9999264478683472
    ],
    [
      0.7882208228111267,
      0.8038839101791382,
      0.8020601272583008,
      0.805496335029602,
      0.8144420385360718,
      0.8434745669364929,
      0.8277920484542847,
      0.8170340061187744,
      0.842411458492279,
      0.8802691102027893,
      0.8410210609436035,
      0.8498887419700623,
      0.872649073600769,
      0.8469852209091187,
      0.827378511428833,
      0.8493303060531616,
      0.8596537113189697,
      0.8381494283676147,
      0.8405094146728516,
      0.8652212619781494,
      0.848334014415741,
      0.8229513764381409,
      0.8270361423492432,
      0.8527385592460632,
      0.8126201033592224,
      0.8210357427597046,
      0.817231297492981,
      0.8497110605239868,
      0.8365315198898315,
      0.8490209579467773,
      0.8735553026199341,
      0.8396230936050415,
      0.8557432889938354,
      0.8704127669334412,
      0.8742923140525818,
      0.8572348952293396,
      0.8335317373275757,
      0.8691740036010742,
      0.8831095099449158,
      0.8655067086219788,
      0.8621717691421509,
      0.8843262195587158,
      0.8910484910011292,
      0.8727514743804932,
      0.8673338890075684,
      0.8918607831001282,
      0.8736783266067505,
      0.838154673576355,
      0.8651670217514038,
      0.885368824005127,
      0.8549686670303345,
      0.84212327003479,
      0.8746086359024048,
      0.8674817681312561,
      0.8352302312850952,
      0.843328058719635,
      0.8827866911888123,
      0.8508080244064331,
      0.8363660573959351,
      0.8611973524093628,
      0.8514605760574341,
      0.9999052286148071,
      0.9999691843986511,
      0.9999672770500183,
      0.9999557137489319,
      0.9999722242355347,
      0.9999208450317383,
      0.9997033476829529,
      0.9979478716850281,
      0.9742382764816284,
      0.9725013971328735,
      0.9249571561813354,
      0.9169855117797852,
      0.9316821098327637,
      0.9761436581611633,
      0.9788545370101929,
      0.9977980256080627,
      0.9993149638175964,
      0.9998160600662231,
      0.9998735785484314,
      0.999909520149231,
      0.9998615980148315,
      0.9999126195907593,
      0.9999058246612549,
      0.9997542500495911,
      0.9995560646057129,
      0.9986631870269775,
      0.992010235786438,
      0.9604206681251526,
      0.937991738319397,
      0.9548553824424744,
      0.9478040933609009,
      0.9708725214004517,
      0.9756833910942078,
      0.9931405186653137,
      0.9932882189750671,
      0.9997121095657349,
      0.9996307492256165,
      0.9998674988746643,
      0.9998440742492676,
      0.999910295009613,
      0.9999327659606934,
      0.9999561905860901,
      0.999954104423523,
      0.9999598264694214,
      0.9998581409454346,
      0.9991398453712463,
      0.9997929334640503,
      0.9999539852142334,
      0.9999786019325256,
      0.999963104724884,
      0.9995637536048889,
      0.9999483823776245,
      0.999945878982544,
      0.9999641180038452,
      0.9999381899833679,
      0.9997888207435608,
      0.9998826384544373,
      0.9998790621757507,
      0.9999340176582336,
      0.9996992945671082,
      0.9995100498199463,
      0.9998416900634766,
      0.9998798370361328,
      0.9993608593940735,
      0.9988473653793335,
      0.999903678894043,
      0.9999532103538513,
      0.9999480843544006,
      0.9999605417251587,
      0.9999159574508667,
      0.9999614357948303,
      0.9998914003372192,
      0.9999372959136963,
      0.9999147057533264,
      0.9999479651451111,
      0.9999387860298157,
      0.9998478293418884,
      0.9999148845672607,
      0.9998566508293152,
      0.9992736577987671,
      0.9882712364196777,
      0.996035635471344,
      0.9997799396514893,
      0.9998582601547241,
      0.9999593496322632,
      0.9999554753303528,
      0.9999161958694458,
      0.999836802482605,
      0.9972521066665649,
      0.9830122590065002,
      0.9643163681030273,
      0.9456502199172974,
      0.9662646651268005,
      0.9670119285583496,
      0.9916555285453796,
      0.9990634322166443,
      0.9998685121536255,
      0.9999170899391174,
      0.9999391436576843,
      0.9999603033065796,
      0.9999686479568481,
      0.9998763203620911,
      0.9997280836105347,
      0.9940422773361206,
      0.971501350402832,
      0.9824456572532654,
      0.9795754551887512,
      0.9934805035591125,
      0.9997716546058655,
      0.999915599822998,
      0.9999085068702698,
      0.9998749494552612,
      0.9998610615730286,
      0.9996258020401001,
      0.9986923336982727,
      0.9934655427932739,
      0.9883668422698975,
      0.9882574081420898,
      0.9624431133270264,
      0.9711140990257263,
      0.9973262548446655,
      0.9992050528526306,
      0.9972115755081177,
      0.9991455078125,
      0.9948000907897949,
      0.9999067187309265,
      0.9999117255210876,
      0.9999016523361206,
      0.9999613165855408,
      0.9999558329582214,
      0.9999400973320007,
      0.9999478459358215,
      0.9999144673347473,
      0.9999501705169678,
      0.9999486804008484,
      0.9998939633369446,
      0.9998144507408142,
      0.999123752117157,
      0.9877996444702148,
      0.9458094239234924,
      0.9388322830200195,
      0.9485895037651062,
      0.9170081615447998,
      0.924657940864563,
      0.9512028694152832,
      0.974043607711792,
      0.9946101903915405,
      0.9945668578147888,
      0.999241292476654,
      0.9991125464439392,
      0.9999132752418518,
      0.9999078512191772,
      0.9998705387115479,
      0.9998407363891602,
      0.9997486472129822,
      0.9991599917411804,
      0.998634397983551,
      0.9866527318954468,
      0.9801833629608154,
      0.9773253202438354,
      0.9751831889152527,
      0.9895812273025513,
      0.9719735383987427,
      0.9805773496627808,
      0.987985372543335,
      0.9733855128288269,
      0.9563280940055847,
      0.9692344069480896,
      0.9772528409957886,
      0.9435417652130127,
      0.9326571226119995,
      0.959559440612793,
      0.9553741216659546,
      0.9125459790229797,
      0.9138935804367065,
      0.9492334723472595,
      0.9354112148284912,
      0.907490074634552,
      0.9252747893333435,
      0.9622063040733337,
      0.9396899342536926,
      0.9174166321754456,
      0.9461309313774109,
      0.965684175491333,
      0.9599394798278809,
      0.964662492275238,
      0.9806843996047974,
      0.9835988283157349,
      0.9978301525115967,
      0.9998893737792969,
      0.9999630451202393,
      0.9999557137489319,
      0.9999012351036072,
      0.9991040825843811,
      0.9998146295547485,
      0.9997886419296265,
      0.9997484683990479,
      0.999882698059082,
      0.9999381899833679,
      0.9999129176139832,
      0.9998906254768372,
      0.9999516606330872,
      0.9999651312828064,
      0.99991375207901,
      0.9999293684959412,
      0.9999582767486572,
      0.9999675750732422,
      0.9999334812164307,
      0.9999420642852783,
      0.9998869895935059,
      0.9999371767044067,
      0.9999447464942932,
      0.9998908042907715,
      0.9998314380645752,
      0.9999116063117981,
      0.9999122619628906,
      0.9998242259025574,
      0.9997878670692444,
      0.9999146461486816,
      0.9998964071273804,
      0.9996764063835144,
      0.9998204708099365,
      0.9999176859855652,
      0.9998652935028076,
      0.9997170567512512,
      0.9999402165412903,
      0.9999210238456726,
      0.9998225569725037,
      0.9998822808265686,
      0.9999507665634155,
      0.9999420642852783,
      0.9999446868896484,
      0.9999679327011108,
      0.9999579787254333,
      0.9999697208404541,
      0.999981164932251,
      0.9999567270278931,
      0.9999335408210754,
      0.9999638199806213,
      0.9999481439590454,
      0.9999038577079773,
      0.9998818635940552,
      0.999968945980072,
      0.9999643564224243,
      0.9999496936798096,
      0.9999308586120605,
      0.9999098777770996,
      0.9998964071273804,
      0.9999557733535767,
      0.9999704957008362,
      0.9999671578407288,
      0.9999540448188782,
      0.9999522566795349,
      0.9999566674232483,
      0.9999763369560242,
      0.9999720454216003,
      0.9999388456344604,
      0.9999651908874512,
      0.9999319314956665,
      0.999910831451416,
      0.9999221563339233,
      0.9999673366546631,
      0.9999336004257202,
      0.9999197125434875,
      0.9999585747718811,
      0.9999596476554871,
      0.9999173879623413,
      0.9999162554740906,
      0.9999456405639648,
      0.9999143481254578,
      0.9999558925628662,
      0.9999513626098633,
      0.9999746084213257,
      0.9999472498893738,
      0.9999536871910095,
      0.999975860118866,
      0.9999620914459229,
      0.9999086260795593,
      0.9999672174453735,
      0.9999761581420898,
      0.9999470114707947,
      0.9999400973320007,
      0.9999664425849915,
      0.9999265074729919
    ],
    [
      0.7950845956802368,
      0.8103270530700684,
      0.8069870471954346,
      0.8107459545135498,
      0.8196283578872681,
      0.848209798336029,
      0.832478404045105,
      0.822300910949707,
      0.8479240536689758,
      0.8872108459472656,
      0.8485831022262573,
      0.8567031621932983,
      0.8789175152778625,
      0.8559763431549072,
      0.8377351760864258,
      0.8555420637130737,
      0.8665276765823364,
      0.8477944135665894,
      0.8484620451927185,
      0.869594395160675,
      0.8543205857276917,
      0.830572783946991,
      0.8344997763633728,
      0.8571568727493286,
      0.8187731504440308,
      0.8263083696365356,
      0.8241392374038696,
      0.8544465899467468,
      0.8430629968643188,
      0.8544949293136597,
      0.880142092704773,
      0.846458375453949,
      0.8636343479156494,
      0.8775258660316467,
      0.8791862726211548,
      0.8628729581832886,
      0.8390893936157227,
      0.8740701675415039,
      0.8877100348472595,
      0.8718093633651733,
      0.8675989508628845,
      0.88886559009552,
      0.8964210152626038,
      0.8792368769645691,
      0.872733473777771,
      0.8967210054397583,
      0.8788377046585083,
      0.8433540463447571,
      0.8700590133666992,
      0.8896465301513672,
      0.8598973751068115,
      0.8469605445861816,
      0.8782230615615845,
      0.8715659379959106,
      0.8411626815795898,
      0.8476384282112122,
      0.8860479593276978,
      0.8550470471382141,
      0.8404887914657593,
      0.8642177581787109,
      0.8548862338066101,
      0.9999054074287415,
      0.9999695420265198,
      0.9999679923057556,
      0.9999576807022095,
      0.9999740123748779,
      0.9999276399612427,
      0.9997326135635376,
      0.9981710910797119,
      0.9757426977157593,
      0.973768949508667,
      0.9275839924812317,
      0.9198433756828308,
      0.9346040487289429,
      0.9760562777519226,
      0.980495810508728,
      0.9980596899986267,
      0.9994115233421326,
      0.9998284578323364,
      0.9998829960823059,
      0.9999122023582458,
      0.9998630285263062,
      0.9999154210090637,
      0.999910295009613,
      0.9997766613960266,
      0.9996219873428345,
      0.9988976120948792,
      0.9930883646011353,
      0.9628314971923828,
      0.941095769405365,
      0.9578036665916443,
      0.9508306980133057,
      0.9726709127426147,
      0.9773992896080017,
      0.9936776757240295,
      0.993869960308075,
      0.9997395277023315,
      0.9996603727340698,
      0.9998764991760254,
      0.999850869178772,
      0.999912440776825,
      0.9999339580535889,
      0.9999569654464722,
      0.9999558925628662,
      0.9999618530273438,
      0.9998680949211121,
      0.9992311000823975,
      0.9998070597648621,
      0.9999561905860901,
      0.9999792575836182,
      0.9999637007713318,
      0.9995701313018799,
      0.9999494552612305,
      0.9999479651451111,
      0.999965250492096,
      0.9999385476112366,
      0.9997926354408264,
      0.9998864531517029,
      0.9998816847801208,
      0.9999361634254456,
      0.9997049570083618,
      0.999521791934967,
      0.9998485445976257,
      0.9998897314071655,
      0.9994027614593506,
      0.9989556074142456,
      0.9999093413352966,
      0.9999547600746155,
      0.9999485015869141,
      0.9999610185623169,
      0.9999158978462219,
      0.9999615550041199,
      0.999891459941864,
      0.9999378323554993,
      0.9999149441719055,
      0.9999479055404663,
      0.9999392628669739,
      0.9998500943183899,
      0.9999183416366577,
      0.9998651742935181,
      0.9993210434913635,
      0.9890868067741394,
      0.9963182806968689,
      0.9997943043708801,
      0.9998638033866882,
      0.99996018409729,
      0.9999562501907349,
      0.9999189972877502,
      0.9998477697372437,
      0.9974648356437683,
      0.9841139912605286,
      0.9665520191192627,
      0.9491196274757385,
      0.9685074090957642,
      0.9689489603042603,
      0.992257297039032,
      0.9991455078125,
      0.9998777508735657,
      0.9999218583106995,
      0.9999415278434753,
      0.9999619126319885,
      0.9999693036079407,
      0.9998869299888611,
      0.9997521638870239,
      0.9944808483123779,
      0.9727851152420044,
      0.9833828210830688,
      0.9805625677108765,
      0.9938870668411255,
      0.9997888207435608,
      0.9999200105667114,
      0.9999112486839294,
      0.9998807311058044,
      0.9998685717582703,
      0.9996573328971863,
      0.9988065361976624,
      0.9937146902084351,
      0.9894152879714966,
      0.989441454410553,
      0.9647828340530396,
      0.9730448126792908,
      0.9977067708969116,
      0.9992995262145996,
      0.9975541234016418,
      0.9992918968200684,
      0.9952710866928101,
      0.9999081492424011,
      0.9999130368232727,
      0.9999035596847534,
      0.9999619722366333,
      0.9999576807022095,
      0.9999454021453857,
      0.9999513626098633,
      0.9999156594276428,
      0.9999507069587708,
      0.9999512434005737,
      0.9998997449874878,
      0.9998384118080139,
      0.9992768168449402,
      0.9886261820793152,
      0.9484439492225647,
      0.9418659210205078,
      0.9514116048812866,
      0.920913577079773,
      0.9288369417190552,
      0.9541836977005005,
      0.9759106636047363,
      0.9951075315475464,
      0.995130181312561,
      0.9993280172348022,
      0.9992061853408813,
      0.9999200701713562,
      0.9999130368232727,
      0.9998747110366821,
      0.9998449683189392,
      0.9997599124908447,
      0.9992148876190186,
      0.9987295269966125,
      0.9874791502952576,
      0.9814743399620056,
      0.9786998629570007,
      0.9767625331878662,
      0.9903968572616577,
      0.9738855957984924,
      0.9817876815795898,
      0.9887027740478516,
      0.9750127196311951,
      0.9589060544967651,
      0.9709416031837463,
      0.9786993265151978,
      0.9463796019554138,
      0.9359167814254761,
      0.9614773988723755,
      0.9575861692428589,
      0.9170822501182556,
      0.9175493717193604,
      0.9513944983482361,
      0.9381334185600281,
      0.9113737344741821,
      0.9277844429016113,
      0.9641708135604858,
      0.9428725242614746,
      0.9205987453460693,
      0.9482167959213257,
      0.9673915505409241,
      0.9623600244522095,
      0.9666993618011475,
      0.9816699624061584,
      0.984424889087677,
      0.997991681098938,
      0.9998977780342102,
      0.9999646544456482,
      0.9999562501907349,
      0.9999020099639893,
      0.9991063475608826,
      0.9998155236244202,
      0.9997894167900085,
      0.999749481678009,
      0.999883770942688,
      0.9999387860298157,
      0.9999139904975891,
      0.9998920559883118,
      0.9999528527259827,
      0.9999661445617676,
      0.9999154806137085,
      0.9999311566352844,
      0.9999604225158691,
      0.9999691247940063,
      0.999935507774353,
      0.9999451041221619,
      0.999896764755249,
      0.9999417662620544,
      0.9999477863311768,
      0.9999009370803833,
      0.9998531341552734,
      0.9999198317527771,
      0.9999191164970398,
      0.9998478889465332,
      0.99982088804245,
      0.9999226331710815,
      0.9999077320098877,
      0.9997282028198242,
      0.9998501539230347,
      0.9999250769615173,
      0.999882698059082,
      0.9997641444206238,
      0.9999455213546753,
      0.9999257326126099,
      0.9998408555984497,
      0.9998941421508789,
      0.9999528527259827,
      0.9999440312385559,
      0.9999484419822693,
      0.9999688267707825,
      0.9999584555625916,
      0.9999701380729675,
      0.9999815225601196,
      0.9999570846557617,
      0.9999338388442993,
      0.99996417760849,
      0.9999485015869141,
      0.9999043941497803,
      0.9998825788497925,
      0.9999691843986511,
      0.9999644756317139,
      0.9999497532844543,
      0.999930739402771,
      0.9999100565910339,
      0.9998966455459595,
      0.9999561309814453,
      0.9999711513519287,
      0.9999678730964661,
      0.999954104423523,
      0.9999509453773499,
      0.9999565482139587,
      0.9999763369560242,
      0.9999720454216003,
      0.99993896484375,
      0.999965488910675,
      0.9999333024024963,
      0.9999138116836548,
      0.9999240636825562,
      0.9999680519104004,
      0.999936044216156,
      0.9999229907989502,
      0.9999595880508423,
      0.9999610185623169,
      0.9999228715896606,
      0.9999205470085144,
      0.9999474287033081,
      0.9999157190322876,
      0.999956488609314,
      0.9999517202377319,
      0.9999747276306152,
      0.9999474883079529,
      0.9999538660049438,
      0.9999759793281555,
      0.9999621510505676,
      0.9999088048934937,
      0.9999672174453735,
      0.9999762177467346,
      0.9999470710754395,
      0.9999399781227112,
      0.9999663233757019,
      0.9999265670776367
    ],
    [
      0.8004096746444702,
      0.8149651885032654,
      0.812095046043396,
      0.815265417098999,
      0.8248639106750488,
      0.8534618020057678,
      0.8382726907730103,
      0.8279073238372803,
      0.854043185710907,
      0.8944531083106995,
      0.856979489326477,
      0.8644733428955078,
      0.8850664496421814,
      0.8651888370513916,
      0.8478392958641052,
      0.8619140386581421,
      0.8740899562835693,
      0.8582717776298523,
      0.8579725027084351,
      0.8747348189353943,
      0.860816478729248,
      0.8391801118850708,
      0.8426928520202637,
      0.862525999546051,
      0.8263305425643921,
      0.8341494202613831,
      0.8335378766059875,
      0.8606856465339661,
      0.8507394790649414,
      0.8614643812179565,
      0.8874914646148682,
      0.854295015335083,
      0.8721299171447754,
      0.8857827186584473,
      0.8862000703811646,
      0.8705021142959595,
      0.8462238311767578,
      0.8798679709434509,
      0.8933634757995605,
      0.879639208316803,
      0.8741759657859802,
      0.8944798707962036,
      0.9031532406806946,
      0.8872969150543213,
      0.878783106803894,
      0.9021246433258057,
      0.8846129775047302,
      0.8495107889175415,
      0.8750953674316406,
      0.8940126895904541,
      0.8647851943969727,
      0.8520150780677795,
      0.8817427158355713,
      0.8756431341171265,
      0.8457469344139099,
      0.8521099090576172,
      0.8893667459487915,
      0.8587050437927246,
      0.8442462086677551,
      0.8671591281890869,
      0.858398973941803,
      0.9999056458473206,
      0.9999698996543884,
      0.9999687075614929,
      0.999959409236908,
      0.9999756217002869,
      0.9999344348907471,
      0.9997718930244446,
      0.9984225630760193,
      0.9776147603988647,
      0.9755373597145081,
      0.9311079978942871,
      0.9235634207725525,
      0.9381852149963379,
      0.9771748781204224,
      0.9820410013198853,
      0.9982702732086182,
      0.9995054602622986,
      0.9998453855514526,
      0.9998922944068909,
      0.9999147653579712,
      0.9998642802238464,
      0.9999184012413025,
      0.9999147653579712,
      0.9998002052307129,
      0.9996857643127441,
      0.9991147518157959,
      0.9941884875297546,
      0.9659912586212158,
      0.9449528455734253,
      0.9611637592315674,
      0.9544063806533813,
      0.9751003980636597,
      0.9793686866760254,
      0.9941583275794983,
      0.9943524599075317,
      0.9997616410255432,
      0.9996879696846008,
      0.9998841881752014,
      0.9998572468757629,
      0.9999144077301025,
      0.9999353885650635,
      0.999957799911499,
      0.9999578595161438,
      0.9999637007713318,
      0.999874472618103,
      0.9992518424987793,
      0.9998160004615784,
      0.9999576807022095,
      0.9999797344207764,
      0.9999642372131348,
      0.9995746612548828,
      0.9999502301216125,
      0.9999498724937439,
      0.9999663829803467,
      0.9999388456344604,
      0.9997971653938293,
      0.9998915195465088,
      0.9998852610588074,
      0.9999386072158813,
      0.9997102618217468,
      0.9995390176773071,
      0.9998584985733032,
      0.9999043941497803,
      0.9994688630104065,
      0.9990951418876648,
      0.9999164342880249,
      0.9999569058418274,
      0.999949038028717,
      0.999961256980896,
      0.9999158382415771,
      0.9999615550041199,
      0.9998917579650879,
      0.9999382495880127,
      0.9999150633811951,
      0.999948263168335,
      0.9999405741691589,
      0.9998537302017212,
      0.9999223947525024,
      0.9998750686645508,
      0.9993909001350403,
      0.9900289177894592,
      0.9965754747390747,
      0.9998077750205994,
      0.9998694062232971,
      0.9999609589576721,
      0.9999569058418274,
      0.9999216794967651,
      0.9998584985733032,
      0.997670590877533,
      0.9852880239486694,
      0.9687678813934326,
      0.9526335000991821,
      0.9708418846130371,
      0.971081554889679,
      0.992833137512207,
      0.9992097020149231,
      0.9998857975006104,
      0.9999257326126099,
      0.9999438524246216,
      0.9999635815620422,
      0.9999707937240601,
      0.9998965859413147,
      0.999774694442749,
      0.9948864579200745,
      0.974210798740387,
      0.9843098521232605,
      0.9816088080406189,
      0.9942201972007751,
      0.9998037219047546,
      0.9999241232872009,
      0.9999139904975891,
      0.9998870491981506,
      0.9998782277107239,
      0.9996888041496277,
      0.9989105463027954,
      0.9941548109054565,
      0.990493893623352,
      0.9902158975601196,
      0.9674971103668213,
      0.9755368232727051,
      0.9981401562690735,
      0.9993958473205566,
      0.9979262948036194,
      0.9994322657585144,
      0.9958157539367676,
      0.999909520149231,
      0.9999139904975891,
      0.9999051690101624,
      0.9999623894691467,
      0.999959409236908,
      0.9999499320983887,
      0.9999547600746155,
      0.999916672706604,
      0.9999511241912842,
      0.9999540448188782,
      0.9999060034751892,
      0.9998595714569092,
      0.9994277358055115,
      0.9896212220191956,
      0.9511358737945557,
      0.9448590278625488,
      0.9544041156768799,
      0.9251644015312195,
      0.9338675141334534,
      0.9574499726295471,
      0.9782562255859375,
      0.9957230091094971,
      0.9958363771438599,
      0.9994199275970459,
      0.9993221163749695,
      0.9999279379844666,
      0.9999179840087891,
      0.9998790621757507,
      0.9998486638069153,
      0.9997707605361938,
      0.9992704391479492,
      0.9988312721252441,
      0.9884142875671387,
      0.9829699397087097,
      0.980429470539093,
      0.9786388278007507,
      0.9913786053657532,
      0.9761205315589905,
      0.9833118319511414,
      0.9897172451019287,
      0.9772224426269531,
      0.9628418684005737,
      0.9732111692428589,
      0.980473518371582,
      0.9499776363372803,
      0.9395437240600586,
      0.9635217189788818,
      0.9601707458496094,
      0.9220357537269592,
      0.9215430021286011,
      0.9538220167160034,
      0.9419677257537842,
      0.9158948659896851,
      0.9306157231330872,
      0.9664425253868103,
      0.9468713402748108,
      0.9238607287406921,
      0.9505090713500977,
      0.9692059755325317,
      0.9647251963615417,
      0.9688701033592224,
      0.9826423525810242,
      0.9854881167411804,
      0.998254120349884,
      0.9999080300331116,
      0.9999665021896362,
      0.9999567866325378,
      0.999902069568634,
      0.999108076095581,
      0.9998162388801575,
      0.9997896552085876,
      0.9997504949569702,
      0.9998847246170044,
      0.999939501285553,
      0.999914824962616,
      0.9998934864997864,
      0.9999540448188782,
      0.9999669790267944,
      0.9999169707298279,
      0.9999330043792725,
      0.9999623894691467,
      0.9999704360961914,
      0.9999372959136963,
      0.9999480843544006,
      0.9999061822891235,
      0.9999462366104126,
      0.9999505877494812,
      0.9999105930328369,
      0.9998736381530762,
      0.9999274611473083,
      0.9999255537986755,
      0.9998700022697449,
      0.9998517632484436,
      0.9999308586120605,
      0.9999179840087891,
      0.9997743964195251,
      0.9998746514320374,
      0.9999316334724426,
      0.9998995661735535,
      0.9998072981834412,
      0.999950647354126,
      0.9999303221702576,
      0.9998582005500793,
      0.9999052286148071,
      0.9999548196792603,
      0.9999454021453857,
      0.999951958656311,
      0.9999698400497437,
      0.9999586939811707,
      0.9999703168869019,
      0.9999818205833435,
      0.999957263469696,
      0.999934196472168,
      0.9999644160270691,
      0.9999487996101379,
      0.9999048113822937,
      0.9998828172683716,
      0.9999692440032959,
      0.9999643564224243,
      0.9999496340751648,
      0.9999307990074158,
      0.9999102354049683,
      0.9998970031738281,
      0.9999566674232483,
      0.9999722242355347,
      0.9999682903289795,
      0.9999542236328125,
      0.9999508261680603,
      0.999956488609314,
      0.9999762177467346,
      0.9999719262123108,
      0.9999387860298157,
      0.9999657273292542,
      0.9999343752861023,
      0.9999164342880249,
      0.9999257922172546,
      0.9999685287475586,
      0.9999380707740784,
      0.999925971031189,
      0.9999606609344482,
      0.9999622702598572,
      0.9999279975891113,
      0.999924898147583,
      0.9999492764472961,
      0.9999175667762756,
      0.9999570250511169,
      0.9999520778656006,
      0.9999749660491943,
      0.999947726726532,
      0.9999541640281677,
      0.9999760985374451,
      0.9999624490737915,
      0.999908983707428,
      0.9999672174453735,
      0.9999762177467346,
      0.9999470710754395,
      0.9999399185180664,
      0.9999662637710571,
      0.9999265670776367
    ],
    [
      0.8060342669487,
      0.8199552297592163,
      0.8179808259010315,
      0.8208176493644714,
      0.8305065631866455,
      0.8593671321868896,
      0.8463976383209229,
      0.8348615169525146,
      0.860808253288269,
      0.9027059078216553,
      0.8677718043327332,
      0.8735353946685791,
      0.8924754858016968,
      0.8766738176345825,
      0.8587568998336792,
      0.8688780665397644,
      0.8822339177131653,
      0.8694159984588623,
      0.8671956062316895,
      0.8802976608276367,
      0.8678603768348694,
      0.8479992151260376,
      0.8518189787864685,
      0.8683797121047974,
      0.8344849348068237,
      0.8423696756362915,
      0.8425906300544739,
      0.8671262860298157,
      0.8584276437759399,
      0.8695250749588013,
      0.8950843811035156,
      0.8634098172187805,
      0.881650984287262,
      0.8945475220680237,
      0.8940812349319458,
      0.8776702284812927,
      0.8539553284645081,
      0.8862669467926025,
      0.899494469165802,
      0.8866301774978638,
      0.8810429573059082,
      0.9001138210296631,
      0.9094206094741821,
      0.8952689170837402,
      0.8850968480110168,
      0.908063530921936,
      0.8909014463424683,
      0.8571703433990479,
      0.8808412551879883,
      0.8987376093864441,
      0.8700073957443237,
      0.8578854203224182,
      0.8856040239334106,
      0.879981517791748,
      0.8511660695075989,
      0.8579369187355042,
      0.8929999470710754,
      0.8629716634750366,
      0.8485780954360962,
      0.8703042268753052,
      0.8619940280914307,
      0.999905526638031,
      0.9999699592590332,
      0.9999690651893616,
      0.9999605417251587,
      0.9999769330024719,
      0.9999406337738037,
      0.9998015761375427,
      0.998640775680542,
      0.9795005321502686,
      0.9773136973381042,
      0.9347086548805237,
      0.9275081157684326,
      0.9421654939651489,
      0.9787031412124634,
      0.983819305896759,
      0.9985448122024536,
      0.9995893836021423,
      0.9998539090156555,
      0.9999006986618042,
      0.999917209148407,
      0.9998649954795837,
      0.9999207258224487,
      0.9999189376831055,
      0.9998215436935425,
      0.9997416734695435,
      0.999311625957489,
      0.9953456521034241,
      0.9695295691490173,
      0.9493913650512695,
      0.9648630619049072,
      0.9591388702392578,
      0.9777648448944092,
      0.9815689325332642,
      0.9946722388267517,
      0.9949497580528259,
      0.9997870326042175,
      0.9997203350067139,
      0.99989253282547,
      0.9998624920845032,
      0.9999130964279175,
      0.9999359846115112,
      0.9999582171440125,
      0.9999595284461975,
      0.9999655485153198,
      0.999882698059082,
      0.999305009841919,
      0.9998274445533752,
      0.9999593496322632,
      0.9999802708625793,
      0.9999647736549377,
      0.9995795488357544,
      0.9999510645866394,
      0.9999518394470215,
      0.999967634677887,
      0.9999392032623291,
      0.9998020529747009,
      0.9998965859413147,
      0.9998884797096252,
      0.9999412894248962,
      0.9997174739837646,
      0.9995542764663696,
      0.9998676180839539,
      0.999916672706604,
      0.9995347857475281,
      0.9992333054542542,
      0.9999237656593323,
      0.9999593496322632,
      0.9999497532844543,
      0.9999617338180542,
      0.9999156594276428,
      0.999961793422699,
      0.9998917579650879,
      0.9999384880065918,
      0.9999150037765503,
      0.9999485015869141,
      0.9999412894248962,
      0.9998560547828674,
      0.9999259114265442,
      0.9998828172683716,
      0.9994390606880188,
      0.9910570383071899,
      0.9968662261962891,
      0.9998230338096619,
      0.9998751878738403,
      0.9999617338180542,
      0.9999577403068542,
      0.9999240636825562,
      0.999869704246521,
      0.9979208111763,
      0.9866654276847839,
      0.9713397026062012,
      0.9568289518356323,
      0.9735709428787231,
      0.9735383987426758,
      0.9935107827186584,
      0.9992860555648804,
      0.9998947381973267,
      0.999930202960968,
      0.9999462366104126,
      0.9999654293060303,
      0.9999725222587585,
      0.999907374382019,
      0.9998010993003845,
      0.9954337477684021,
      0.9759138226509094,
      0.9854631423950195,
      0.9829027652740479,
      0.9946151971817017,
      0.9998270869255066,
      0.9999284148216248,
      0.9999173283576965,
      0.9998928904533386,
      0.9998849630355835,
      0.9997164607048035,
      0.9990185499191284,
      0.9946916103363037,
      0.9916273951530457,
      0.9913458824157715,
      0.9705052375793457,
      0.9781399369239807,
      0.9984833598136902,
      0.9994818568229675,
      0.9982514381408691,
      0.9995444416999817,
      0.9962522387504578,
      0.9999098777770996,
      0.9999144077301025,
      0.9999063611030579,
      0.9999628067016602,
      0.999960720539093,
      0.9999531507492065,
      0.9999571442604065,
      0.9999167919158936,
      0.9999510049819946,
      0.9999549984931946,
      0.9999096393585205,
      0.9998753666877747,
      0.9995421767234802,
      0.9907026290893555,
      0.9538969397544861,
      0.9480414390563965,
      0.9575321674346924,
      0.9296981692314148,
      0.9390125870704651,
      0.9608872532844543,
      0.9805958867073059,
      0.9964072108268738,
      0.9964636564254761,
      0.999491810798645,
      0.9994111657142639,
      0.9999343156814575,
      0.9999218583106995,
      0.999882161617279,
      0.999851405620575,
      0.9997789859771729,
      0.9993095397949219,
      0.9989325404167175,
      0.9893783926963806,
      0.9845184683799744,
      0.9822002649307251,
      0.9805760383605957,
      0.9922800064086914,
      0.9781469106674194,
      0.9845836162567139,
      0.9907000660896301,
      0.9792917370796204,
      0.9664139747619629,
      0.9751518964767456,
      0.9819259643554688,
      0.9541687965393066,
      0.9432544708251953,
      0.9654721617698669,
      0.9630788564682007,
      0.9274771213531494,
      0.9257501363754272,
      0.956454336643219,
      0.9465880393981934,
      0.9215176105499268,
      0.934035062789917,
      0.969352126121521,
      0.9518380165100098,
      0.9281797409057617,
      0.9533354043960571,
      0.9714175462722778,
      0.9674938321113586,
      0.9711385369300842,
      0.9839061498641968,
      0.9867995977401733,
      0.9987257719039917,
      0.9999218583106995,
      0.999968945980072,
      0.9999577403068542,
      0.9999027848243713,
      0.999113142490387,
      0.9998180270195007,
      0.9997909665107727,
      0.9997521042823792,
      0.999886155128479,
      0.9999406337738037,
      0.9999158978462219,
      0.9998952150344849,
      0.9999553561210632,
      0.9999681711196899,
      0.9999189376831055,
      0.9999351501464844,
      0.9999645352363586,
      0.9999719858169556,
      0.9999394416809082,
      0.999951183795929,
      0.9999154210090637,
      0.999950110912323,
      0.9999533295631409,
      0.9999195337295532,
      0.9998906254768372,
      0.999934196472168,
      0.9999311566352844,
      0.9998878836631775,
      0.9998735785484314,
      0.999937117099762,
      0.9999265670776367,
      0.9998103976249695,
      0.9998933672904968,
      0.9999372363090515,
      0.9999130964279175,
      0.9998387098312378,
      0.9999549388885498,
      0.9999346733093262,
      0.9998701810836792,
      0.9999151825904846,
      0.9999557733535767,
      0.9999469518661499,
      0.9999552965164185,
      0.9999706149101257,
      0.9999592304229736,
      0.9999709725379944,
      0.9999820590019226,
      0.9999575614929199,
      0.9999345541000366,
      0.999964714050293,
      0.9999507069587708,
      0.9999054670333862,
      0.9998835325241089,
      0.9999693632125854,
      0.9999644756317139,
      0.9999498128890991,
      0.9999311566352844,
      0.9999103546142578,
      0.999897301197052,
      0.9999569654464722,
      0.9999727010726929,
      0.9999687075614929,
      0.9999541640281677,
      0.9999507665634155,
      0.999956488609314,
      0.999976396560669,
      0.9999717473983765,
      0.9999386668205261,
      0.9999657869338989,
      0.9999350309371948,
      0.9999182820320129,
      0.9999266266822815,
      0.9999687671661377,
      0.9999391436576843,
      0.999927818775177,
      0.999961256980896,
      0.9999630451202393,
      0.9999318718910217,
      0.9999281167984009,
      0.9999507069587708,
      0.9999188780784607,
      0.9999575018882751,
      0.9999524354934692,
      0.9999752044677734,
      0.9999480247497559,
      0.9999542236328125,
      0.9999762177467346,
      0.9999626278877258,
      0.9999092817306519,
      0.9999671578407288,
      0.9999761581420898,
      0.9999470710754395,
      0.9999397993087769,
      0.9999662041664124,
      0.9999262094497681
    ],
    [
      0.810836136341095,
      0.8256416916847229,
      0.8239342570304871,
      0.8262951374053955,
      0.8372759819030762,
      0.8663843870162964,
      0.8557234406471252,
      0.8433310985565186,
      0.8685833215713501,
      0.91109299659729,
      0.8793867826461792,
      0.8832796812057495,
      0.9007214307785034,
      0.8890888094902039,
      0.871071457862854,
      0.8770776987075806,
      0.8909330368041992,
      0.8809055685997009,
      0.8775421380996704,
      0.8862290382385254,
      0.8745697736740112,
      0.856318473815918,
      0.8600996732711792,
      0.8740310072898865,
      0.8422691226005554,
      0.8487652540206909,
      0.8508281707763672,
      0.8735367059707642,
      0.8645177483558655,
      0.8752699494361877,
      0.901358962059021,
      0.8713032603263855,
      0.8882989883422852,
      0.9015737771987915,
      0.9004814624786377,
      0.8856487274169922,
      0.8605502843856812,
      0.8915213346481323,
      0.905623733997345,
      0.894668459892273,
      0.8887474536895752,
      0.9061057567596436,
      0.915518045425415,
      0.9035657048225403,
      0.8926026821136475,
      0.9136171340942383,
      0.897194504737854,
      0.865216851234436,
      0.8871139287948608,
      0.9031822681427002,
      0.8746204376220703,
      0.8640203475952148,
      0.8898478746414185,
      0.8836833238601685,
      0.8563547134399414,
      0.8635802865028381,
      0.896744966506958,
      0.8671382665634155,
      0.8549727201461792,
      0.8740048408508301,
      0.8661240339279175,
      0.9999057054519653,
      0.9999701976776123,
      0.9999694228172302,
      0.9999613165855408,
      0.999977707862854,
      0.9999442100524902,
      0.999823272228241,
      0.9988269209861755,
      0.981566309928894,
      0.9794861078262329,
      0.9384094476699829,
      0.9316453337669373,
      0.9463486671447754,
      0.9806580543518066,
      0.9857767820358276,
      0.9988190531730652,
      0.9996597170829773,
      0.9998676776885986,
      0.9999082684516907,
      0.999919593334198,
      0.9998659491539001,
      0.9999228715896606,
      0.999923050403595,
      0.999839723110199,
      0.9997817277908325,
      0.9994460940361023,
      0.996150553226471,
      0.9727948904037476,
      0.9538723230361938,
      0.9691488146781921,
      0.9647916555404663,
      0.9806631803512573,
      0.9839408993721008,
      0.9951638579368591,
      0.9955792427062988,
      0.9998138546943665,
      0.9997531771659851,
      0.9999001026153564,
      0.9998677372932434,
      0.9999148845672607,
      0.9999369978904724,
      0.9999587535858154,
      0.9999611377716064,
      0.9999671578407288,
      0.9998902082443237,
      0.999364972114563,
      0.9998401999473572,
      0.9999608993530273,
      0.9999808073043823,
      0.9999648928642273,
      0.9995800852775574,
      0.9999513626098633,
      0.9999534487724304,
      0.9999685883522034,
      0.9999395608901978,
      0.9998065233230591,
      0.9999003410339355,
      0.9998906850814819,
      0.9999424815177917,
      0.99972003698349,
      0.9995633959770203,
      0.9998736381530762,
      0.9999235272407532,
      0.9995659589767456,
      0.9993117451667786,
      0.9999290108680725,
      0.9999610781669617,
      0.9999504089355469,
      0.9999622702598572,
      0.9999159574508667,
      0.9999619126319885,
      0.9998923540115356,
      0.9999390244483948,
      0.9999154210090637,
      0.999949038028717,
      0.9999425411224365,
      0.9998593926429749,
      0.9999294281005859,
      0.9998908638954163,
      0.9994932413101196,
      0.9925385117530823,
      0.9972031712532043,
      0.9998382329940796,
      0.9998816251754761,
      0.9999626874923706,
      0.9999583959579468,
      0.9999271035194397,
      0.9998810291290283,
      0.9981796741485596,
      0.9881347417831421,
      0.9741121530532837,
      0.9608660936355591,
      0.9763383269309998,
      0.9762061238288879,
      0.9942256212234497,
      0.9993552565574646,
      0.9999034404754639,
      0.9999347925186157,
      0.9999489784240723,
      0.9999675750732422,
      0.9999741911888123,
      0.9999164342880249,
      0.9998215436935425,
      0.9958785176277161,
      0.9775905013084412,
      0.9865781664848328,
      0.984319806098938,
      0.9950022101402283,
      0.9998350143432617,
      0.9999327063560486,
      0.9999201893806458,
      0.9998984932899475,
      0.9998917579650879,
      0.9997444748878479,
      0.9991557598114014,
      0.9950454831123352,
      0.9927501082420349,
      0.9926442503929138,
      0.9737107753753662,
      0.9806821346282959,
      0.9987131953239441,
      0.9995514154434204,
      0.9985610246658325,
      0.9996336102485657,
      0.9969372153282166,
      0.9999098181724548,
      0.9999146461486816,
      0.9999070763587952,
      0.9999629259109497,
      0.9999617338180542,
      0.9999555349349976,
      0.9999591112136841,
      0.9999169111251831,
      0.9999508857727051,
      0.9999560713768005,
      0.999913215637207,
      0.9998887181282043,
      0.9996306896209717,
      0.991692841053009,
      0.9564870595932007,
      0.9509012699127197,
      0.9604401588439941,
      0.934187650680542,
      0.943813145160675,
      0.9640568494796753,
      0.98289954662323,
      0.9969943761825562,
      0.9969640970230103,
      0.9995530843734741,
      0.9994584918022156,
      0.9999381303787231,
      0.9999240040779114,
      0.9998843669891357,
      0.9998531341552734,
      0.9997833371162415,
      0.9993058443069458,
      0.9989672303199768,
      0.9899757504463196,
      0.9856563210487366,
      0.9837029576301575,
      0.9822602868080139,
      0.993068516254425,
      0.9800328016281128,
      0.9857231974601746,
      0.9915534257888794,
      0.9813164472579956,
      0.969761848449707,
      0.9769651889801025,
      0.9834966063499451,
      0.9585001468658447,
      0.946951687335968,
      0.967301607131958,
      0.9659450054168701,
      0.9330167770385742,
      0.9298097491264343,
      0.9594653844833374,
      0.9510927200317383,
      0.9268362522125244,
      0.937611997127533,
      0.972514271736145,
      0.9571152925491333,
      0.9326366186141968,
      0.9565290212631226,
      0.9738527536392212,
      0.9703554511070251,
      0.9735227823257446,
      0.9851599931716919,
      0.9879650473594666,
      0.9990123510360718,
      0.9999315142631531,
      0.9999707341194153,
      0.9999585151672363,
      0.9999036192893982,
      0.9991199970245361,
      0.9998197555541992,
      0.9997921586036682,
      0.9997538924217224,
      0.9998877048492432,
      0.9999415278434753,
      0.9999170899391174,
      0.9998971223831177,
      0.9999566674232483,
      0.9999691843986511,
      0.9999208450317383,
      0.9999371767044067,
      0.9999666810035706,
      0.9999735951423645,
      0.9999417066574097,
      0.9999544620513916,
      0.9999247789382935,
      0.9999544620513916,
      0.9999563694000244,
      0.9999289512634277,
      0.999906599521637,
      0.999940812587738,
      0.9999366998672485,
      0.9999049305915833,
      0.9998931288719177,
      0.9999431371688843,
      0.9999347925186157,
      0.9998419284820557,
      0.9999082088470459,
      0.999941885471344,
      0.9999245405197144,
      0.9998649954795837,
      0.9999579787254333,
      0.9999380111694336,
      0.9998829960823059,
      0.9999224543571472,
      0.999957263469696,
      0.9999483823776245,
      0.999957799911499,
      0.9999714493751526,
      0.9999596476554871,
      0.9999714493751526,
      0.9999823570251465,
      0.9999580979347229,
      0.9999348521232605,
      0.9999651312828064,
      0.9999509453773499,
      0.9999060034751892,
      0.9998838901519775,
      0.999969482421875,
      0.9999646544456482,
      0.9999500513076782,
      0.9999292492866516,
      0.9999110698699951,
      0.9998980164527893,
      0.9999574422836304,
      0.9999731779098511,
      0.9999688863754272,
      0.9999546408653259,
      0.9999507665634155,
      0.9999567270278931,
      0.999976396560669,
      0.9999717473983765,
      0.9999388456344604,
      0.9999658465385437,
      0.9999355673789978,
      0.9999189376831055,
      0.9999271631240845,
      0.9999690055847168,
      0.9999395608901978,
      0.9999297261238098,
      0.9999614953994751,
      0.999963641166687,
      0.9999346733093262,
      0.9999304413795471,
      0.9999517202377319,
      0.9999199509620667,
      0.9999579191207886,
      0.9999527931213379,
      0.9999752044677734,
      0.9999482035636902,
      0.999954342842102,
      0.9999763369560242,
      0.9999628067016602,
      0.9999095797538757,
      0.999967098236084,
      0.9999763369560242,
      0.9999471306800842,
      0.9999398589134216,
      0.9999662041664124,
      0.9999265670776367
    ],
    [
      0.8186657428741455,
      0.8324116468429565,
      0.8303219079971313,
      0.8339791893959045,
      0.8458821177482605,
      0.8748959302902222,
      0.8653706312179565,
      0.8525172472000122,
      0.8768819570541382,
      0.9190003871917725,
      0.8905092477798462,
      0.8927304744720459,
      0.908930242061615,
      0.9010866284370422,
      0.8829696178436279,
      0.8850264549255371,
      0.8992388248443604,
      0.8920455574989319,
      0.8875277638435364,
      0.8924424648284912,
      0.8814635276794434,
      0.8643836975097656,
      0.8693044781684875,
      0.8791646361351013,
      0.849692702293396,
      0.8555977940559387,
      0.8571746349334717,
      0.8782956600189209,
      0.870639443397522,
      0.8779256343841553,
      0.9064001441001892,
      0.8801262378692627,
      0.8972067832946777,
      0.9082057476043701,
      0.9069969654083252,
      0.893051028251648,
      0.8678968548774719,
      0.8980745077133179,
      0.9125158190727234,
      0.9029461145401001,
      0.8963192105293274,
      0.9122849702835083,
      0.9215389490127563,
      0.9118862152099609,
      0.9002357721328735,
      0.919242799282074,
      0.9044978618621826,
      0.8749494552612305,
      0.8940691947937012,
      0.9087767601013184,
      0.8814719319343567,
      0.8712576627731323,
      0.8949280977249146,
      0.8889057636260986,
      0.8636288642883301,
      0.8704406023025513,
      0.9011434316635132,
      0.8724794983863831,
      0.8609138131141663,
      0.8798995018005371,
      0.8703562021255493,
      0.9999060034751892,
      0.9999703168869019,
      0.9999696612358093,
      0.9999619722366333,
      0.9999784231185913,
      0.9999475479125977,
      0.9998413324356079,
      0.9990003705024719,
      0.9833324551582336,
      0.9811626672744751,
      0.9419679641723633,
      0.9356821775436401,
      0.9506547451019287,
      0.9820373058319092,
      0.9872485995292664,
      0.9990174174308777,
      0.9997143745422363,
      0.9998794794082642,
      0.999914824962616,
      0.9999219179153442,
      0.9998669028282166,
      0.9999248385429382,
      0.9999269843101501,
      0.999855101108551,
      0.9998100996017456,
      0.9995360970497131,
      0.9966279864311218,
      0.9757102727890015,
      0.9594379663467407,
      0.9731295704841614,
      0.9694167375564575,
      0.9831210970878601,
      0.9859665632247925,
      0.9956176280975342,
      0.9960643649101257,
      0.9997988939285278,
      0.9997709393501282,
      0.9999062418937683,
      0.999873697757721,
      0.999916672706604,
      0.9999377727508545,
      0.9999589323997498,
      0.9999624490737915,
      0.9999686479568481,
      0.999898374080658,
      0.9994320273399353,
      0.9998515248298645,
      0.999962329864502,
      0.9999811053276062,
      0.9999650716781616,
      0.999581515789032,
      0.9999514222145081,
      0.9999545216560364,
      0.9999690651893616,
      0.9999396800994873,
      0.9998101592063904,
      0.9999033808708191,
      0.9998925924301147,
      0.9999438524246216,
      0.9997239112854004,
      0.9995722770690918,
      0.9998787045478821,
      0.9999287724494934,
      0.9995975494384766,
      0.9993818998336792,
      0.9999328255653381,
      0.9999625086784363,
      0.9999508261680603,
      0.9999627470970154,
      0.9999159574508667,
      0.9999615550041199,
      0.9998923540115356,
      0.9999392628669739,
      0.9999155402183533,
      0.9999489784240723,
      0.9999428987503052,
      0.9998610019683838,
      0.9999325275421143,
      0.9998989701271057,
      0.9995635151863098,
      0.9936477541923523,
      0.9975931644439697,
      0.9998527765274048,
      0.9998865723609924,
      0.9999633431434631,
      0.9999591112136841,
      0.9999295473098755,
      0.9998915791511536,
      0.9984226822853088,
      0.9895139932632446,
      0.9766329526901245,
      0.964399516582489,
      0.9787930250167847,
      0.9784818887710571,
      0.9949445724487305,
      0.999420702457428,
      0.9999099373817444,
      0.999937891960144,
      0.9999507665634155,
      0.9999690055847168,
      0.9999754428863525,
      0.9999237656593323,
      0.9998369812965393,
      0.9962186813354492,
      0.979276180267334,
      0.9876682162284851,
      0.985619068145752,
      0.9953839778900146,
      0.9998481869697571,
      0.999936580657959,
      0.9999228119850159,
      0.9999035596847534,
      0.9998971819877625,
      0.9997685551643372,
      0.9992786049842834,
      0.9956644773483276,
      0.9937517046928406,
      0.9937881231307983,
      0.9767773151397705,
      0.9830567836761475,
      0.9989027976989746,
      0.9996026158332825,
      0.9986605644226074,
      0.9996871948242188,
      0.9971632957458496,
      0.9999105334281921,
      0.9999153017997742,
      0.9999082088470459,
      0.9999631643295288,
      0.999962568283081,
      0.9999577403068542,
      0.9999608397483826,
      0.9999175667762756,
      0.9999510049819946,
      0.9999573230743408,
      0.9999165534973145,
      0.9998990297317505,
      0.9996967315673828,
      0.9925433993339539,
      0.9591425061225891,
      0.9539531469345093,
      0.9634246230125427,
      0.9391140341758728,
      0.9486038684844971,
      0.967212438583374,
      0.9849307537078857,
      0.9975090622901917,
      0.9974438548088074,
      0.9996219277381897,
      0.9995189309120178,
      0.99994295835495,
      0.9999266862869263,
      0.9998863339424133,
      0.9998540282249451,
      0.9997851848602295,
      0.9993074536323547,
      0.9990268349647522,
      0.990818977355957,
      0.986964762210846,
      0.9854084253311157,
      0.9839912056922913,
      0.9938687682151794,
      0.9819585084915161,
      0.9868595600128174,
      0.992363691329956,
      0.9831832647323608,
      0.9728648662567139,
      0.9787898063659668,
      0.9849679470062256,
      0.9624149799346924,
      0.9506004452705383,
      0.9693974256515503,
      0.9689602255821228,
      0.9374825954437256,
      0.9339961409568787,
      0.9621858596801758,
      0.9552320241928101,
      0.9316866397857666,
      0.9411374926567078,
      0.9754412770271301,
      0.9613648056983948,
      0.9367942214012146,
      0.9597307443618774,
      0.9761217832565308,
      0.9728744029998779,
      0.975831925868988,
      0.9863283038139343,
      0.9889668226242065,
      0.9991711974143982,
      0.9999364018440247,
      0.9999719262123108,
      0.9999590516090393,
      0.999904453754425,
      0.9991272687911987,
      0.9998218417167664,
      0.9997942447662354,
      0.9997564554214478,
      0.9998893141746521,
      0.9999423623085022,
      0.9999183416366577,
      0.9998990297317505,
      0.9999577403068542,
      0.9999701976776123,
      0.9999223947525024,
      0.99993896484375,
      0.9999685287475586,
      0.99997478723526,
      0.9999433755874634,
      0.9999570846557617,
      0.9999324083328247,
      0.9999579191207886,
      0.9999589323997498,
      0.9999361634254456,
      0.9999192357063293,
      0.9999463558197021,
      0.9999414086341858,
      0.9999185800552368,
      0.999908447265625,
      0.9999482035636902,
      0.9999416470527649,
      0.9998676180839539,
      0.999920129776001,
      0.9999459385871887,
      0.999934196472168,
      0.9998863339424133,
      0.9999606609344482,
      0.9999411702156067,
      0.9998940229415894,
      0.9999289512634277,
      0.9999585151672363,
      0.9999500513076782,
      0.99996018409729,
      0.9999721646308899,
      0.9999600052833557,
      0.9999717473983765,
      0.9999825358390808,
      0.9999585151672363,
      0.9999354481697083,
      0.9999653697013855,
      0.9999512434005737,
      0.9999065399169922,
      0.9998844861984253,
      0.9999696016311646,
      0.9999647736549377,
      0.999950647354126,
      0.9999307990074158,
      0.9999122619628906,
      0.999898374080658,
      0.9999576210975647,
      0.999973714351654,
      0.999969482421875,
      0.9999551177024841,
      0.9999510049819946,
      0.9999567866325378,
      0.9999765157699585,
      0.999971866607666,
      0.9999388456344604,
      0.999966025352478,
      0.999936044216156,
      0.9999200105667114,
      0.9999279379844666,
      0.9999691843986511,
      0.9999405741691589,
      0.9999309778213501,
      0.9999619126319885,
      0.9999642968177795,
      0.9999372959136963,
      0.9999328255653381,
      0.9999528527259827,
      0.9999212026596069,
      0.9999583959579468,
      0.9999531507492065,
      0.9999753832817078,
      0.9999483823776245,
      0.9999545812606812,
      0.999976396560669,
      0.9999629259109497,
      0.9999096989631653,
      0.9999672174453735,
      0.9999763369560242,
      0.9999472498893738,
      0.9999398589134216,
      0.9999661445617676,
      0.9999266266822815
    ],
    [
      0.8273699283599854,
      0.8399933576583862,
      0.8386833071708679,
      0.842970073223114,
      0.8552479147911072,
      0.8848875761032104,
      0.8783731460571289,
      0.8651443719863892,
      0.8871428370475769,
      0.9281452894210815,
      0.9045064449310303,
      0.9037074446678162,
      0.9179926514625549,
      0.9142698645591736,
      0.8980506658554077,
      0.8949422240257263,
      0.9094444513320923,
      0.9041869044303894,
      0.8980681896209717,
      0.9001108407974243,
      0.8897061347961426,
      0.8738309144973755,
      0.8804559707641602,
      0.8849628567695618,
      0.8591817617416382,
      0.8647505640983582,
      0.8628833889961243,
      0.8842220306396484,
      0.8785154223442078,
      0.8792663812637329,
      0.9110556840896606,
      0.8901782035827637,
      0.9068055152893066,
      0.9157076478004456,
      0.9141837358474731,
      0.8998663425445557,
      0.8758530020713806,
      0.9057807922363281,
      0.9194566011428833,
      0.9110057353973389,
      0.9042609930038452,
      0.9191926121711731,
      0.9280010461807251,
      0.920384407043457,
      0.9086651802062988,
      0.9246180057525635,
      0.9114475250244141,
      0.8857187032699585,
      0.9013228416442871,
      0.9144895076751709,
      0.8883424997329712,
      0.8798725008964539,
      0.9003816843032837,
      0.8942617177963257,
      0.8718277215957642,
      0.8778126239776611,
      0.905750036239624,
      0.87770015001297,
      0.8680546283721924,
      0.8843443393707275,
      0.8751394748687744,
      0.9999061226844788,
      0.999970555305481,
      0.9999701380729675,
      0.9999629259109497,
      0.9999794960021973,
      0.9999513030052185,
      0.9998582601547241,
      0.999158501625061,
      0.9850742220878601,
      0.9828096628189087,
      0.9467096924781799,
      0.9407253861427307,
      0.9558002352714539,
      0.9828742146492004,
      0.988358199596405,
      0.9991907477378845,
      0.9997619390487671,
      0.9998912811279297,
      0.9999218583106995,
      0.9999247789382935,
      0.9998689293861389,
      0.9999275207519531,
      0.9999312162399292,
      0.9998701810836792,
      0.9998360276222229,
      0.9996154308319092,
      0.9970850944519043,
      0.9790283441543579,
      0.9658991694450378,
      0.9770618677139282,
      0.974035918712616,
      0.986176609992981,
      0.9882334470748901,
      0.9961476922035217,
      0.9967173933982849,
      0.9998273253440857,
      0.9997991919517517,
      0.9999142289161682,
      0.9998819828033447,
      0.9999188780784607,
      0.9999384880065918,
      0.9999591112136841,
      0.999963641166687,
      0.9999701380729675,
      0.999908983707428,
      0.9995307326316833,
      0.9998629689216614,
      0.9999639391899109,
      0.9999815225601196,
      0.9999653697013855,
      0.9995834827423096,
      0.999951958656311,
      0.9999558329582214,
      0.9999697804450989,
      0.999940037727356,
      0.9998139142990112,
      0.9999067187309265,
      0.9998945593833923,
      0.9999452829360962,
      0.9997273087501526,
      0.9995816946029663,
      0.9998840093612671,
      0.999934732913971,
      0.9996317028999329,
      0.9994581341743469,
      0.9999367594718933,
      0.9999639391899109,
      0.9999512434005737,
      0.9999630451202393,
      0.9999161958694458,
      0.9999617338180542,
      0.9998927712440491,
      0.9999396800994873,
      0.999915599822998,
      0.9999489784240723,
      0.9999438524246216,
      0.9998636245727539,
      0.9999354481697083,
      0.9999064207077026,
      0.9996228218078613,
      0.9947841763496399,
      0.9981614947319031,
      0.9998686909675598,
      0.9998916983604431,
      0.9999639987945557,
      0.9999597072601318,
      0.999932050704956,
      0.9999026656150818,
      0.9986963272094727,
      0.9913672208786011,
      0.9797033071517944,
      0.9686329960823059,
      0.9816174507141113,
      0.9810311794281006,
      0.9955508708953857,
      0.9993780851364136,
      0.999914824962616,
      0.9999412894248962,
      0.9999521374702454,
      0.9999697804450989,
      0.9999773502349854,
      0.9999308586120605,
      0.9998554587364197,
      0.9966908097267151,
      0.9814910888671875,
      0.9893593788146973,
      0.9871542453765869,
      0.9957651495933533,
      0.9998565316200256,
      0.9999385476112366,
      0.9999251365661621,
      0.9999079704284668,
      0.9999035596847534,
      0.9997950196266174,
      0.9993911385536194,
      0.9962062835693359,
      0.9947487115859985,
      0.9949870109558105,
      0.9801138639450073,
      0.9854118824005127,
      0.9990873336791992,
      0.9996731877326965,
      0.9987886548042297,
      0.9997352957725525,
      0.9970802664756775,
      0.9999113082885742,
      0.9999158978462219,
      0.9999091625213623,
      0.9999635815620422,
      0.999963641166687,
      0.9999597668647766,
      0.9999626278877258,
      0.9999183416366577,
      0.9999510049819946,
      0.9999587535858154,
      0.9999201893806458,
      0.9999077320098877,
      0.9997459053993225,
      0.9932402968406677,
      0.9622900485992432,
      0.957237720489502,
      0.9664927124977112,
      0.9446336030960083,
      0.953513503074646,
      0.9703201055526733,
      0.9868237376213074,
      0.9979789853096008,
      0.9979170560836792,
      0.999693751335144,
      0.9995942115783691,
      0.999948263168335,
      0.9999297857284546,
      0.9998897910118103,
      0.9998576045036316,
      0.9997931718826294,
      0.9993366599082947,
      0.9991046786308289,
      0.9915606379508972,
      0.9881972670555115,
      0.9870514869689941,
      0.9856191873550415,
      0.9946175813674927,
      0.983754575252533,
      0.9879959225654602,
      0.993085503578186,
      0.9849961996078491,
      0.97589111328125,
      0.9806579947471619,
      0.9864417314529419,
      0.9665018320083618,
      0.9548900723457336,
      0.9716310501098633,
      0.9721267223358154,
      0.9432483911514282,
      0.9382311701774597,
      0.9659000039100647,
      0.9600108861923218,
      0.9374193549156189,
      0.9452576637268066,
      0.979004979133606,
      0.9665998220443726,
      0.9419398307800293,
      0.9639286994934082,
      0.9789218902587891,
      0.9758803844451904,
      0.9785103797912598,
      0.9878321886062622,
      0.9901891946792603,
      0.9993513226509094,
      0.9999446272850037,
      0.999973475933075,
      0.9999600052833557,
      0.9999054670333862,
      0.9991336464881897,
      0.9998239874839783,
      0.9997965693473816,
      0.9997593760490417,
      0.9998912215232849,
      0.9999434351921082,
      0.9999200105667114,
      0.9999015927314758,
      0.9999592900276184,
      0.9999712705612183,
      0.9999249577522278,
      0.9999411702156067,
      0.9999696612358093,
      0.9999757409095764,
      0.9999445676803589,
      0.999957799911499,
      0.9999130368232727,
      0.9999586939811707,
      0.9999614953994751,
      0.9999432563781738,
      0.9999313354492188,
      0.999952495098114,
      0.9999470114707947,
      0.9999313354492188,
      0.9999229907989502,
      0.9999532699584961,
      0.9999480843544006,
      0.9998899102210999,
      0.9999310970306396,
      0.9999496936798096,
      0.9999415278434753,
      0.9999034404754639,
      0.9999629259109497,
      0.9999437928199768,
      0.9999035000801086,
      0.9999346137046814,
      0.9999597072601318,
      0.9999515414237976,
      0.999962329864502,
      0.999972939491272,
      0.9999605417251587,
      0.9999722838401794,
      0.9999827146530151,
      0.9999606609344482,
      0.9999359250068665,
      0.9999656081199646,
      0.9999504685401917,
      0.9999064207077026,
      0.9998843669891357,
      0.9999696016311646,
      0.9999648332595825,
      0.9999508857727051,
      0.9999313354492188,
      0.9999129772186279,
      0.9998993277549744,
      0.9999582767486572,
      0.9999740719795227,
      0.9999701380729675,
      0.9999555945396423,
      0.9999512434005737,
      0.9999568462371826,
      0.999976396560669,
      0.9999718070030212,
      0.9999390244483948,
      0.9999663233757019,
      0.9999370574951172,
      0.9999220371246338,
      0.9999292492866516,
      0.9999695420265198,
      0.9999417066574097,
      0.999932587146759,
      0.9999625086784363,
      0.9999650120735168,
      0.9999400973320007,
      0.9999354481697083,
      0.9999541640281677,
      0.9999225735664368,
      0.9999589323997498,
      0.9999535083770752,
      0.9999755024909973,
      0.9999487400054932,
      0.9999548196792603,
      0.9999765157699585,
      0.9999630451202393,
      0.9999101161956787,
      0.9999672770500183,
      0.9999763369560242,
      0.9999473690986633,
      0.9999396800994873,
      0.9999662041664124,
      0.9999269247055054
    ],
    [
      0.8403300046920776,
      0.8498439788818359,
      0.8489751815795898,
      0.8551336526870728,
      0.8658605813980103,
      0.8961543440818787,
      0.8935586214065552,
      0.8803843259811401,
      0.8985894322395325,
      0.9373288154602051,
      0.9186384081840515,
      0.9159376621246338,
      0.9278694987297058,
      0.928472638130188,
      0.9142212271690369,
      0.9061057567596436,
      0.9196832180023193,
      0.9167808890342712,
      0.9100642204284668,
      0.9094352126121521,
      0.9003223776817322,
      0.8881069421768188,
      0.8942012786865234,
      0.8947519063949585,
      0.8737132549285889,
      0.8809191584587097,
      0.874758780002594,
      0.8945899605751038,
      0.8886383771896362,
      0.8845497965812683,
      0.9178746938705444,
      0.9018917083740234,
      0.9173866510391235,
      0.9252070784568787,
      0.9225336313247681,
      0.9082616567611694,
      0.8865370750427246,
      0.9152911901473999,
      0.9269602298736572,
      0.9198914170265198,
      0.9130780696868896,
      0.9269814491271973,
      0.9355840086936951,
      0.9294528365135193,
      0.9185534715652466,
      0.9319101572036743,
      0.9210523366928101,
      0.8992931246757507,
      0.9103175401687622,
      0.9221255779266357,
      0.8986473083496094,
      0.8903849124908447,
      0.9073120355606079,
      0.901822030544281,
      0.8831413388252258,
      0.8867971301078796,
      0.9118736982345581,
      0.8849673271179199,
      0.8768097162246704,
      0.8898866176605225,
      0.8808979392051697,
      0.9999067783355713,
      0.9999709725379944,
      0.9999707341194153,
      0.9999641180038452,
      0.9999803900718689,
      0.9999545812606812,
      0.9998728036880493,
      0.9992828965187073,
      0.98676997423172,
      0.9846510887145996,
      0.9508875608444214,
      0.9462924003601074,
      0.9605627059936523,
      0.9840742349624634,
      0.98945552110672,
      0.9992766380310059,
      0.9997917413711548,
      0.9998993873596191,
      0.999926745891571,
      0.9999269247055054,
      0.9998705387115479,
      0.9999293088912964,
      0.9999342560768127,
      0.9998804926872253,
      0.9998543858528137,
      0.999679446220398,
      0.9973892569541931,
      0.9814052581787109,
      0.9709111452102661,
      0.981135368347168,
      0.9781491756439209,
      0.9887621998786926,
      0.9904609322547913,
      0.9969712495803833,
      0.9974648356437683,
      0.9998685121536255,
      0.9998283982276917,
      0.9999211430549622,
      0.999887228012085,
      0.9999204874038696,
      0.9999392628669739,
      0.9999592900276184,
      0.9999646544456482,
      0.9999718070030212,
      0.9999186396598816,
      0.9996242523193359,
      0.9998758435249329,
      0.9999657273292542,
      0.9999819397926331,
      0.999965488910675,
      0.9995849132537842,
      0.9999521374702454,
      0.9999572038650513,
      0.9999704957008362,
      0.9999402761459351,
      0.9998200535774231,
      0.9999119639396667,
      0.9998976588249207,
      0.9999470710754395,
      0.9997310638427734,
      0.9995911717414856,
      0.9998892545700073,
      0.9999406933784485,
      0.9996774792671204,
      0.9995511770248413,
      0.9999409317970276,
      0.9999655485153198,
      0.9999516606330872,
      0.9999635219573975,
      0.9999163150787354,
      0.9999619126319885,
      0.9998932480812073,
      0.999940037727356,
      0.9999159574508667,
      0.9999492168426514,
      0.999944269657135,
      0.9998655915260315,
      0.9999381303787231,
      0.9999139904975891,
      0.9996954202651978,
      0.9957777857780457,
      0.9985223412513733,
      0.9998815059661865,
      0.9998959302902222,
      0.9999646544456482,
      0.9999603629112244,
      0.9999340772628784,
      0.9999120235443115,
      0.998961865901947,
      0.9930394887924194,
      0.9827501177787781,
      0.9727401733398438,
      0.9842489957809448,
      0.9835484027862549,
      0.9963713884353638,
      0.9995043277740479,
      0.9999242424964905,
      0.9999460577964783,
      0.9999544024467468,
      0.9999712705612183,
      0.9999787211418152,
      0.9999379515647888,
      0.9998716711997986,
      0.997199296951294,
      0.9837002158164978,
      0.9906609058380127,
      0.9887971878051758,
      0.9962643980979919,
      0.9998689889907837,
      0.9999420642852783,
      0.9999281764030457,
      0.9999128580093384,
      0.9999098777770996,
      0.9998131394386292,
      0.9994492530822754,
      0.9967766404151917,
      0.9954982995986938,
      0.995866060256958,
      0.9831228852272034,
      0.987432599067688,
      0.9992406368255615,
      0.9997212290763855,
      0.9989471435546875,
      0.9997727870941162,
      0.9970883131027222,
      0.999912440776825,
      0.9999166131019592,
      0.999915361404419,
      0.99996417760849,
      0.999964714050293,
      0.9999619722366333,
      0.9999644160270691,
      0.9999198317527771,
      0.9999517202377319,
      0.9999602437019348,
      0.9999233484268188,
      0.9999157190322876,
      0.9997827410697937,
      0.9938935041427612,
      0.966019332408905,
      0.9611376523971558,
      0.9697047472000122,
      0.9503602981567383,
      0.9583438634872437,
      0.9734408855438232,
      0.9885339736938477,
      0.9983164072036743,
      0.9982607960700989,
      0.9997529983520508,
      0.9996738433837891,
      0.9999547004699707,
      0.9999334216117859,
      0.9998942613601685,
      0.9998620748519897,
      0.9998047351837158,
      0.9994001984596252,
      0.9992178082466125,
      0.9926906228065491,
      0.9896500110626221,
      0.9886274337768555,
      0.9871430993080139,
      0.995225727558136,
      0.9854559302330017,
      0.9891000390052795,
      0.993743360042572,
      0.9866374731063843,
      0.9787004590034485,
      0.9824985265731812,
      0.9878220558166504,
      0.9707028865814209,
      0.9605576992034912,
      0.9742343425750732,
      0.9759570360183716,
      0.9494837522506714,
      0.9434663653373718,
      0.970037579536438,
      0.964755654335022,
      0.9439258575439453,
      0.9503517150878906,
      0.9822906255722046,
      0.9710216522216797,
      0.9470815062522888,
      0.9680500030517578,
      0.9816133975982666,
      0.978898286819458,
      0.9810888767242432,
      0.9892410039901733,
      0.9914243221282959,
      0.9995158910751343,
      0.9999502897262573,
      0.9999750852584839,
      0.9999607801437378,
      0.9999062418937683,
      0.9991413354873657,
      0.999826967716217,
      0.9997996687889099,
      0.9997636079788208,
      0.9998936653137207,
      0.9999449849128723,
      0.9999218583106995,
      0.9999041557312012,
      0.9999603629112244,
      0.9999721050262451,
      0.999926745891571,
      0.999942421913147,
      0.9999712109565735,
      0.9999771118164062,
      0.999947190284729,
      0.9999611377716064,
      0.9999258518218994,
      0.9999627470970154,
      0.9999644160270691,
      0.999950647354126,
      0.999941885471344,
      0.9999549984931946,
      0.9999513626098633,
      0.9999415874481201,
      0.9999336004257202,
      0.999957263469696,
      0.9999531507492065,
      0.9999063014984131,
      0.9999387860298157,
      0.9999526739120483,
      0.9999474287033081,
      0.9999161958694458,
      0.9999650120735168,
      0.9999460577964783,
      0.9999125599861145,
      0.9999395608901978,
      0.999960720539093,
      0.9999525547027588,
      0.9999640583992004,
      0.9999732971191406,
      0.9999609589576721,
      0.9999724626541138,
      0.9999829530715942,
      0.9999613165855408,
      0.999936580657959,
      0.9999661445617676,
      0.9999521374702454,
      0.9999074339866638,
      0.9998847246170044,
      0.9999697208404541,
      0.9999648928642273,
      0.9999511241912842,
      0.9999316334724426,
      0.9999116659164429,
      0.99989914894104,
      0.999958872795105,
      0.9999745488166809,
      0.9999704360961914,
      0.999955952167511,
      0.9999514818191528,
      0.9999571442604065,
      0.9999764561653137,
      0.9999717473983765,
      0.9999391436576843,
      0.999966561794281,
      0.9999379515647888,
      0.9999241828918457,
      0.9999303221702576,
      0.9999698996543884,
      0.9999428391456604,
      0.9999336004257202,
      0.9999632835388184,
      0.9999648928642273,
      0.9999418258666992,
      0.9999367594718933,
      0.9999549984931946,
      0.9999234676361084,
      0.9999591708183289,
      0.9999536871910095,
      0.9999756217002869,
      0.9999487400054932,
      0.9999548196792603,
      0.9999765753746033,
      0.999963104724884,
      0.9999100565910339,
      0.9999671578407288,
      0.9999762773513794,
      0.9999473690986633,
      0.9999398589134216,
      0.9999660849571228,
      0.9999271035194397
    ],
    [
      0.8549582362174988,
      0.8619979619979858,
      0.8608563542366028,
      0.8714237809181213,
      0.8801345229148865,
      0.9090129137039185,
      0.9091593027114868,
      0.8987143039703369,
      0.911699652671814,
      0.9462478756904602,
      0.9314297437667847,
      0.92835932970047,
      0.9377718567848206,
      0.9417862296104431,
      0.9289417862892151,
      0.917635440826416,
      0.9302799701690674,
      0.9299002885818481,
      0.9220017194747925,
      0.9198545217514038,
      0.9122991561889648,
      0.9048453569412231,
      0.909121036529541,
      0.9084889888763428,
      0.8899933099746704,
      0.8988943099975586,
      0.8935604095458984,
      0.9108939170837402,
      0.9019767045974731,
      0.8948684334754944,
      0.9269423484802246,
      0.9155764579772949,
      0.9272124171257019,
      0.9351997375488281,
      0.9317750930786133,
      0.9182393550872803,
      0.8988462090492249,
      0.9253054857254028,
      0.9342472553253174,
      0.9291762113571167,
      0.9219905138015747,
      0.9345090985298157,
      0.9430291652679443,
      0.9382357597351074,
      0.9279171228408813,
      0.9391990900039673,
      0.9311604499816895,
      0.9139460325241089,
      0.9201292991638184,
      0.9306105375289917,
      0.9107546806335449,
      0.9027537107467651,
      0.9156357049942017,
      0.9107600450515747,
      0.8964099884033203,
      0.8979198932647705,
      0.9172977209091187,
      0.8936655521392822,
      0.886984646320343,
      0.8973922729492188,
      0.8879799842834473,
      0.9999069571495056,
      0.999971330165863,
      0.999971330165863,
      0.9999657273292542,
      0.9999814033508301,
      0.9999575018882751,
      0.9998843669891357,
      0.999383270740509,
      0.9885661005973816,
      0.9870156645774841,
      0.9564526081085205,
      0.9529175758361816,
      0.9657787084579468,
      0.9858461618423462,
      0.990736722946167,
      0.9993630647659302,
      0.9998145699501038,
      0.9999049305915833,
      0.999930739402771,
      0.9999290108680725,
      0.9998722672462463,
      0.9999307990074158,
      0.9999364614486694,
      0.9998875260353088,
      0.9998658299446106,
      0.9996944665908813,
      0.9977467060089111,
      0.984307587146759,
      0.9754559993743896,
      0.9845886826515198,
      0.9816572666168213,
      0.9909707307815552,
      0.992620587348938,
      0.9977657794952393,
      0.9981554746627808,
      0.9998865723609924,
      0.9998481273651123,
      0.9999271631240845,
      0.9998927712440491,
      0.999921977519989,
      0.9999396800994873,
      0.9999595880508423,
      0.9999656677246094,
      0.9999731183052063,
      0.9999269843101501,
      0.9997073411941528,
      0.9998856782913208,
      0.999967098236084,
      0.9999822974205017,
      0.9999656677246094,
      0.9995863437652588,
      0.9999524354934692,
      0.999958336353302,
      0.9999710917472839,
      0.9999404549598694,
      0.9998232126235962,
      0.999914824962616,
      0.9998992681503296,
      0.9999482035636902,
      0.9997340440750122,
      0.9995988607406616,
      0.9998939037322998,
      0.9999464154243469,
      0.9997273087501526,
      0.9996461868286133,
      0.9999444484710693,
      0.9999666810035706,
      0.9999517798423767,
      0.9999637603759766,
      0.9999166131019592,
      0.9999621510505676,
      0.9998936653137207,
      0.9999402761459351,
      0.9999150633811951,
      0.9999492764472961,
      0.999945342540741,
      0.9998682737350464,
      0.9999405741691589,
      0.9999206066131592,
      0.9997541308403015,
      0.9967250823974609,
      0.9988541603088379,
      0.9998939037322998,
      0.9999002814292908,
      0.9999651908874512,
      0.9999611973762512,
      0.9999362826347351,
      0.9999215602874756,
      0.9992604851722717,
      0.9944998025894165,
      0.9855825304985046,
      0.9762842059135437,
      0.9868150949478149,
      0.9860599040985107,
      0.9973062872886658,
      0.999693751335144,
      0.9999347925186157,
      0.999950647354126,
      0.9999566078186035,
      0.9999726414680481,
      0.9999794363975525,
      0.9999431371688843,
      0.9998860359191895,
      0.9979397654533386,
      0.9859228134155273,
      0.9919395446777344,
      0.9904643893241882,
      0.9969004988670349,
      0.999883234500885,
      0.9999463558197021,
      0.9999310374259949,
      0.9999191164970398,
      0.9999138712882996,
      0.9998335838317871,
      0.999554455280304,
      0.9974868893623352,
      0.9964703917503357,
      0.9967563152313232,
      0.9857951402664185,
      0.9895448088645935,
      0.9993610978126526,
      0.9997591376304626,
      0.9991760849952698,
      0.9998059272766113,
      0.9973422288894653,
      0.9999139904975891,
      0.9999174475669861,
      0.9999160766601562,
      0.9999644160270691,
      0.9999653697013855,
      0.9999633431434631,
      0.9999656081199646,
      0.9999207258224487,
      0.999951958656311,
      0.9999613761901855,
      0.9999254941940308,
      0.9999210834503174,
      0.9998162984848022,
      0.9947060942649841,
      0.9701656699180603,
      0.9652925729751587,
      0.9730349183082581,
      0.9553755521774292,
      0.962759256362915,
      0.9762840270996094,
      0.9901701807975769,
      0.998599112033844,
      0.998548686504364,
      0.9998042583465576,
      0.9997540712356567,
      0.9999595284461975,
      0.9999382495880127,
      0.9998987913131714,
      0.9998661875724792,
      0.999815046787262,
      0.9994585514068604,
      0.9993340373039246,
      0.9939179420471191,
      0.991117537021637,
      0.9901736974716187,
      0.9885330200195312,
      0.995755136013031,
      0.9870124459266663,
      0.9901660680770874,
      0.9943020343780518,
      0.9879949688911438,
      0.9810661673545837,
      0.984205961227417,
      0.9889460802078247,
      0.9746188521385193,
      0.9656434655189514,
      0.9774850010871887,
      0.9795317649841309,
      0.9552829265594482,
      0.9487335681915283,
      0.9739298820495605,
      0.9689687490463257,
      0.9499619603157043,
      0.9551642537117004,
      0.9847825169563293,
      0.9743788242340088,
      0.9517017006874084,
      0.9715242981910706,
      0.9839187860488892,
      0.9814275503158569,
      0.9835151433944702,
      0.990627646446228,
      0.9925940036773682,
      0.9996403455734253,
      0.9999565482139587,
      0.9999764561653137,
      0.9999614357948303,
      0.9999070763587952,
      0.9991469979286194,
      0.9998288154602051,
      0.9998021125793457,
      0.9997665882110596,
      0.9998953938484192,
      0.9999459385871887,
      0.9999234676361084,
      0.9999061822891235,
      0.9999615550041199,
      0.9999732375144958,
      0.999928891658783,
      0.9999443888664246,
      0.9999733567237854,
      0.9999784231185913,
      0.9999492168426514,
      0.9999638795852661,
      0.9999368190765381,
      0.9999659061431885,
      0.9999665021896362,
      0.999955952167511,
      0.9999497532844543,
      0.9999584555625916,
      0.9999546408653259,
      0.9999490976333618,
      0.9999411106109619,
      0.9999555945396423,
      0.9999569058418274,
      0.9999186992645264,
      0.9999444484710693,
      0.999954879283905,
      0.9999523758888245,
      0.9999256134033203,
      0.999966561794281,
      0.9999478459358215,
      0.999916672706604,
      0.9999431371688843,
      0.9999591112136841,
      0.9999532699584961,
      0.999965488910675,
      0.9999738931655884,
      0.9999613761901855,
      0.9999728202819824,
      0.9999833703041077,
      0.999961793422699,
      0.9999371767044067,
      0.9999665021896362,
      0.9999525547027588,
      0.9999079704284668,
      0.9998850226402283,
      0.9999696016311646,
      0.9999650120735168,
      0.999951183795929,
      0.999931275844574,
      0.9999118447303772,
      0.999899685382843,
      0.9999592900276184,
      0.9999748468399048,
      0.9999708533287048,
      0.9999563694000244,
      0.9999516010284424,
      0.9999570846557617,
      0.9999764561653137,
      0.9999716877937317,
      0.9999394416809082,
      0.9999668598175049,
      0.9999390244483948,
      0.9999264478683472,
      0.9999314546585083,
      0.9999701976776123,
      0.9999442100524902,
      0.9999350905418396,
      0.9999638199806213,
      0.9999657273292542,
      0.9999444484710693,
      0.9999392032623291,
      0.9999561905860901,
      0.9999244213104248,
      0.9999595284461975,
      0.9999537467956543,
      0.9999756217002869,
      0.9999486207962036,
      0.999954879283905,
      0.9999765753746033,
      0.9999632835388184,
      0.9999104738235474,
      0.9999673366546631,
      0.9999763369560242,
      0.9999476075172424,
      0.9999398589134216,
      0.9999662041664124,
      0.9999276399612427
    ],
    [
      0.8707376718521118,
      0.8790073990821838,
      0.8758782148361206,
      0.8905477523803711,
      0.8956396579742432,
      0.9228196144104004,
      0.9243134260177612,
      0.9165478944778442,
      0.9257380962371826,
      0.9558204412460327,
      0.9442884922027588,
      0.940584123134613,
      0.9478661417961121,
      0.9531458020210266,
      0.9423068761825562,
      0.9308127164840698,
      0.9408274292945862,
      0.942691445350647,
      0.9349494576454163,
      0.931367039680481,
      0.9260806441307068,
      0.9221656322479248,
      0.924271821975708,
      0.9230279922485352,
      0.9095600843429565,
      0.9184646606445312,
      0.9139986038208008,
      0.9273365139961243,
      0.9161982536315918,
      0.9105017185211182,
      0.9388302564620972,
      0.9303630590438843,
      0.9378784894943237,
      0.946793794631958,
      0.9433488845825195,
      0.932067334651947,
      0.9149589538574219,
      0.9372662305831909,
      0.9432392120361328,
      0.9399145245552063,
      0.9327371120452881,
      0.9429163932800293,
      0.9507659077644348,
      0.9476783871650696,
      0.93793123960495,
      0.9473341107368469,
      0.9414609670639038,
      0.9288156032562256,
      0.9303673505783081,
      0.9395769834518433,
      0.923804521560669,
      0.9168131947517395,
      0.9244816899299622,
      0.9200500845909119,
      0.9105035662651062,
      0.9104601144790649,
      0.9241988658905029,
      0.9039338231086731,
      0.8982280492782593,
      0.9072378873825073,
      0.8972656726837158,
      0.9999079704284668,
      0.9999718070030212,
      0.9999720454216003,
      0.999967098236084,
      0.9999824166297913,
      0.9999607801437378,
      0.9998966455459595,
      0.9995153546333313,
      0.9905956387519836,
      0.9896868467330933,
      0.9639171361923218,
      0.9606645107269287,
      0.9715650677680969,
      0.9878773093223572,
      0.991949200630188,
      0.9993714094161987,
      0.9998313784599304,
      0.9999091029167175,
      0.9999342560768127,
      0.9999305009841919,
      0.9998742938041687,
      0.9999324679374695,
      0.9999383687973022,
      0.9998936057090759,
      0.9998783469200134,
      0.9997381567955017,
      0.9982154965400696,
      0.9874986410140991,
      0.980277419090271,
      0.9877817630767822,
      0.9851815700531006,
      0.992880642414093,
      0.9944002032279968,
      0.9983526468276978,
      0.9986904859542847,
      0.999901533126831,
      0.9998677372932434,
      0.9999327063560486,
      0.9998981952667236,
      0.9999232888221741,
      0.9999401569366455,
      0.9999597072601318,
      0.9999664425849915,
      0.9999743103981018,
      0.9999358654022217,
      0.9997847676277161,
      0.9998947978019714,
      0.9999697804450989,
      0.9999824166297913,
      0.9999657869338989,
      0.9995911717414856,
      0.9999527335166931,
      0.9999595880508423,
      0.9999718070030212,
      0.9999404549598694,
      0.999826192855835,
      0.9999184012413025,
      0.9999014735221863,
      0.9999496340751648,
      0.9997381567955017,
      0.99960857629776,
      0.9998983144760132,
      0.9999523162841797,
      0.9997878670692444,
      0.999747097492218,
      0.9999492168426514,
      0.9999678134918213,
      0.999951958656311,
      0.9999639987945557,
      0.9999170303344727,
      0.999962329864502,
      0.9998944401741028,
      0.9999407529830933,
      0.9999189376831055,
      0.9999495148658752,
      0.9999458193778992,
      0.9998698234558105,
      0.9999426603317261,
      0.9999268651008606,
      0.9998054504394531,
      0.9978419542312622,
      0.9992448687553406,
      0.9999064803123474,
      0.9999036192893982,
      0.9999653697013855,
      0.9999614953994751,
      0.9999378323554993,
      0.9999298453330994,
      0.9994800090789795,
      0.9958754181861877,
      0.9884768128395081,
      0.9800122380256653,
      0.9889891743659973,
      0.9885371923446655,
      0.9980971813201904,
      0.9997744560241699,
      0.9999409914016724,
      0.9999518990516663,
      0.9999579191207886,
      0.9999735951423645,
      0.9999802708625793,
      0.9999474287033081,
      0.9998999834060669,
      0.9986210465431213,
      0.9884162545204163,
      0.9932445287704468,
      0.9920333027839661,
      0.9975590705871582,
      0.999894380569458,
      0.9999492764472961,
      0.9999328255653381,
      0.9999226927757263,
      0.9999180436134338,
      0.9998487830162048,
      0.999643862247467,
      0.9981125593185425,
      0.997392475605011,
      0.9976215362548828,
      0.9885727167129517,
      0.9917643070220947,
      0.9994655847549438,
      0.9997905492782593,
      0.9993945360183716,
      0.9998445510864258,
      0.9977524280548096,
      0.999914824962616,
      0.9999176859855652,
      0.9999169707298279,
      0.9999647736549377,
      0.9999662041664124,
      0.9999653697013855,
      0.9999671578407288,
      0.999921441078186,
      0.9999521374702454,
      0.999962568283081,
      0.9999282956123352,
      0.9999281764030457,
      0.999845564365387,
      0.9956034421920776,
      0.9751200675964355,
      0.9702870845794678,
      0.9772076606750488,
      0.9628559350967407,
      0.968085527420044,
      0.9798091053962708,
      0.9920773506164551,
      0.9989116787910461,
      0.9988715648651123,
      0.9998478293418884,
      0.9998146891593933,
      0.9999648332595825,
      0.9999424815177917,
      0.99990314245224,
      0.9998700618743896,
      0.9998252391815186,
      0.999528706073761,
      0.9994319081306458,
      0.9951397180557251,
      0.9927390813827515,
      0.9919459819793701,
      0.99037104845047,
      0.9966148734092712,
      0.9890508651733398,
      0.9914391040802002,
      0.9950336217880249,
      0.9896370768547058,
      0.9837640523910522,
      0.9859307408332825,
      0.9902321100234985,
      0.9785688519477844,
      0.9708187580108643,
      0.9807021617889404,
      0.9831169843673706,
      0.9620384573936462,
      0.9545258283615112,
      0.977648138999939,
      0.9734995365142822,
      0.9569576978683472,
      0.9601531028747559,
      0.98692786693573,
      0.9775807857513428,
      0.956494927406311,
      0.974727988243103,
      0.9861071705818176,
      0.9837470054626465,
      0.9857526421546936,
      0.9919347167015076,
      0.9937400817871094,
      0.9997346997261047,
      0.9999629259109497,
      0.9999774694442749,
      0.9999618530273438,
      0.9999074935913086,
      0.9991520643234253,
      0.9998314380645752,
      0.9998047947883606,
      0.9997699856758118,
      0.9998970627784729,
      0.999947190284729,
      0.9999251961708069,
      0.9999083280563354,
      0.9999626874923706,
      0.9999740719795227,
      0.9999307990074158,
      0.9999443292617798,
      0.99997478723526,
      0.9999794363975525,
      0.9999511241912842,
      0.9999660849571228,
      0.9999444484710693,
      0.9999683499336243,
      0.9999680519104004,
      0.9999576210975647,
      0.9999551177024841,
      0.9999610185623169,
      0.9999570846557617,
      0.999954879283905,
      0.999947190284729,
      0.9999577403068542,
      0.9999572038650513,
      0.9999291896820068,
      0.9999497532844543,
      0.9999569058418274,
      0.9999558925628662,
      0.999934732913971,
      0.9999682307243347,
      0.9999501705169678,
      0.9999221563339233,
      0.9999476671218872,
      0.9999614953994751,
      0.9999554753303528,
      0.9999669194221497,
      0.9999746084213257,
      0.9999619722366333,
      0.9999731779098511,
      0.9999834895133972,
      0.9999623894691467,
      0.9999377727508545,
      0.9999668002128601,
      0.999953031539917,
      0.9999083280563354,
      0.9998854398727417,
      0.9999697208404541,
      0.9999653697013855,
      0.9999515414237976,
      0.999932050704956,
      0.999912679195404,
      0.9999004006385803,
      0.9999597072601318,
      0.9999744892120361,
      0.999971330165863,
      0.9999569058418274,
      0.9999520182609558,
      0.9999574422836304,
      0.9999764561653137,
      0.9999716877937317,
      0.9999395608901978,
      0.999967098236084,
      0.9999401569366455,
      0.9999289512634277,
      0.9999328851699829,
      0.9999707341194153,
      0.999945342540741,
      0.9999353885650635,
      0.99996417760849,
      0.999966025352478,
      0.9999465942382812,
      0.9999410510063171,
      0.9999570250511169,
      0.9999251365661621,
      0.9999596476554871,
      0.9999538064002991,
      0.9999756217002869,
      0.9999487400054932,
      0.9999549984931946,
      0.999976634979248,
      0.9999632835388184,
      0.9999104142189026,
      0.9999672770500183,
      0.9999763369560242,
      0.9999476075172424,
      0.9999396800994873,
      0.9999662637710571,
      0.9999280571937561
    ],
    [
      0.8919329047203064,
      0.8987641334533691,
      0.8950228691101074,
      0.9148324728012085,
      0.9161276817321777,
      0.9384371042251587,
      0.9414224624633789,
      0.9380233883857727,
      0.9428308606147766,
      0.9663442969322205,
      0.9575546979904175,
      0.9538718461990356,
      0.9584516286849976,
      0.9638298153877258,
      0.9545511603355408,
      0.9448328018188477,
      0.9526103138923645,
      0.9550871849060059,
      0.9479092359542847,
      0.9443596601486206,
      0.9406628012657166,
      0.9395124316215515,
      0.9412585496902466,
      0.9394395351409912,
      0.9308977127075195,
      0.9381518959999084,
      0.9356030225753784,
      0.9430974721908569,
      0.9322042465209961,
      0.9327558279037476,
      0.9509353041648865,
      0.9444180727005005,
      0.9499342441558838,
      0.9583771228790283,
      0.9551746249198914,
      0.9457768797874451,
      0.9338165521621704,
      0.9502928256988525,
      0.9534900784492493,
      0.951170802116394,
      0.9453545808792114,
      0.9522671103477478,
      0.9592938423156738,
      0.9579110741615295,
      0.9497585296630859,
      0.9565522074699402,
      0.9537628889083862,
      0.9454605579376221,
      0.9434314370155334,
      0.9504255056381226,
      0.9401053786277771,
      0.9337741136550903,
      0.9361223578453064,
      0.9316604137420654,
      0.9266685843467712,
      0.9263290762901306,
      0.932928204536438,
      0.9180263876914978,
      0.9131739735603333,
      0.9187005758285522,
      0.9078474044799805,
      0.9999093413352966,
      0.999972403049469,
      0.9999727606773376,
      0.9999681711196899,
      0.9999833106994629,
      0.9999637007713318,
      0.9999071359634399,
      0.9996395111083984,
      0.9927271604537964,
      0.9923117756843567,
      0.9718974828720093,
      0.9690578579902649,
      0.9777190685272217,
      0.9900761842727661,
      0.9935819506645203,
      0.9995218515396118,
      0.9998545050621033,
      0.9999138712882996,
      0.9999375343322754,
      0.9999317526817322,
      0.9998756647109985,
      0.9999338388442993,
      0.9999406933784485,
      0.999901294708252,
      0.9998921751976013,
      0.9997826814651489,
      0.9986760020256042,
      0.9907469749450684,
      0.9849594831466675,
      0.9910147786140442,
      0.9886904358863831,
      0.9948419332504272,
      0.9962542653083801,
      0.9988692402839661,
      0.9991214275360107,
      0.9999152421951294,
      0.999886155128479,
      0.9999380707740784,
      0.9999034404754639,
      0.9999274611473083,
      0.9999412298202515,
      0.999960720539093,
      0.9999675154685974,
      0.9999761581420898,
      0.9999493956565857,
      0.9998868703842163,
      0.9999078512191772,
      0.999971866607666,
      0.9999830722808838,
      0.9999662041664124,
      0.9996006488800049,
      0.9999535083770752,
      0.9999617338180542,
      0.9999725222587585,
      0.9999401569366455,
      0.9998183250427246,
      0.9999160170555115,
      0.9999022483825684,
      0.9999534487724304,
      0.999739408493042,
      0.9996194839477539,
      0.9999030232429504,
      0.9999575614929199,
      0.9998449087142944,
      0.999843180179596,
      0.9999546408653259,
      0.9999691843986511,
      0.9999520182609558,
      0.99996417760849,
      0.9999173879623413,
      0.9999625086784363,
      0.9998950958251953,
      0.9999412894248962,
      0.9999194741249084,
      0.9999496936798096,
      0.9999464154243469,
      0.9998717904090881,
      0.9999452829360962,
      0.9999353289604187,
      0.9998630285263062,
      0.9988148212432861,
      0.9995517134666443,
      0.9999194145202637,
      0.9999069571495056,
      0.9999655485153198,
      0.9999619722366333,
      0.9999395608901978,
      0.9999383687973022,
      0.9996457099914551,
      0.9972662925720215,
      0.9912586808204651,
      0.9839720726013184,
      0.9913322925567627,
      0.9912496209144592,
      0.9987668991088867,
      0.999843418598175,
      0.9999473690986633,
      0.9999549984931946,
      0.9999591708183289,
      0.9999744892120361,
      0.9999808073043823,
      0.9999509453773499,
      0.9999158978462219,
      0.9992944598197937,
      0.9915370941162109,
      0.9951677918434143,
      0.9942452311515808,
      0.9982136487960815,
      0.9999056458473206,
      0.9999521374702454,
      0.999934196472168,
      0.9999262094497681,
      0.9999220967292786,
      0.9998646974563599,
      0.9997274875640869,
      0.9986435174942017,
      0.9981410503387451,
      0.9982837438583374,
      0.9915682077407837,
      0.99373459815979,
      0.9995635151863098,
      0.99981689453125,
      0.9996191263198853,
      0.9998771548271179,
      0.9983804821968079,
      0.9999157786369324,
      0.9999181628227234,
      0.9999173283576965,
      0.9999648332595825,
      0.9999666810035706,
      0.9999664425849915,
      0.9999686479568481,
      0.9999225735664368,
      0.9999524354934692,
      0.9999635815620422,
      0.9999308586120605,
      0.9999358654022217,
      0.9998760223388672,
      0.9967325329780579,
      0.9809099435806274,
      0.9760921597480774,
      0.9817814826965332,
      0.9711759090423584,
      0.9738329648971558,
      0.9837167263031006,
      0.99396151304245,
      0.9991942644119263,
      0.9991538524627686,
      0.9998819828033447,
      0.9998571872711182,
      0.9999685287475586,
      0.9999451637268066,
      0.9999079704284668,
      0.9998741745948792,
      0.9998349547386169,
      0.9995865225791931,
      0.9995080232620239,
      0.9961883425712585,
      0.9942811131477356,
      0.993579089641571,
      0.9922455549240112,
      0.997446596622467,
      0.9914271235466003,
      0.992980420589447,
      0.9960278868675232,
      0.9915637969970703,
      0.9865617156028748,
      0.9881046414375305,
      0.9917802214622498,
      0.9829821586608887,
      0.9769061803817749,
      0.9847798347473145,
      0.9870460033416748,
      0.9707618951797485,
      0.9631684422492981,
      0.9823837876319885,
      0.9795151948928833,
      0.9658220410346985,
      0.9661957025527954,
      0.9894426465034485,
      0.9816833734512329,
      0.9639699459075928,
      0.9790021777153015,
      0.9889646768569946,
      0.9866847991943359,
      0.9888485670089722,
      0.9940897226333618,
      0.9952046275138855,
      0.9998288154602051,
      0.9999669790267944,
      0.9999788403511047,
      0.9999620318412781,
      0.9999074935913086,
      0.9991586804389954,
      0.9998400807380676,
      0.9998068809509277,
      0.9997738599777222,
      0.9998990893363953,
      0.9999481439590454,
      0.9999271035194397,
      0.9999109506607056,
      0.9999638795852661,
      0.9999749660491943,
      0.9999329447746277,
      0.9999465942382812,
      0.9999765157699585,
      0.9999804496765137,
      0.9999529719352722,
      0.9999684691429138,
      0.9999523162841797,
      0.9999708533287048,
      0.9999696016311646,
      0.9999621510505676,
      0.9999601244926453,
      0.9999634623527527,
      0.9999591112136841,
      0.9999601244926453,
      0.9999523758888245,
      0.9999592304229736,
      0.9999602437019348,
      0.9999385476112366,
      0.9999542236328125,
      0.9999591708183289,
      0.9999606609344482,
      0.9999409317970276,
      0.9999696612358093,
      0.9999522566795349,
      0.9999292492866516,
      0.9999504089355469,
      0.9999607801437378,
      0.9999561309814453,
      0.9999688267707825,
      0.9999751448631287,
      0.9999622106552124,
      0.9999736547470093,
      0.9999837279319763,
      0.9999629259109497,
      0.9999383091926575,
      0.999967098236084,
      0.9999532699584961,
      0.9999085068702698,
      0.9998854398727417,
      0.9999697208404541,
      0.9999655485153198,
      0.9999518990516663,
      0.9999352693557739,
      0.9999135136604309,
      0.9999014139175415,
      0.9999606013298035,
      0.9999759197235107,
      0.9999719858169556,
      0.9999573826789856,
      0.9999523758888245,
      0.9999576210975647,
      0.9999764561653137,
      0.9999715685844421,
      0.9999398589134216,
      0.9999674558639526,
      0.9999411106109619,
      0.9999309182167053,
      0.9999338388442993,
      0.9999709129333496,
      0.999946117401123,
      0.9999362230300903,
      0.9999642372131348,
      0.999966561794281,
      0.9999490976333618,
      0.9999428391456604,
      0.9999579787254333,
      0.9999255537986755,
      0.9999597072601318,
      0.9999538064002991,
      0.9999755620956421,
      0.9999485611915588,
      0.9999549984931946,
      0.9999765753746033,
      0.9999632835388184,
      0.9999104142189026,
      0.9999671578407288,
      0.9999763369560242,
      0.999947726726532,
      0.9999394416809082,
      0.999966025352478,
      0.9999281167984009
    ],
    [
      0.9138432741165161,
      0.922203540802002,
      0.922400712966919,
      0.9397509694099426,
      0.9401834607124329,
      0.9550749063491821,
      0.9579579830169678,
      0.9572983384132385,
      0.9603288173675537,
      0.9758448600769043,
      0.9695574641227722,
      0.9670156836509705,
      0.9705049991607666,
      0.9747463464736938,
      0.9666095972061157,
      0.960035502910614,
      0.9647497534751892,
      0.9663489460945129,
      0.9603439569473267,
      0.9579327702522278,
      0.9549955129623413,
      0.9560826420783997,
      0.9572851657867432,
      0.9552393555641174,
      0.9501640200614929,
      0.9551831483840942,
      0.9538403749465942,
      0.9570212364196777,
      0.9487842917442322,
      0.9520866870880127,
      0.962348997592926,
      0.9568549990653992,
      0.9615206122398376,
      0.9694263935089111,
      0.9660503268241882,
      0.9587016105651855,
      0.9525824785232544,
      0.9630539417266846,
      0.9636447429656982,
      0.9630167484283447,
      0.9587818384170532,
      0.9631908535957336,
      0.9680635929107666,
      0.9679474830627441,
      0.9626011848449707,
      0.9663780927658081,
      0.9656765460968018,
      0.9613168835639954,
      0.9587535858154297,
      0.9623274207115173,
      0.9575508236885071,
      0.9519042372703552,
      0.9514663815498352,
      0.9456593990325928,
      0.9454203248023987,
      0.9438267350196838,
      0.9454989433288574,
      0.9333922266960144,
      0.9295519590377808,
      0.9318689703941345,
      0.9197531342506409,
      0.9999099969863892,
      0.9999727010726929,
      0.9999733567237854,
      0.9999693036079407,
      0.9999839067459106,
      0.9999660849571228,
      0.9999174475669861,
      0.999720573425293,
      0.9947229623794556,
      0.9948796033859253,
      0.9803855419158936,
      0.9782004952430725,
      0.9841888546943665,
      0.9924821853637695,
      0.9951828122138977,
      0.9996522068977356,
      0.999875545501709,
      0.9999183416366577,
      0.9999402761459351,
      0.9999329447746277,
      0.9998770356178284,
      0.99993497133255,
      0.999942421913147,
      0.9999076128005981,
      0.99990314245224,
      0.9998224377632141,
      0.9990869164466858,
      0.993688702583313,
      0.989496648311615,
      0.9939772486686707,
      0.9923772811889648,
      0.996851921081543,
      0.9979374408721924,
      0.9993463158607483,
      0.9994362592697144,
      0.9999268651008606,
      0.9999010562896729,
      0.9999426603317261,
      0.9999068379402161,
      0.9999280571937561,
      0.999941349029541,
      0.9999606609344482,
      0.9999682307243347,
      0.9999769926071167,
      0.9999561309814453,
      0.999910831451416,
      0.999912679195404,
      0.9999726414680481,
      0.9999829530715942,
      0.9999658465385437,
      0.9996019601821899,
      0.9999532103538513,
      0.9999626874923706,
      0.9999729990959167,
      0.9999397397041321,
      0.9998250603675842,
      0.9999198913574219,
      0.9999035596847534,
      0.9999544620513916,
      0.9997415542602539,
      0.9996225833892822,
      0.9999060034751892,
      0.9999616146087646,
      0.9998853802680969,
      0.9998955726623535,
      0.9999593496322632,
      0.9999701976776123,
      0.9999517202377319,
      0.9999641180038452,
      0.9999174475669861,
      0.9999628067016602,
      0.9998958110809326,
      0.9999418258666992,
      0.9999202489852905,
      0.9999498724937439,
      0.9999470114707947,
      0.9998731017112732,
      0.999947190284729,
      0.999940812587738,
      0.9999022483825684,
      0.9993221759796143,
      0.9997795820236206,
      0.999931812286377,
      0.999910295009613,
      0.9999655485153198,
      0.999962329864502,
      0.9999406933784485,
      0.9999455809593201,
      0.9997612833976746,
      0.9981468319892883,
      0.9937983155250549,
      0.9878298044204712,
      0.9941750764846802,
      0.9939545392990112,
      0.9992575645446777,
      0.9998892545700073,
      0.9999537467956543,
      0.9999576807022095,
      0.9999602437019348,
      0.9999753832817078,
      0.9999809861183167,
      0.9999557733535767,
      0.9999297261238098,
      0.9996609091758728,
      0.9944719076156616,
      0.9970704317092896,
      0.9966405630111694,
      0.9988675713539124,
      0.9999168515205383,
      0.9999549388885498,
      0.9999358057975769,
      0.9999303817749023,
      0.9999273419380188,
      0.9998835921287537,
      0.9998114705085754,
      0.9991101026535034,
      0.9988440871238708,
      0.9987949728965759,
      0.9940683245658875,
      0.9955480694770813,
      0.9996738433837891,
      0.9998469352722168,
      0.9997704029083252,
      0.9999065399169922,
      0.9989892840385437,
      0.9999174475669861,
      0.9999193549156189,
      0.999919056892395,
      0.9999655485153198,
      0.9999672770500183,
      0.9999660849571228,
      0.999970018863678,
      0.999923825263977,
      0.9999529123306274,
      0.9999644756317139,
      0.9999328851699829,
      0.9999430775642395,
      0.9999045729637146,
      0.9979140162467957,
      0.9869368076324463,
      0.9822296500205994,
      0.9862954616546631,
      0.9788674712181091,
      0.9795677661895752,
      0.987608790397644,
      0.9956282377243042,
      0.9994153380393982,
      0.9993748664855957,
      0.9999078512191772,
      0.9998927712440491,
      0.9999725222587585,
      0.9999492168426514,
      0.9999118447303772,
      0.9998779296875,
      0.9998399615287781,
      0.9996321201324463,
      0.9995966553688049,
      0.9972096681594849,
      0.9957335591316223,
      0.9949904680252075,
      0.9939165711402893,
      0.9981225728988647,
      0.9935421347618103,
      0.9943837523460388,
      0.9969730377197266,
      0.9933953285217285,
      0.9893863797187805,
      0.9906103610992432,
      0.9934225082397461,
      0.987316370010376,
      0.9831099510192871,
      0.9887295365333557,
      0.9906910061836243,
      0.979806661605835,
      0.9746535420417786,
      0.987140953540802,
      0.9857299327850342,
      0.9754980206489563,
      0.9746127128601074,
      0.991994321346283,
      0.9861359596252441,
      0.9732249975204468,
      0.9839699268341064,
      0.9919002056121826,
      0.989957332611084,
      0.9926081895828247,
      0.9964262843132019,
      0.996829092502594,
      0.999890148639679,
      0.9999707341194153,
      0.9999796748161316,
      0.9999622106552124,
      0.9999074935913086,
      0.9991703033447266,
      0.9998511672019958,
      0.9998114109039307,
      0.999779224395752,
      0.9999019503593445,
      0.99994957447052,
      0.9999292492866516,
      0.9999135732650757,
      0.9999650716781616,
      0.9999760389328003,
      0.9999347925186157,
      0.9999484419822693,
      0.9999780058860779,
      0.9999812841415405,
      0.9999548196792603,
      0.9999706745147705,
      0.9999578595161438,
      0.9999732971191406,
      0.9999697208404541,
      0.9999672770500183,
      0.9999651908874512,
      0.9999664425849915,
      0.9999613165855408,
      0.9999649524688721,
      0.9999573230743408,
      0.9999608397483826,
      0.9999634027481079,
      0.9999464750289917,
      0.9999575614929199,
      0.9999610781669617,
      0.9999623894691467,
      0.9999457597732544,
      0.9999707341194153,
      0.9999539256095886,
      0.9999342560768127,
      0.9999534487724304,
      0.9999632835388184,
      0.9999578595161438,
      0.9999709725379944,
      0.9999758005142212,
      0.9999628663063049,
      0.9999740123748779,
      0.9999839663505554,
      0.9999633431434631,
      0.9999387264251709,
      0.9999672770500183,
      0.9999536871910095,
      0.9999091029167175,
      0.9998859763145447,
      0.9999697208404541,
      0.9999656677246094,
      0.9999523162841797,
      0.9999358654022217,
      0.999914288520813,
      0.9999021291732788,
      0.999961256980896,
      0.999976396560669,
      0.9999725222587585,
      0.9999580979347229,
      0.9999527931213379,
      0.9999579191207886,
      0.9999764561653137,
      0.9999716877937317,
      0.9999400973320007,
      0.9999677538871765,
      0.9999422430992126,
      0.9999327659606934,
      0.9999348521232605,
      0.9999709725379944,
      0.9999467134475708,
      0.9999368786811829,
      0.9999640583992004,
      0.9999666810035706,
      0.9999505877494812,
      0.9999439120292664,
      0.9999586343765259,
      0.9999256730079651,
      0.9999595880508423,
      0.9999538660049438,
      0.9999755620956421,
      0.9999486804008484,
      0.9999550580978394,
      0.9999766945838928,
      0.9999634027481079,
      0.9999104142189026,
      0.999967098236084,
      0.9999763369560242,
      0.9999478459358215,
      0.9999392628669739,
      0.9999659657478333,
      0.9999287128448486
    ],
    [
      0.9379918575286865,
      0.9466403126716614,
      0.9496338367462158,
      0.961245596408844,
      0.9609968066215515,
      0.9690653085708618,
      0.9723737239837646,
      0.9722445011138916,
      0.9745012521743774,
      0.9837303161621094,
      0.9801263809204102,
      0.9783235788345337,
      0.9810892939567566,
      0.9830079078674316,
      0.9762485027313232,
      0.9719587564468384,
      0.9751460552215576,
      0.9763306379318237,
      0.9721494913101196,
      0.9698941707611084,
      0.9672195315361023,
      0.9690706133842468,
      0.9706376194953918,
      0.9684469699859619,
      0.9651637673377991,
      0.9678071141242981,
      0.9669957160949707,
      0.9680505990982056,
      0.9618143439292908,
      0.9659827351570129,
      0.971701979637146,
      0.9671071767807007,
      0.9708972573280334,
      0.9779376983642578,
      0.9753190279006958,
      0.969711422920227,
      0.9671630859375,
      0.974802553653717,
      0.9731228351593018,
      0.9732630252838135,
      0.97049880027771,
      0.9745851755142212,
      0.976981520652771,
      0.9772396087646484,
      0.9737781882286072,
      0.9766857624053955,
      0.9762039184570312,
      0.9733008742332458,
      0.9711949825286865,
      0.9734990000724792,
      0.9706397652626038,
      0.9669691324234009,
      0.9670382738113403,
      0.9608731865882874,
      0.9616227149963379,
      0.9599568843841553,
      0.9600276947021484,
      0.9495530128479004,
      0.9464382529258728,
      0.9462503790855408,
      0.9323765635490417,
      0.9999101758003235,
      0.9999730587005615,
      0.999973714351654,
      0.9999700784683228,
      0.9999843835830688,
      0.9999680519104004,
      0.9999268054962158,
      0.9997898936271667,
      0.9967324733734131,
      0.9967782497406006,
      0.987586498260498,
      0.9856696128845215,
      0.989211916923523,
      0.99428391456604,
      0.9963974952697754,
      0.9997174143791199,
      0.9998896718025208,
      0.9999211430549622,
      0.9999432563781738,
      0.9999346733093262,
      0.9998795390129089,
      0.9999363422393799,
      0.999943733215332,
      0.9999113082885742,
      0.9999111294746399,
      0.9998546838760376,
      0.9994682669639587,
      0.9959644675254822,
      0.9932827949523926,
      0.9966772794723511,
      0.9960265159606934,
      0.9982522130012512,
      0.9989180564880371,
      0.9996205568313599,
      0.9996765851974487,
      0.9999366402626038,
      0.9999133944511414,
      0.9999459981918335,
      0.9999080300331116,
      0.9999250173568726,
      0.999940812587738,
      0.9999600648880005,
      0.9999685883522034,
      0.9999776482582092,
      0.9999611973762512,
      0.9999261498451233,
      0.999916672706604,
      0.9999732375144958,
      0.9999828934669495,
      0.999965488910675,
      0.9996026158332825,
      0.9999528527259827,
      0.9999635815620422,
      0.9999731183052063,
      0.9999378323554993,
      0.9998255372047424,
      0.9999224543571472,
      0.9999041557312012,
      0.9999550580978394,
      0.9997416138648987,
      0.999624490737915,
      0.9999091625213623,
      0.9999627470970154,
      0.9999076128005981,
      0.9999245405197144,
      0.9999623894691467,
      0.9999707937240601,
      0.9999514222145081,
      0.9999641180038452,
      0.9999178647994995,
      0.9999630451202393,
      0.9998968243598938,
      0.999942421913147,
      0.9999207854270935,
      0.9999501705169678,
      0.9999477863311768,
      0.9998742938041687,
      0.9999483823776245,
      0.9999446868896484,
      0.999925971031189,
      0.9997265934944153,
      0.9998742341995239,
      0.9999397397041321,
      0.9999116659164429,
      0.9999654293060303,
      0.9999621510505676,
      0.9999404549598694,
      0.999950110912323,
      0.999832034111023,
      0.9988762140274048,
      0.9964689016342163,
      0.9922512173652649,
      0.9967651963233948,
      0.9968177080154419,
      0.9995838403701782,
      0.9999242424964905,
      0.9999586343765259,
      0.9999597668647766,
      0.9999606609344482,
      0.9999760389328003,
      0.9999811053276062,
      0.9999594688415527,
      0.9999402165412903,
      0.9998241662979126,
      0.9967305660247803,
      0.998506486415863,
      0.9983498454093933,
      0.999366283416748,
      0.9999282360076904,
      0.9999572038650513,
      0.9999369382858276,
      0.999933660030365,
      0.9999306201934814,
      0.9998959302902222,
      0.9998582601547241,
      0.9994142055511475,
      0.9993371963500977,
      0.9992539882659912,
      0.9962267875671387,
      0.9970353245735168,
      0.999754786491394,
      0.9998717904090881,
      0.9998669028282166,
      0.9999313354492188,
      0.9994803071022034,
      0.999919056892395,
      0.999920666217804,
      0.9999208450317383,
      0.9999662041664124,
      0.9999679327011108,
      0.9999670386314392,
      0.9999712109565735,
      0.9999255537986755,
      0.9999533891677856,
      0.9999651908874512,
      0.9999344944953918,
      0.9999492764472961,
      0.9999262690544128,
      0.9987369179725647,
      0.9918280839920044,
      0.9875919222831726,
      0.9903423190116882,
      0.9854281544685364,
      0.984775722026825,
      0.9912890195846558,
      0.9970144629478455,
      0.9995992183685303,
      0.999610424041748,
      0.999927282333374,
      0.9999181032180786,
      0.9999745488166809,
      0.9999526143074036,
      0.999915599822998,
      0.9998812675476074,
      0.9998494386672974,
      0.99968022108078,
      0.9996771216392517,
      0.9983024001121521,
      0.9972020387649536,
      0.9964914321899414,
      0.9957293272018433,
      0.9987199902534485,
      0.99553382396698,
      0.9958540797233582,
      0.9978612065315247,
      0.9955730438232422,
      0.9922506809234619,
      0.9930322766304016,
      0.9951850175857544,
      0.9908459782600403,
      0.9880493879318237,
      0.9917235374450684,
      0.9934253692626953,
      0.9866319298744202,
      0.9839670658111572,
      0.991008996963501,
      0.9905245304107666,
      0.9839535355567932,
      0.9824118614196777,
      0.9942973256111145,
      0.9903635382652283,
      0.9819077253341675,
      0.9893496036529541,
      0.9947824478149414,
      0.993897020816803,
      0.9961776733398438,
      0.9980949759483337,
      0.9984593987464905,
      0.9999192953109741,
      0.9999739527702332,
      0.9999813437461853,
      0.9999630451202393,
      0.9999093413352966,
      0.9991775155067444,
      0.9998517632484436,
      0.9998146891593933,
      0.9997847080230713,
      0.9999050498008728,
      0.9999510645866394,
      0.9999313950538635,
      0.9999163746833801,
      0.9999662041664124,
      0.9999768733978271,
      0.9999364614486694,
      0.999950110912323,
      0.9999794960021973,
      0.9999821782112122,
      0.9999565482139587,
      0.9999728202819824,
      0.99996417760849,
      0.9999751448631287,
      0.9999713897705078,
      0.9999708533287048,
      0.9999696016311646,
      0.9999683499336243,
      0.9999639987945557,
      0.9999692440032959,
      0.9999620318412781,
      0.9999627470970154,
      0.9999661445617676,
      0.9999529719352722,
      0.9999583959579468,
      0.9999604225158691,
      0.9999656081199646,
      0.9999498128890991,
      0.999971330165863,
      0.9999550580978394,
      0.9999381899833679,
      0.9999555945396423,
      0.9999638795852661,
      0.9999587535858154,
      0.9999727010726929,
      0.999976396560669,
      0.9999634623527527,
      0.999974250793457,
      0.9999841451644897,
      0.9999637603759766,
      0.999939501285553,
      0.9999677538871765,
      0.9999540448188782,
      0.9999096989631653,
      0.9998865127563477,
      0.9999698996543884,
      0.9999659657478333,
      0.9999527931213379,
      0.9999368190765381,
      0.999915599822998,
      0.9999038577079773,
      0.9999620914459229,
      0.9999769330024719,
      0.9999731779098511,
      0.9999584555625916,
      0.9999532103538513,
      0.9999579787254333,
      0.9999765157699585,
      0.9999716281890869,
      0.9999402761459351,
      0.9999680519104004,
      0.9999433159828186,
      0.9999351501464844,
      0.9999356269836426,
      0.9999710321426392,
      0.9999474883079529,
      0.9999378323554993,
      0.9999641180038452,
      0.9999669790267944,
      0.9999526739120483,
      0.9999452233314514,
      0.9999592304229736,
      0.999925971031189,
      0.9999596476554871,
      0.9999540448188782,
      0.9999755620956421,
      0.9999486804008484,
      0.9999551773071289,
      0.9999766945838928,
      0.9999634623527527,
      0.9999108910560608,
      0.9999673366546631,
      0.9999763369560242,
      0.9999480247497559,
      0.9999392032623291,
      0.9999659061431885,
      0.9999288320541382
    ],
    [
      0.9556001424789429,
      0.9633293151855469,
      0.9673611521720886,
      0.9737212657928467,
      0.9741846323013306,
      0.9797449111938477,
      0.9830700159072876,
      0.9826734662055969,
      0.9848220944404602,
      0.9895613789558411,
      0.9871517419815063,
      0.9862630367279053,
      0.9879757761955261,
      0.9890748262405396,
      0.9851078987121582,
      0.9827739000320435,
      0.9846822619438171,
      0.985252857208252,
      0.9825679659843445,
      0.9810752868652344,
      0.9783167839050293,
      0.979248583316803,
      0.9813576340675354,
      0.9799646139144897,
      0.9768805503845215,
      0.9793367385864258,
      0.9783719182014465,
      0.9776074290275574,
      0.97213214635849,
      0.9755545854568481,
      0.9793805480003357,
      0.9761641621589661,
      0.9801065921783447,
      0.9845364093780518,
      0.9831083416938782,
      0.9807476997375488,
      0.9785280227661133,
      0.9839724898338318,
      0.9830882549285889,
      0.9829602241516113,
      0.9812458753585815,
      0.9840148091316223,
      0.9850159883499146,
      0.9851948022842407,
      0.9832626581192017,
      0.9853552579879761,
      0.9849690794944763,
      0.9828802943229675,
      0.9824188947677612,
      0.9831871390342712,
      0.9799579977989197,
      0.9782222509384155,
      0.979462742805481,
      0.9739508628845215,
      0.9742523431777954,
      0.9735927581787109,
      0.9724239110946655,
      0.9632382392883301,
      0.9594311714172363,
      0.9598222970962524,
      0.9449403882026672,
      0.9999101758003235,
      0.9999732971191406,
      0.9999740123748779,
      0.9999706745147705,
      0.9999846816062927,
      0.9999690651893616,
      0.9999364614486694,
      0.9998562335968018,
      0.9986222982406616,
      0.9983614683151245,
      0.9931570887565613,
      0.9914662837982178,
      0.9935237765312195,
      0.9962986707687378,
      0.9978717565536499,
      0.9997877478599548,
      0.9999043941497803,
      0.999923586845398,
      0.999945878982544,
      0.9999363422393799,
      0.9998825192451477,
      0.9999378323554993,
      0.9999450445175171,
      0.999915361404419,
      0.9999186396598816,
      0.9998874664306641,
      0.9997401237487793,
      0.9980983138084412,
      0.99643474817276,
      0.9984867572784424,
      0.9982069730758667,
      0.9990455508232117,
      0.9994710683822632,
      0.9997912049293518,
      0.9998251795768738,
      0.9999451637268066,
      0.9999238848686218,
      0.9999492168426514,
      0.9999106526374817,
      0.9999270439147949,
      0.999941885471344,
      0.9999600648880005,
      0.999968945980072,
      0.9999780654907227,
      0.9999638199806213,
      0.9999306201934814,
      0.9999170899391174,
      0.9999732971191406,
      0.9999828338623047,
      0.999965250492096,
      0.9996060729026794,
      0.9999527335166931,
      0.9999640583992004,
      0.9999731779098511,
      0.9999393820762634,
      0.9998267292976379,
      0.9999245405197144,
      0.9999048113822937,
      0.9999557137489319,
      0.9997441172599792,
      0.9996282458305359,
      0.9999111890792847,
      0.9999645352363586,
      0.9999201893806458,
      0.9999405145645142,
      0.9999641180038452,
      0.9999704957008362,
      0.9999514222145081,
      0.9999639987945557,
      0.9999182820320129,
      0.9999633431434631,
      0.9998974204063416,
      0.9999430775642395,
      0.9999216198921204,
      0.9999504089355469,
      0.9999484419822693,
      0.9998754858970642,
      0.9999493360519409,
      0.999947190284729,
      0.9999366998672485,
      0.9998477101325989,
      0.9999136924743652,
      0.9999439120292664,
      0.9999118447303772,
      0.9999651312828064,
      0.9999620914459229,
      0.9999405741691589,
      0.9999527335166931,
      0.9998708367347717,
      0.9993612170219421,
      0.9981251358985901,
      0.9959406852722168,
      0.9983927011489868,
      0.9985069036483765,
      0.9997683167457581,
      0.9999476075172424,
      0.9999631643295288,
      0.9999613761901855,
      0.9999607801437378,
      0.9999765157699585,
      0.9999809861183167,
      0.9999622106552124,
      0.9999440908432007,
      0.9998977184295654,
      0.9982609748840332,
      0.9992278218269348,
      0.9992130994796753,
      0.9996367692947388,
      0.9999377727508545,
      0.9999594688415527,
      0.999937891960144,
      0.9999368190765381,
      0.9999341368675232,
      0.999906599521637,
      0.9998922944068909,
      0.999628484249115,
      0.9996144771575928,
      0.9995734095573425,
      0.998238742351532,
      0.9985861778259277,
      0.9998262524604797,
      0.9998926520347595,
      0.9999203681945801,
      0.9999481439590454,
      0.9996989965438843,
      0.9999213814735413,
      0.9999229311943054,
      0.9999183416366577,
      0.9999672174453735,
      0.9999681711196899,
      0.9999672174453735,
      0.999971866607666,
      0.9999271631240845,
      0.9999539256095886,
      0.999965488910675,
      0.9999351501464844,
      0.9999536871910095,
      0.9999437928199768,
      0.9992749094963074,
      0.995407223701477,
      0.9920520782470703,
      0.9938516616821289,
      0.9907600283622742,
      0.9896876215934753,
      0.9949541687965393,
      0.9985374212265015,
      0.9997511506080627,
      0.9997522830963135,
      0.9999438524246216,
      0.999933660030365,
      0.9999772310256958,
      0.9999569654464722,
      0.9999183416366577,
      0.9998818635940552,
      0.9998537302017212,
      0.9997137784957886,
      0.9997584223747253,
      0.9990524053573608,
      0.9984848499298096,
      0.9980527758598328,
      0.9976344704627991,
      0.9992477893829346,
      0.9975140690803528,
      0.9974341988563538,
      0.9987360835075378,
      0.9976066946983337,
      0.9953972697257996,
      0.9958040714263916,
      0.9972156286239624,
      0.9940845966339111,
      0.9918531179428101,
      0.9944263100624084,
      0.9959428310394287,
      0.9914121627807617,
      0.9896570444107056,
      0.9940048456192017,
      0.9940435886383057,
      0.9898979067802429,
      0.9891023635864258,
      0.9969057440757751,
      0.9940138459205627,
      0.9885047078132629,
      0.9933078289031982,
      0.9970424175262451,
      0.9967017769813538,
      0.9980895519256592,
      0.9992312788963318,
      0.9993460178375244,
      0.9999381303787231,
      0.9999760985374451,
      0.9999803900718689,
      0.9999626874923706,
      0.9999096989631653,
      0.9991886615753174,
      0.9998549818992615,
      0.9998189210891724,
      0.999789297580719,
      0.9999077916145325,
      0.9999523758888245,
      0.9999333024024963,
      0.9999183416366577,
      0.9999671578407288,
      0.9999775886535645,
      0.9999377727508545,
      0.999951183795929,
      0.9999806880950928,
      0.9999827742576599,
      0.9999579191207886,
      0.9999743103981018,
      0.9999699592590332,
      0.9999768733978271,
      0.999971866607666,
      0.9999733567237854,
      0.999972939491272,
      0.9999685883522034,
      0.9999655485153198,
      0.9999722838401794,
      0.9999648928642273,
      0.9999620914459229,
      0.9999681115150452,
      0.9999579787254333,
      0.9999608397483826,
      0.9999615550041199,
      0.9999670386314392,
      0.9999538660049438,
      0.9999715089797974,
      0.9999558329582214,
      0.9999427199363708,
      0.9999562501907349,
      0.9999645352363586,
      0.9999594688415527,
      0.9999741911888123,
      0.9999768733978271,
      0.99996417760849,
      0.9999744892120361,
      0.9999843239784241,
      0.9999644756317139,
      0.9999401569366455,
      0.9999679923057556,
      0.9999545216560364,
      0.999910295009613,
      0.9998874664306641,
      0.9999699592590332,
      0.9999661445617676,
      0.9999532103538513,
      0.9999375939369202,
      0.9999166131019592,
      0.9999050498008728,
      0.9999629855155945,
      0.9999762177467346,
      0.999973714351654,
      0.9999589323997498,
      0.9999534487724304,
      0.9999579787254333,
      0.9999765753746033,
      0.9999717473983765,
      0.9999403357505798,
      0.9999681711196899,
      0.9999434947967529,
      0.9999337196350098,
      0.9999354481697083,
      0.9999709129333496,
      0.9999473094940186,
      0.9999372959136963,
      0.9999634027481079,
      0.999966561794281,
      0.9999542236328125,
      0.999946653842926,
      0.9999595880508423,
      0.9999256134033203,
      0.9999596476554871,
      0.999954104423523,
      0.9999756217002869,
      0.9999487400054932,
      0.9999552369117737,
      0.9999768137931824,
      0.999963641166687,
      0.9999111294746399,
      0.9999673962593079,
      0.9999764561653137,
      0.9999482035636902,
      0.9999393820762634,
      0.9999659061431885,
      0.9999289512634277
    ],
    [
      0.9673065543174744,
      0.9732418656349182,
      0.9771931767463684,
      0.9824647903442383,
      0.9832137227058411,
      0.9869776368141174,
      0.9892133474349976,
      0.9883052706718445,
      0.9900361895561218,
      0.9932968020439148,
      0.9914807081222534,
      0.9907029867172241,
      0.9919424057006836,
      0.9927869439125061,
      0.9902350306510925,
      0.9889469146728516,
      0.9899736046791077,
      0.9905092120170593,
      0.9883975386619568,
      0.9879652857780457,
      0.9868909120559692,
      0.9869697093963623,
      0.9875010251998901,
      0.9866053462028503,
      0.985202431678772,
      0.9863011240959167,
      0.9847514033317566,
      0.9838366508483887,
      0.9801509976387024,
      0.9830089807510376,
      0.9852235317230225,
      0.9824301600456238,
      0.9864904284477234,
      0.9893624782562256,
      0.9880778789520264,
      0.98781818151474,
      0.9866651892662048,
      0.9893339276313782,
      0.9890322685241699,
      0.9893081188201904,
      0.9880723357200623,
      0.989628791809082,
      0.9899353384971619,
      0.9900152683258057,
      0.9895576238632202,
      0.99028480052948,
      0.990085780620575,
      0.9889192581176758,
      0.9890561699867249,
      0.9890013933181763,
      0.9873309135437012,
      0.9862655401229858,
      0.9867280125617981,
      0.9830384254455566,
      0.9832934737205505,
      0.9821155071258545,
      0.9802918434143066,
      0.9743645787239075,
      0.9709209203720093,
      0.9700491428375244,
      0.9549117088317871,
      0.9999102354049683,
      0.9999733567237854,
      0.9999743103981018,
      0.9999710917472839,
      0.9999847412109375,
      0.9999688863754272,
      0.9999408721923828,
      0.9998974204063416,
      0.9994176030158997,
      0.999233067035675,
      0.9963012933731079,
      0.9946967959403992,
      0.9962683320045471,
      0.9976509213447571,
      0.9988930225372314,
      0.9998384714126587,
      0.9999166131019592,
      0.9999246001243591,
      0.9999472498893738,
      0.999937117099762,
      0.9998840093612671,
      0.9999386668205261,
      0.9999455213546753,
      0.9999176859855652,
      0.9999241232872009,
      0.9999127984046936,
      0.999873161315918,
      0.999222457408905,
      0.9985837340354919,
      0.9993215799331665,
      0.9991626739501953,
      0.999556839466095,
      0.9997699856758118,
      0.9998705983161926,
      0.9998967051506042,
      0.999951183795929,
      0.9999309182167053,
      0.9999514222145081,
      0.9999118447303772,
      0.9999260902404785,
      0.9999415278434753,
      0.9999598264694214,
      0.9999690651893616,
      0.9999783635139465,
      0.9999650120735168,
      0.9999333024024963,
      0.9999170899391174,
      0.9999734163284302,
      0.9999828338623047,
      0.9999650120735168,
      0.9996069073677063,
      0.9999527335166931,
      0.9999643564224243,
      0.9999735355377197,
      0.9999375343322754,
      0.9998267292976379,
      0.9999252557754517,
      0.9999047517776489,
      0.9999556541442871,
      0.9997430443763733,
      0.9996267557144165,
      0.9999118447303772,
      0.9999655485153198,
      0.9999266266822815,
      0.9999483823776245,
      0.9999651312828064,
      0.999970555305481,
      0.9999511241912842,
      0.9999641180038452,
      0.9999187588691711,
      0.9999635815620422,
      0.9998979568481445,
      0.9999433755874634,
      0.999921977519989,
      0.999950647354126,
      0.9999488592147827,
      0.9998762607574463,
      0.9999498724937439,
      0.9999484419822693,
      0.9999432563781738,
      0.9999011158943176,
      0.9999313354492188,
      0.9999462962150574,
      0.999911904335022,
      0.9999648332595825,
      0.999961793422699,
      0.9999400973320007,
      0.9999539256095886,
      0.999893069267273,
      0.9995868802070618,
      0.9989145398139954,
      0.9978058338165283,
      0.9991487264633179,
      0.99924236536026,
      0.9998694658279419,
      0.9999597072601318,
      0.9999661445617676,
      0.999961256980896,
      0.9999609589576721,
      0.9999768733978271,
      0.9999810457229614,
      0.9999640583992004,
      0.9999485611915588,
      0.9999269247055054,
      0.9990068674087524,
      0.9995970129966736,
      0.9995177388191223,
      0.9997380971908569,
      0.9999432563781738,
      0.999960720539093,
      0.9999386072158813,
      0.9999392032623291,
      0.9999368190765381,
      0.9999157786369324,
      0.9999170899391174,
      0.9997902512550354,
      0.9997676014900208,
      0.999789297580719,
      0.9992415904998779,
      0.9993578791618347,
      0.9998767971992493,
      0.999911904335022,
      0.9999487400054932,
      0.9999585151672363,
      0.9997987747192383,
      0.9999226331710815,
      0.9999244809150696,
      0.9999195337295532,
      0.9999678730964661,
      0.9999684691429138,
      0.9999675750732422,
      0.999972403049469,
      0.9999284148216248,
      0.999954342842102,
      0.9999654293060303,
      0.9999354481697083,
      0.999956488609314,
      0.9999548196792603,
      0.9995661377906799,
      0.9973925948143005,
      0.9951275587081909,
      0.9966009855270386,
      0.9948180317878723,
      0.9939408898353577,
      0.9976227879524231,
      0.9993040561676025,
      0.999845564365387,
      0.9998323917388916,
      0.9999505281448364,
      0.9999462366104126,
      0.9999790191650391,
      0.9999589920043945,
      0.9999204874038696,
      0.9998822212219238,
      0.9998568892478943,
      0.9997310638427734,
      0.9998083114624023,
      0.9994717836380005,
      0.9993178248405457,
      0.9989208579063416,
      0.9987648129463196,
      0.9995695352554321,
      0.9985870122909546,
      0.9985681772232056,
      0.999342143535614,
      0.998897135257721,
      0.9975237846374512,
      0.9976364374160767,
      0.9985142350196838,
      0.9969711899757385,
      0.995293140411377,
      0.9969476461410522,
      0.9981556534767151,
      0.995317280292511,
      0.99355548620224,
      0.9965763688087463,
      0.9970366954803467,
      0.9940109252929688,
      0.9933363795280457,
      0.9984831809997559,
      0.9970448017120361,
      0.9928960800170898,
      0.9959554672241211,
      0.9982898831367493,
      0.998193621635437,
      0.9990269541740417,
      0.9995994567871094,
      0.9996318817138672,
      0.9999487400054932,
      0.9999776482582092,
      0.9999807476997375,
      0.9999628067016602,
      0.9999098777770996,
      0.9991921186447144,
      0.9998565316200256,
      0.999821126461029,
      0.9997919201850891,
      0.9999096393585205,
      0.9999530911445618,
      0.9999346137046814,
      0.9999199509620667,
      0.9999676942825317,
      0.9999778866767883,
      0.9999388456344604,
      0.9999517798423767,
      0.9999814629554749,
      0.9999830722808838,
      0.999958336353302,
      0.9999750852584839,
      0.9999729990959167,
      0.9999773502349854,
      0.9999723434448242,
      0.9999755024909973,
      0.9999750852584839,
      0.9999691843986511,
      0.9999662637710571,
      0.9999741911888123,
      0.999966025352478,
      0.9999622702598572,
      0.9999685883522034,
      0.9999616742134094,
      0.9999620318412781,
      0.999961256980896,
      0.9999677538871765,
      0.999957263469696,
      0.9999712109565735,
      0.9999557733535767,
      0.999946117401123,
      0.9999573230743408,
      0.9999645948410034,
      0.9999599456787109,
      0.9999753832817078,
      0.999977171421051,
      0.9999645948410034,
      0.9999748468399048,
      0.9999842643737793,
      0.9999650120735168,
      0.9999408721923828,
      0.9999683499336243,
      0.9999549388885498,
      0.9999110102653503,
      0.9998882412910461,
      0.9999702572822571,
      0.9999663233757019,
      0.9999534487724304,
      0.9999376535415649,
      0.9999175071716309,
      0.9999061226844788,
      0.9999635815620422,
      0.9999763369560242,
      0.9999740123748779,
      0.9999593496322632,
      0.9999539256095886,
      0.999958336353302,
      0.9999765157699585,
      0.9999717473983765,
      0.9999403357505798,
      0.9999682307243347,
      0.9999434351921082,
      0.9999343156814575,
      0.9999353885650635,
      0.9999707341194153,
      0.9999472498893738,
      0.9999367594718933,
      0.9999628067016602,
      0.9999664425849915,
      0.9999554753303528,
      0.9999478459358215,
      0.9999599456787109,
      0.9999253749847412,
      0.9999595880508423,
      0.9999542236328125,
      0.9999755024909973,
      0.9999485611915588,
      0.9999553561210632,
      0.9999768137931824,
      0.9999638199806213,
      0.9999113082885742,
      0.9999674558639526,
      0.9999765753746033,
      0.999948263168335,
      0.9999394416809082,
      0.9999659061431885,
      0.9999290704727173
    ],
    [
      0.9755737781524658,
      0.9800305366516113,
      0.9834808111190796,
      0.9872722625732422,
      0.988010823726654,
      0.9911702275276184,
      0.9931672215461731,
      0.9918853044509888,
      0.9932282567024231,
      0.996005654335022,
      0.9948444366455078,
      0.9937018156051636,
      0.9946792721748352,
      0.9956175088882446,
      0.9937666058540344,
      0.9925909042358398,
      0.9934661984443665,
      0.9937644600868225,
      0.9918484687805176,
      0.9912785887718201,
      0.9907513856887817,
      0.9909669160842896,
      0.9909976124763489,
      0.990466833114624,
      0.9897151589393616,
      0.9902241230010986,
      0.9884451627731323,
      0.9878150224685669,
      0.9859058856964111,
      0.987799346446991,
      0.9895634651184082,
      0.9888879060745239,
      0.9909213185310364,
      0.9928684830665588,
      0.9917546510696411,
      0.9923595190048218,
      0.9914789795875549,
      0.9925803542137146,
      0.9922213554382324,
      0.9929855465888977,
      0.9917213916778564,
      0.99271160364151,
      0.9929007887840271,
      0.993248701095581,
      0.9928109645843506,
      0.9930211305618286,
      0.9933516979217529,
      0.9925370216369629,
      0.9922827482223511,
      0.9922212958335876,
      0.9915785789489746,
      0.9903697967529297,
      0.9903707504272461,
      0.9879154562950134,
      0.9882409572601318,
      0.9867417216300964,
      0.9844547510147095,
      0.9805289506912231,
      0.9777688384056091,
      0.9765176773071289,
      0.9619987607002258,
      0.9999098181724548,
      0.999973475933075,
      0.9999744296073914,
      0.9999713897705078,
      0.9999848008155823,
      0.9999690651893616,
      0.999943733215332,
      0.9999192357063293,
      0.9996979832649231,
      0.9996424913406372,
      0.998410701751709,
      0.9972889423370361,
      0.998278796672821,
      0.9988309144973755,
      0.9994741678237915,
      0.9998729825019836,
      0.9999240040779114,
      0.9999242424964905,
      0.9999476671218872,
      0.9999375343322754,
      0.9998850226402283,
      0.9999387264251709,
      0.999945342540741,
      0.9999188780784607,
      0.9999274015426636,
      0.999932587146759,
      0.999928891658783,
      0.9996743202209473,
      0.9993770122528076,
      0.9996428489685059,
      0.9995162487030029,
      0.9997667074203491,
      0.9998947978019714,
      0.9999156594276428,
      0.999932050704956,
      0.9999553561210632,
      0.9999346137046814,
      0.9999526739120483,
      0.9999127388000488,
      0.9999270439147949,
      0.9999414682388306,
      0.9999595284461975,
      0.999968945980072,
      0.9999783039093018,
      0.9999657273292542,
      0.9999346137046814,
      0.9999165534973145,
      0.9999733567237854,
      0.9999827146530151,
      0.9999648928642273,
      0.9996070861816406,
      0.999952495098114,
      0.9999642968177795,
      0.9999735355377197,
      0.9999375939369202,
      0.9998270869255066,
      0.9999259114265442,
      0.9999046921730042,
      0.9999556541442871,
      0.9997425675392151,
      0.9996261596679688,
      0.9999120831489563,
      0.9999661445617676,
      0.999930739402771,
      0.9999528527259827,
      0.999965488910675,
      0.9999706149101257,
      0.9999510049819946,
      0.99996417760849,
      0.9999189376831055,
      0.999963641166687,
      0.9998981952667236,
      0.9999435544013977,
      0.9999223351478577,
      0.9999505877494812,
      0.9999489784240723,
      0.9998766183853149,
      0.999950110912323,
      0.9999493360519409,
      0.9999474883079529,
      0.9999271631240845,
      0.9999412894248962,
      0.9999473690986633,
      0.9999114274978638,
      0.9999645948410034,
      0.9999615550041199,
      0.9999396204948425,
      0.9999546408653259,
      0.9999070763587952,
      0.9997174143791199,
      0.9993752837181091,
      0.998799204826355,
      0.9995747208595276,
      0.9995819926261902,
      0.9999233484268188,
      0.9999675750732422,
      0.9999680519104004,
      0.9999617338180542,
      0.9999605417251587,
      0.9999768733978271,
      0.9999808669090271,
      0.9999649524688721,
      0.9999511241912842,
      0.9999411106109619,
      0.9993687868118286,
      0.9997628927230835,
      0.9997060298919678,
      0.9998122453689575,
      0.9999459385871887,
      0.9999614953994751,
      0.9999389052391052,
      0.9999411106109619,
      0.9999388456344604,
      0.9999226927757263,
      0.9999329447746277,
      0.9998713731765747,
      0.9998494386672974,
      0.9998723268508911,
      0.9996157884597778,
      0.9996676445007324,
      0.999904990196228,
      0.999923825263977,
      0.9999650120735168,
      0.9999648332595825,
      0.9998542070388794,
      0.9999237656593323,
      0.9999256134033203,
      0.9999203085899353,
      0.9999682307243347,
      0.9999684691429138,
      0.999968409538269,
      0.9999725222587585,
      0.9999290704727173,
      0.9999545216560364,
      0.999965250492096,
      0.9999353289604187,
      0.9999579787254333,
      0.9999623894691467,
      0.9997486472129822,
      0.9987402558326721,
      0.997464656829834,
      0.9983478784561157,
      0.9974899888038635,
      0.9970122575759888,
      0.9989045858383179,
      0.9996423125267029,
      0.9998970627784729,
      0.9998805522918701,
      0.9999570250511169,
      0.9999551773071289,
      0.9999805092811584,
      0.9999604225158691,
      0.9999223351478577,
      0.9998823404312134,
      0.9998596906661987,
      0.9997437000274658,
      0.9998465776443481,
      0.9996861219406128,
      0.9996780157089233,
      0.9993951916694641,
      0.9994196891784668,
      0.9997737407684326,
      0.9992885589599609,
      0.9992451667785645,
      0.9996453523635864,
      0.9995615482330322,
      0.9986563324928284,
      0.998788058757782,
      0.9992509484291077,
      0.9984782934188843,
      0.99756920337677,
      0.9983273148536682,
      0.9991275072097778,
      0.9978324770927429,
      0.9966561198234558,
      0.998285174369812,
      0.9986059069633484,
      0.9971476197242737,
      0.9960812330245972,
      0.9992880821228027,
      0.9986259341239929,
      0.9960304498672485,
      0.9975472688674927,
      0.9989282488822937,
      0.9989556074142456,
      0.9994795322418213,
      0.9997661113739014,
      0.9997590184211731,
      0.9999547004699707,
      0.9999786615371704,
      0.9999807476997375,
      0.9999627470970154,
      0.9999105930328369,
      0.9991914629936218,
      0.9998570680618286,
      0.9998220801353455,
      0.9997932314872742,
      0.9999107718467712,
      0.9999533891677856,
      0.9999352693557739,
      0.9999209046363831,
      0.9999680519104004,
      0.9999781250953674,
      0.9999356865882874,
      0.9999521970748901,
      0.9999818801879883,
      0.9999831914901733,
      0.9999584555625916,
      0.9999754428863525,
      0.9999752044677734,
      0.999977707862854,
      0.9999726414680481,
      0.9999764561653137,
      0.9999760389328003,
      0.9999691843986511,
      0.9999663829803467,
      0.9999743700027466,
      0.9999663829803467,
      0.9999623894691467,
      0.9999690651893616,
      0.99996417760849,
      0.9999629259109497,
      0.9999622702598572,
      0.999968945980072,
      0.9999596476554871,
      0.9999708533287048,
      0.9999555945396423,
      0.999949038028717,
      0.9999577403068542,
      0.9999645352363586,
      0.9999596476554871,
      0.9999759793281555,
      0.9999772310256958,
      0.9999647736549377,
      0.9999749064445496,
      0.9999844431877136,
      0.9999655485153198,
      0.9999418258666992,
      0.9999688267707825,
      0.9999566674232483,
      0.9999125003814697,
      0.9998894929885864,
      0.9999704957008362,
      0.9999665021896362,
      0.9999539852142334,
      0.9999382495880127,
      0.999918520450592,
      0.9999071955680847,
      0.99996417760849,
      0.9999765753746033,
      0.9999743103981018,
      0.9999598264694214,
      0.9999542236328125,
      0.9999582171440125,
      0.999976396560669,
      0.9999714493751526,
      0.9999400973320007,
      0.9999682903289795,
      0.9999433755874634,
      0.9999345541000366,
      0.9999350905418396,
      0.999970555305481,
      0.999946653842926,
      0.9999362826347351,
      0.9999622106552124,
      0.999966025352478,
      0.9999562501907349,
      0.999949038028717,
      0.9999601244926453,
      0.9999250769615173,
      0.9999595284461975,
      0.9999541640281677,
      0.9999755620956421,
      0.9999484419822693,
      0.9999552369117737,
      0.999976634979248,
      0.9999638199806213,
      0.9999113082885742,
      0.9999673366546631,
      0.9999765157699585,
      0.9999482035636902,
      0.9999392628669739,
      0.9999657869338989,
      0.9999284148216248
    ],
    [
      0.9807067513465881,
      0.9846336245536804,
      0.9880872964859009,
      0.9905328750610352,
      0.9910533428192139,
      0.9937850832939148,
      0.9953281879425049,
      0.9941651225090027,
      0.9952795505523682,
      0.9974504113197327,
      0.9967202544212341,
      0.9957712888717651,
      0.9965611100196838,
      0.9972069263458252,
      0.9960638284683228,
      0.9951345324516296,
      0.9963474273681641,
      0.995967447757721,
      0.994659423828125,
      0.9937810897827148,
      0.9939681887626648,
      0.9942671656608582,
      0.9940279126167297,
      0.9933679103851318,
      0.9932917356491089,
      0.9933722615242004,
      0.9919865727424622,
      0.9917972087860107,
      0.9901723861694336,
      0.9916172623634338,
      0.9928232431411743,
      0.9934365749359131,
      0.9944095611572266,
      0.9954325556755066,
      0.995026707649231,
      0.9958474040031433,
      0.9949716329574585,
      0.995531439781189,
      0.9951580762863159,
      0.9957669377326965,
      0.9945369362831116,
      0.9949665665626526,
      0.9951276183128357,
      0.99568110704422,
      0.9951674342155457,
      0.995061457157135,
      0.9956475496292114,
      0.9949744939804077,
      0.994306743144989,
      0.9948233366012573,
      0.9942005276679993,
      0.9927409887313843,
      0.9922664165496826,
      0.9908111095428467,
      0.9909117221832275,
      0.9893561601638794,
      0.9869816899299622,
      0.984544038772583,
      0.9820492267608643,
      0.9811562895774841,
      0.9677906036376953,
      0.9999096989631653,
      0.9999735355377197,
      0.9999745488166809,
      0.9999716281890869,
      0.9999847412109375,
      0.9999690055847168,
      0.9999455809593201,
      0.9999310970306396,
      0.9998331069946289,
      0.9998398423194885,
      0.9992101788520813,
      0.9984537363052368,
      0.9990459680557251,
      0.9992658495903015,
      0.9996550679206848,
      0.9998863339424133,
      0.9999271035194397,
      0.99992436170578,
      0.9999484419822693,
      0.9999380111694336,
      0.9998858571052551,
      0.9999391436576843,
      0.9999454617500305,
      0.9999188184738159,
      0.9999281764030457,
      0.9999404549598694,
      0.9999491572380066,
      0.9998502135276794,
      0.9996737241744995,
      0.9997938275337219,
      0.9997196793556213,
      0.9998440742492676,
      0.9999380111694336,
      0.9999392628669739,
      0.9999513626098633,
      0.9999576210975647,
      0.9999367594718933,
      0.9999533295631409,
      0.9999125003814697,
      0.9999259114265442,
      0.9999411106109619,
      0.9999583959579468,
      0.9999690651893616,
      0.9999783635139465,
      0.9999661445617676,
      0.9999354481697083,
      0.9999164342880249,
      0.9999735355377197,
      0.9999827146530151,
      0.9999648928642273,
      0.9996076822280884,
      0.9999524354934692,
      0.9999645352363586,
      0.9999735355377197,
      0.9999376535415649,
      0.999826192855835,
      0.9999260902404785,
      0.9999040961265564,
      0.9999553561210632,
      0.9997411370277405,
      0.9996233582496643,
      0.9999118447303772,
      0.9999665021896362,
      0.9999362826347351,
      0.9999563694000244,
      0.9999657869338989,
      0.999970555305481,
      0.9999508857727051,
      0.99996417760849,
      0.999919056892395,
      0.9999637603759766,
      0.999898374080658,
      0.9999436736106873,
      0.9999224543571472,
      0.999950647354126,
      0.999949038028717,
      0.9998767375946045,
      0.999950110912323,
      0.9999494552612305,
      0.9999493360519409,
      0.9999386072158813,
      0.9999465942382812,
      0.999947726726532,
      0.9999110102653503,
      0.9999644160270691,
      0.999961256980896,
      0.9999390840530396,
      0.999954879283905,
      0.9999150037765503,
      0.9997820258140564,
      0.9996292591094971,
      0.9993622303009033,
      0.9997538924217224,
      0.9997367262840271,
      0.9999488592147827,
      0.9999728202819824,
      0.9999696612358093,
      0.9999622106552124,
      0.9999604821205139,
      0.9999769330024719,
      0.9999807476997375,
      0.9999657869338989,
      0.9999529719352722,
      0.9999497532844543,
      0.9996103644371033,
      0.9998428821563721,
      0.9997978806495667,
      0.9998502135276794,
      0.9999493360519409,
      0.9999624490737915,
      0.9999390244483948,
      0.9999421834945679,
      0.9999403953552246,
      0.9999270439147949,
      0.9999409317970276,
      0.9999049305915833,
      0.9998914003372192,
      0.9999064803123474,
      0.9997823238372803,
      0.9998437762260437,
      0.9999226927757263,
      0.9999294877052307,
      0.9999730587005615,
      0.9999692440032959,
      0.9998866319656372,
      0.9999244809150696,
      0.9999261498451233,
      0.9999207258224487,
      0.9999683499336243,
      0.9999685287475586,
      0.9999678134918213,
      0.9999725222587585,
      0.9999296069145203,
      0.9999549984931946,
      0.9999650716781616,
      0.9999350905418396,
      0.9999590516090393,
      0.9999671578407288,
      0.9998363852500916,
      0.9993219375610352,
      0.9985706806182861,
      0.999052107334137,
      0.9986293911933899,
      0.9982065558433533,
      0.9993167519569397,
      0.9997691512107849,
      0.9999215006828308,
      0.9999043345451355,
      0.9999614357948303,
      0.9999614357948303,
      0.9999813437461853,
      0.9999613761901855,
      0.9999233484268188,
      0.9998823404312134,
      0.9998614192008972,
      0.9997532963752747,
      0.9998722076416016,
      0.9997842311859131,
      0.9998030662536621,
      0.9996644258499146,
      0.999681293964386,
      0.9998539090156555,
      0.9995818734169006,
      0.9995353817939758,
      0.9997701048851013,
      0.9997405409812927,
      0.9991360306739807,
      0.9993121027946472,
      0.9995923042297363,
      0.9990332722663879,
      0.9985916614532471,
      0.99913090467453,
      0.9995474219322205,
      0.9987785220146179,
      0.9981651902198792,
      0.9990289807319641,
      0.9991539120674133,
      0.9984156489372253,
      0.997887134552002,
      0.9996504187583923,
      0.9992271065711975,
      0.9977806210517883,
      0.9984798431396484,
      0.999317467212677,
      0.9993637800216675,
      0.9996801018714905,
      0.9998421669006348,
      0.9998263120651245,
      0.9999591708183289,
      0.9999793767929077,
      0.9999807476997375,
      0.9999626874923706,
      0.9999107718467712,
      0.999189019203186,
      0.9998567700386047,
      0.9998220205307007,
      0.9997931718826294,
      0.9999109506607056,
      0.9999534487724304,
      0.9999354481697083,
      0.9999210238456726,
      0.9999681115150452,
      0.9999783039093018,
      0.9999395608901978,
      0.9999523162841797,
      0.9999822974205017,
      0.9999833703041077,
      0.999958872795105,
      0.9999758005142212,
      0.9999781847000122,
      0.9999781847000122,
      0.999972939491272,
      0.9999772310256958,
      0.9999768137931824,
      0.9999703764915466,
      0.9999666213989258,
      0.9999749660491943,
      0.999967098236084,
      0.9999616742134094,
      0.9999688863754272,
      0.9999655485153198,
      0.9999630451202393,
      0.9999608993530273,
      0.9999698400497437,
      0.9999608993530273,
      0.9999702572822571,
      0.9999547600746155,
      0.999949038028717,
      0.9999578595161438,
      0.9999642372131348,
      0.9999597072601318,
      0.999976396560669,
      0.9999774098396301,
      0.9999648928642273,
      0.9999750852584839,
      0.9999845027923584,
      0.9999656677246094,
      0.9999420046806335,
      0.999968945980072,
      0.999954879283905,
      0.9999119639396667,
      0.9998895525932312,
      0.9999704360961914,
      0.9999666810035706,
      0.9999542832374573,
      0.9999388456344604,
      0.9999194145202637,
      0.9999081492424011,
      0.9999646544456482,
      0.9999769330024719,
      0.9999746680259705,
      0.9999601244926453,
      0.9999547004699707,
      0.9999584555625916,
      0.999976396560669,
      0.9999715685844421,
      0.999940037727356,
      0.9999682903289795,
      0.9999427795410156,
      0.9999359846115112,
      0.999934732913971,
      0.9999703764915466,
      0.999945878982544,
      0.9999346733093262,
      0.9999616146087646,
      0.9999656677246094,
      0.999957263469696,
      0.999950110912323,
      0.9999604225158691,
      0.999924898147583,
      0.9999594688415527,
      0.9999542832374573,
      0.9999755024909973,
      0.9999483227729797,
      0.9999553561210632,
      0.9999767541885376,
      0.9999637603759766,
      0.999911367893219,
      0.9999673366546631,
      0.9999765157699585,
      0.9999481439590454,
      0.9999392032623291,
      0.9999656677246094,
      0.9999276399612427
    ]
  ],
  "rfd_device": "NVIDIA A30",
  "rfd_time": 134,
  "rfd_con_ref_pdb_idx": [],
  "rfd_con_hal_pdb_idx": [],
  "rfd_con_ref_idx0": [],
  "rfd_con_hal_idx0": [],
  "rfd_complex_con_ref_pdb_idx": "[('A', 4), ('A', 5), ('A', 6), ('A', 7), ('A', 8), ('A', 9), ('A', 10), ('A', 11), ('A', 12), ('A', 13), ('A', 14), ('A', 15), ('A', 16), ('A', 17), ('A', 18), ('A', 19), ('A', 20), ('A', 21), ('A', 22), ('A', 23), ('A', 24), ('A', 25), ('A', 26), ('A', 27), ('A', 28), ('A', 29), ('A', 30), ('A', 31), ('A', 32), ('A', 33), ('A', 34), ('A', 35), ('A', 36), ('A', 37), ('A', 38), ('A', 39), ('A', 40), ('A', 41), ('A', 42), ('A', 43), ('A', 44), ('A', 45), ('A', 46), ('A', 47), ('A', 48), ('A', 49), ('A', 50), ('A', 51), ('A', 52), ('A', 53), ('A', 79), ('A', 80), ('A', 81), ('A', 82), ('A', 83), ('A', 110), ('A', 111), ('A', 112), ('A', 113), ('A', 114), ('A', 261), ('A', 262), ('A', 263), ('A', 264), ('A', 265), ('A', 266), ('A', 267), ('A', 268), ('A', 269), ('A', 270), ('A', 271), ('A', 272), ('A', 273), ('A', 274), ('A', 275), ('A', 276), ('A', 277), ('A', 278), ('A', 279), ('A', 280), ('A', 281), ('A', 282), ('A', 283), ('A', 284), ('A', 285), ('A', 286), ('A', 287), ('A', 288), ('A', 289), ('A', 290), ('A', 291), ('A', 292), ('A', 293), ('A', 294), ('A', 295), ('A', 296), ('A', 297), ('A', 298), ('A', 299), ('A', 300), ('A', 301), ('A', 302), ('A', 303), ('A', 304), ('A', 305), ('A', 306), ('A', 307), ('A', 308), ('A', 309), ('A', 310), ('A', 311), ('A', 312), ('A', 313), ('A', 314), ('A', 315), ('A', 316), ('A', 317), ('A', 318), ('A', 319), ('A', 320), ('A', 321), ('A', 322), ('A', 323), ('A', 324), ('A', 325), ('B', 501), ('B', 502), ('B', 503), ('B', 504), ('B', 505), ('B', 506), ('B', 507), ('B', 508), ('B', 509), ('B', 510), ('B', 511), ('B', 512), ('B', 513), ('B', 514), ('B', 515), ('B', 516), ('B', 517), ('B', 518), ('B', 519), ('B', 520), ('B', 521), ('B', 522), ('B', 523), ('B', 524), ('B', 525), ('B', 526), ('B', 527), ('B', 528), ('B', 529), ('B', 530), ('B', 531), ('B', 532), ('B', 533), ('B', 534), ('B', 535), ('B', 536), ('B', 537), ('B', 538), ('B', 539), ('B', 540), ('B', 541), ('B', 542), ('B', 543), ('B', 544), ('B', 545), ('B', 546), ('B', 547), ('B', 548), ('B', 549), ('B', 550), ('B', 551), ('B', 552), ('B', 553), ('B', 554), ('B', 555), ('B', 556), ('B', 557), ('B', 558), ('B', 559), ('B', 560), ('B', 561), ('B', 562), ('B', 563), ('B', 564), ('B', 565), ('B', 566), ('B', 567), ('B', 568), ('B', 580), ('B', 581), ('B', 582), ('B', 583), ('B', 584), ('B', 585), ('B', 586), ('B', 587), ('B', 588), ('B', 589), ('B', 590), ('B', 591), ('B', 592), ('B', 593), ('B', 594), ('B', 595), ('B', 596), ('B', 597), ('B', 598), ('B', 599), ('B', 600), ('B', 601), ('B', 602), ('B', 603), ('B', 604), ('B', 605), ('B', 606), ('B', 607), ('B', 608), ('B', 609), ('B', 610), ('B', 611), ('B', 612), ('B', 613), ('B', 614), ('B', 615), ('B', 616), ('B', 617), ('B', 618), ('B', 619), ('B', 620), ('B', 621), ('B', 622), ('B', 623), ('B', 624), ('B', 625), ('B', 626), ('B', 627), ('B', 628), ('B', 629), ('B', 630), ('B', 631), ('B', 632), ('B', 633), ('B', 634), ('B', 635), ('B', 636), ('B', 637), ('B', 638), ('B', 639), ('B', 640), ('B', 641), ('B', 642), ('B', 643), ('B', 644), ('B', 645), ('B', 646), ('B', 647), ('B', 648), ('B', 649), ('B', 650), ('B', 651), ('B', 652), ('B', 653), ('B', 654), ('B', 655), ('B', 656), ('B', 657), ('B', 658), ('B', 659), ('B', 660), ('B', 661), ('B', 662), ('B', 663), ('B', 664), ('B', 665), ('B', 666), ('B', 667), ('B', 668), ('B', 669), ('B', 670)]",
  "rfd_complex_con_hal_pdb_idx": "[('B', 62), ('B', 63), ('B', 64), ('B', 65), ('B', 66), ('B', 67), ('B', 68), ('B', 69), ('B', 70), ('B', 71), ('B', 72), ('B', 73), ('B', 74), ('B', 75), ('B', 76), ('B', 77), ('B', 78), ('B', 79), ('B', 80), ('B', 81), ('B', 82), ('B', 83), ('B', 84), ('B', 85), ('B', 86), ('B', 87), ('B', 88), ('B', 89), ('B', 90), ('B', 91), ('B', 92), ('B', 93), ('B', 94), ('B', 95), ('B', 96), ('B', 97), ('B', 98), ('B', 99), ('B', 100), ('B', 101), ('B', 102), ('B', 103), ('B', 104), ('B', 105), ('B', 106), ('B', 107), ('B', 108), ('B', 109), ('B', 110), ('B', 111), ('B', 112), ('B', 113), ('B', 114), ('B', 115), ('B', 116), ('B', 117), ('B', 118), ('B', 119), ('B', 120), ('B', 121), ('B', 122), ('B', 123), ('B', 124), ('B', 125), ('B', 126), ('B', 127), ('B', 128), ('B', 129), ('B', 130), ('B', 131), ('B', 132), ('B', 133), ('B', 134), ('B', 135), ('B', 136), ('B', 137), ('B', 138), ('B', 139), ('B', 140), ('B', 141), ('B', 142), ('B', 143), ('B', 144), ('B', 145), ('B', 146), ('B', 147), ('B', 148), ('B', 149), ('B', 150), ('B', 151), ('B', 152), ('B', 153), ('B', 154), ('B', 155), ('B', 156), ('B', 157), ('B', 158), ('B', 159), ('B', 160), ('B', 161), ('B', 162), ('B', 163), ('B', 164), ('B', 165), ('B', 166), ('B', 167), ('B', 168), ('B', 169), ('B', 170), ('B', 171), ('B', 172), ('B', 173), ('B', 174), ('B', 175), ('B', 176), ('B', 177), ('B', 178), ('B', 179), ('B', 180), ('B', 181), ('B', 182), ('B', 183), ('B', 184), ('B', 185), ('B', 186), ('B', 187), ('B', 188), ('B', 189), ('B', 190), ('B', 191), ('B', 192), ('B', 193), ('B', 194), ('B', 195), ('B', 196), ('B', 197), ('B', 198), ('B', 199), ('B', 200), ('B', 201), ('B', 202), ('B', 203), ('B', 204), ('B', 205), ('B', 206), ('B', 207), ('B', 208), ('B', 209), ('B', 210), ('B', 211), ('B', 212), ('B', 213), ('B', 214), ('B', 215), ('B', 216), ('B', 217), ('B', 218), ('B', 219), ('B', 220), ('B', 221), ('B', 222), ('B', 223), ('B', 224), ('B', 225), ('B', 226), ('B', 227), ('B', 228), ('B', 229), ('B', 230), ('B', 231), ('B', 232), ('B', 233), ('B', 234), ('B', 235), ('B', 236), ('B', 237), ('B', 238), ('B', 239), ('B', 240), ('B', 241), ('B', 242), ('B', 243), ('B', 244), ('B', 245), ('B', 246), ('B', 247), ('B', 248), ('B', 249), ('B', 250), ('B', 251), ('B', 252), ('B', 253), ('B', 254), ('B', 255), ('B', 256), ('B', 257), ('B', 258), ('B', 259), ('B', 260), ('B', 261), ('B', 262), ('B', 263), ('B', 264), ('B', 265), ('B', 266), ('B', 267), ('B', 268), ('B', 269), ('B', 270), ('B', 271), ('B', 272), ('B', 273), ('B', 274), ('B', 275), ('B', 276), ('B', 277), ('B', 278), ('B', 279), ('B', 280), ('B', 281), ('B', 282), ('B', 283), ('B', 284), ('B', 285), ('B', 286), ('B', 287), ('B', 288), ('B', 289), ('B', 290), ('B', 291), ('B', 292), ('B', 293), ('B', 294), ('B', 295), ('B', 296), ('B', 297), ('B', 298), ('B', 299), ('B', 300), ('B', 301), ('B', 302), ('B', 303), ('B', 304), ('B', 305), ('B', 306), ('B', 307), ('B', 308), ('B', 309), ('B', 310), ('B', 311), ('B', 312), ('B', 313), ('B', 314), ('B', 315), ('B', 316), ('B', 317), ('B', 318), ('B', 319), ('B', 320), ('B', 321), ('B', 322), ('B', 323), ('B', 324), ('B', 325), ('B', 326), ('B', 327), ('B', 328), ('B', 329), ('B', 330), ('B', 331), ('B', 332), ('B', 333), ('B', 334), ('B', 335), ('B', 336), ('B', 337), ('B', 338), ('B', 339), ('B', 340), ('B', 341), ('B', 342), ('B', 343), ('B', 344), ('B', 345)]",
  "rfd_receptor_con_ref_pdb_idx": "[('A', 4), ('A', 5), ('A', 6), ('A', 7), ('A', 8), ('A', 9), ('A', 10), ('A', 11), ('A', 12), ('A', 13), ('A', 14), ('A', 15), ('A', 16), ('A', 17), ('A', 18), ('A', 19), ('A', 20), ('A', 21), ('A', 22), ('A', 23), ('A', 24), ('A', 25), ('A', 26), ('A', 27), ('A', 28), ('A', 29), ('A', 30), ('A', 31), ('A', 32), ('A', 33), ('A', 34), ('A', 35), ('A', 36), ('A', 37), ('A', 38), ('A', 39), ('A', 40), ('A', 41), ('A', 42), ('A', 43), ('A', 44), ('A', 45), ('A', 46), ('A', 47), ('A', 48), ('A', 49), ('A', 50), ('A', 51), ('A', 52), ('A', 53), ('A', 79), ('A', 80), ('A', 81), ('A', 82), ('A', 83), ('A', 110), ('A', 111), ('A', 112), ('A', 113), ('A', 114), ('A', 261), ('A', 262), ('A', 263), ('A', 264), ('A', 265), ('A', 266), ('A', 267), ('A', 268), ('A', 269), ('A', 270), ('A', 271), ('A', 272), ('A', 273), ('A', 274), ('A', 275), ('A', 276), ('A', 277), ('A', 278), ('A', 279), ('A', 280), ('A', 281), ('A', 282), ('A', 283), ('A', 284), ('A', 285), ('A', 286), ('A', 287), ('A', 288), ('A', 289), ('A', 290), ('A', 291), ('A', 292), ('A', 293), ('A', 294), ('A', 295), ('A', 296), ('A', 297), ('A', 298), ('A', 299), ('A', 300), ('A', 301), ('A', 302), ('A', 303), ('A', 304), ('A', 305), ('A', 306), ('A', 307), ('A', 308), ('A', 309), ('A', 310), ('A', 311), ('A', 312), ('A', 313), ('A', 314), ('A', 315), ('A', 316), ('A', 317), ('A', 318), ('A', 319), ('A', 320), ('A', 321), ('A', 322), ('A', 323), ('A', 324), ('A', 325), ('B', 501), ('B', 502), ('B', 503), ('B', 504), ('B', 505), ('B', 506), ('B', 507), ('B', 508), ('B', 509), ('B', 510), ('B', 511), ('B', 512), ('B', 513), ('B', 514), ('B', 515), ('B', 516), ('B', 517), ('B', 518), ('B', 519), ('B', 520), ('B', 521), ('B', 522), ('B', 523), ('B', 524), ('B', 525), ('B', 526), ('B', 527), ('B', 528), ('B', 529), ('B', 530), ('B', 531), ('B', 532), ('B', 533), ('B', 534), ('B', 535), ('B', 536), ('B', 537), ('B', 538), ('B', 539), ('B', 540), ('B', 541), ('B', 542), ('B', 543), ('B', 544), ('B', 545), ('B', 546), ('B', 547), ('B', 548), ('B', 549), ('B', 550), ('B', 551), ('B', 552), ('B', 553), ('B', 554), ('B', 555), ('B', 556), ('B', 557), ('B', 558), ('B', 559), ('B', 560), ('B', 561), ('B', 562), ('B', 563), ('B', 564), ('B', 565), ('B', 566), ('B', 567), ('B', 568), ('B', 580), ('B', 581), ('B', 582), ('B', 583), ('B', 584), ('B', 585), ('B', 586), ('B', 587), ('B', 588), ('B', 589), ('B', 590), ('B', 591), ('B', 592), ('B', 593), ('B', 594), ('B', 595), ('B', 596), ('B', 597), ('B', 598), ('B', 599), ('B', 600), ('B', 601), ('B', 602), ('B', 603), ('B', 604), ('B', 605), ('B', 606), ('B', 607), ('B', 608), ('B', 609), ('B', 610), ('B', 611), ('B', 612), ('B', 613), ('B', 614), ('B', 615), ('B', 616), ('B', 617), ('B', 618), ('B', 619), ('B', 620), ('B', 621), ('B', 622), ('B', 623), ('B', 624), ('B', 625), ('B', 626), ('B', 627), ('B', 628), ('B', 629), ('B', 630), ('B', 631), ('B', 632), ('B', 633), ('B', 634), ('B', 635), ('B', 636), ('B', 637), ('B', 638), ('B', 639), ('B', 640), ('B', 641), ('B', 642), ('B', 643), ('B', 644), ('B', 645), ('B', 646), ('B', 647), ('B', 648), ('B', 649), ('B', 650), ('B', 651), ('B', 652), ('B', 653), ('B', 654), ('B', 655), ('B', 656), ('B', 657), ('B', 658), ('B', 659), ('B', 660), ('B', 661), ('B', 662), ('B', 663), ('B', 664), ('B', 665), ('B', 666), ('B', 667), ('B', 668), ('B', 669), ('B', 670)]",
  "rfd_receptor_con_hal_pdb_idx": "[('B', 62), ('B', 63), ('B', 64), ('B', 65), ('B', 66), ('B', 67), ('B', 68), ('B', 69), ('B', 70), ('B', 71), ('B', 72), ('B', 73), ('B', 74), ('B', 75), ('B', 76), ('B', 77), ('B', 78), ('B', 79), ('B', 80), ('B', 81), ('B', 82), ('B', 83), ('B', 84), ('B', 85), ('B', 86), ('B', 87), ('B', 88), ('B', 89), ('B', 90), ('B', 91), ('B', 92), ('B', 93), ('B', 94), ('B', 95), ('B', 96), ('B', 97), ('B', 98), ('B', 99), ('B', 100), ('B', 101), ('B', 102), ('B', 103), ('B', 104), ('B', 105), ('B', 106), ('B', 107), ('B', 108), ('B', 109), ('B', 110), ('B', 111), ('B', 112), ('B', 113), ('B', 114), ('B', 115), ('B', 116), ('B', 117), ('B', 118), ('B', 119), ('B', 120), ('B', 121), ('B', 122), ('B', 123), ('B', 124), ('B', 125), ('B', 126), ('B', 127), ('B', 128), ('B', 129), ('B', 130), ('B', 131), ('B', 132), ('B', 133), ('B', 134), ('B', 135), ('B', 136), ('B', 137), ('B', 138), ('B', 139), ('B', 140), ('B', 141), ('B', 142), ('B', 143), ('B', 144), ('B', 145), ('B', 146), ('B', 147), ('B', 148), ('B', 149), ('B', 150), ('B', 151), ('B', 152), ('B', 153), ('B', 154), ('B', 155), ('B', 156), ('B', 157), ('B', 158), ('B', 159), ('B', 160), ('B', 161), ('B', 162), ('B', 163), ('B', 164), ('B', 165), ('B', 166), ('B', 167), ('B', 168), ('B', 169), ('B', 170), ('B', 171), ('B', 172), ('B', 173), ('B', 174), ('B', 175), ('B', 176), ('B', 177), ('B', 178), ('B', 179), ('B', 180), ('B', 181), ('B', 182), ('B', 183), ('B', 184), ('B', 185), ('B', 186), ('B', 187), ('B', 188), ('B', 189), ('B', 190), ('B', 191), ('B', 192), ('B', 193), ('B', 194), ('B', 195), ('B', 196), ('B', 197), ('B', 198), ('B', 199), ('B', 200), ('B', 201), ('B', 202), ('B', 203), ('B', 204), ('B', 205), ('B', 206), ('B', 207), ('B', 208), ('B', 209), ('B', 210), ('B', 211), ('B', 212), ('B', 213), ('B', 214), ('B', 215), ('B', 216), ('B', 217), ('B', 218), ('B', 219), ('B', 220), ('B', 221), ('B', 222), ('B', 223), ('B', 224), ('B', 225), ('B', 226), ('B', 227), ('B', 228), ('B', 229), ('B', 230), ('B', 231), ('B', 232), ('B', 233), ('B', 234), ('B', 235), ('B', 236), ('B', 237), ('B', 238), ('B', 239), ('B', 240), ('B', 241), ('B', 242), ('B', 243), ('B', 244), ('B', 245), ('B', 246), ('B', 247), ('B', 248), ('B', 249), ('B', 250), ('B', 251), ('B', 252), ('B', 253), ('B', 254), ('B', 255), ('B', 256), ('B', 257), ('B', 258), ('B', 259), ('B', 260), ('B', 261), ('B', 262), ('B', 263), ('B', 264), ('B', 265), ('B', 266), ('B', 267), ('B', 268), ('B', 269), ('B', 270), ('B', 271), ('B', 272), ('B', 273), ('B', 274), ('B', 275), ('B', 276), ('B', 277), ('B', 278), ('B', 279), ('B', 280), ('B', 281), ('B', 282), ('B', 283), ('B', 284), ('B', 285), ('B', 286), ('B', 287), ('B', 288), ('B', 289), ('B', 290), ('B', 291), ('B', 292), ('B', 293), ('B', 294), ('B', 295), ('B', 296), ('B', 297), ('B', 298), ('B', 299), ('B', 300), ('B', 301), ('B', 302), ('B', 303), ('B', 304), ('B', 305), ('B', 306), ('B', 307), ('B', 308), ('B', 309), ('B', 310), ('B', 311), ('B', 312), ('B', 313), ('B', 314), ('B', 315), ('B', 316), ('B', 317), ('B', 318), ('B', 319), ('B', 320), ('B', 321), ('B', 322), ('B', 323), ('B', 324), ('B', 325), ('B', 326), ('B', 327), ('B', 328), ('B', 329), ('B', 330), ('B', 331), ('B', 332), ('B', 333), ('B', 334), ('B', 335), ('B', 336), ('B', 337), ('B', 338), ('B', 339), ('B', 340), ('B', 341), ('B', 342), ('B', 343), ('B', 344), ('B', 345)]",
  "rfd_complex_con_ref_idx0": [
    0,
    1,
    2,
    3,
    4,
    5,
    6,
    7,
    8,
    9,
    10,
    11,
    12,
    13,
    14,
    15,
    16,
    17,
    18,
    19,
    20,
    21,
    22,
    23,
    24,
    25,
    26,
    27,
    28,
    29,
    30,
    31,
    32,
    33,
    34,
    35,
    36,
    37,
    38,
    39,
    40,
    41,
    42,
    43,
    44,
    45,
    46,
    47,
    48,
    49,
    50,
    51,
    52,
    53,
    54,
    55,
    56,
    57,
    58,
    59,
    60,
    61,
    62,
    63,
    64,
    65,
    66,
    67,
    68,
    69,
    70,
    71,
    72,
    73,
    74,
    75,
    76,
    77,
    78,
    79,
    80,
    81,
    82,
    83,
    84,
    85,
    86,
    87,
    88,
    89,
    90,
    91,
    92,
    93,
    94,
    95,
    96,
    97,
    98,
    99,
    100,
    101,
    102,
    103,
    104,
    105,
    106,
    107,
    108,
    109,
    110,
    111,
    112,
    113,
    114,
    115,
    116,
    117,
    118,
    119,
    120,
    121,
    122,
    123,
    124,
    125,
    126,
    127,
    128,
    129,
    130,
    131,
    132,
    133,
    134,
    135,
    136,
    137,
    138,
    139,
    140,
    141,
    142,
    143,
    144,
    145,
    146,
    147,
    148,
    149,
    150,
    151,
    152,
    153,
    154,
    155,
    156,
    157,
    158,
    159,
    160,
    161,
    162,
    163,
    164,
    165,
    166,
    167,
    168,
    169,
    170,
    171,
    172,
    173,
    174,
    175,
    176,
    177,
    178,
    179,
    180,
    181,
    182,
    183,
    184,
    185,
    186,
    187,
    188,
    189,
    190,
    191,
    192,
    193,
    194,
    195,
    196,
    197,
    198,
    199,
    200,
    201,
    202,
    203,
    204,
    205,
    206,
    207,
    208,
    209,
    210,
    211,
    212,
    213,
    214,
    215,
    216,
    217,
    218,
    219,
    220,
    221,
    222,
    223,
    224,
    225,
    226,
    227,
    228,
    229,
    230,
    231,
    232,
    233,
    234,
    235,
    236,
    237,
    238,
    239,
    240,
    241,
    242,
    243,
    244,
    245,
    246,
    247,
    248,
    249,
    250,
    251,
    252,
    253,
    254,
    255,
    256,
    257,
    258,
    259,
    260,
    261,
    262,
    263,
    264,
    265,
    266,
    267,
    268,
    269,
    270,
    271,
    272,
    273,
    274,
    275,
    276,
    277,
    278,
    279,
    280,
    281,
    282,
    283
  ],
  "rfd_complex_con_hal_idx0": [
    61,
    62,
    63,
    64,
    65,
    66,
    67,
    68,
    69,
    70,
    71,
    72,
    73,
    74,
    75,
    76,
    77,
    78,
    79,
    80,
    81,
    82,
    83,
    84,
    85,
    86,
    87,
    88,
    89,
    90,
    91,
    92,
    93,
    94,
    95,
    96,
    97,
    98,
    99,
    100,
    101,
    102,
    103,
    104,
    105,
    106,
    107,
    108,
    109,
    110,
    111,
    112,
    113,
    114,
    115,
    116,
    117,
    118,
    119,
    120,
    121,
    122,
    123,
    124,
    125,
    126,
    127,
    128,
    129,
    130,
    131,
    132,
    133,
    134,
    135,
    136,
    137,
    138,
    139,
    140,
    141,
    142,
    143,
    144,
    145,
    146,
    147,
    148,
    149,
    150,
    151,
    152,
    153,
    154,
    155,
    156,
    157,
    158,
    159,
    160,
    161,
    162,
    163,
    164,
    165,
    166,
    167,
    168,
    169,
    170,
    171,
    172,
    173,
    174,
    175,
    176,
    177,
    178,
    179,
    180,
    181,
    182,
    183,
    184,
    185,
    186,
    187,
    188,
    189,
    190,
    191,
    192,
    193,
    194,
    195,
    196,
    197,
    198,
    199,
    200,
    201,
    202,
    203,
    204,
    205,
    206,
    207,
    208,
    209,
    210,
    211,
    212,
    213,
    214,
    215,
    216,
    217,
    218,
    219,
    220,
    221,
    222,
    223,
    224,
    225,
    226,
    227,
    228,
    229,
    230,
    231,
    232,
    233,
    234,
    235,
    236,
    237,
    238,
    239,
    240,
    241,
    242,
    243,
    244,
    245,
    246,
    247,
    248,
    249,
    250,
    251,
    252,
    253,
    254,
    255,
    256,
    257,
    258,
    259,
    260,
    261,
    262,
    263,
    264,
    265,
    266,
    267,
    268,
    269,
    270,
    271,
    272,
    273,
    274,
    275,
    276,
    277,
    278,
    279,
    280,
    281,
    282,
    283,
    284,
    285,
    286,
    287,
    288,
    289,
    290,
    291,
    292,
    293,
    294,
    295,
    296,
    297,
    298,
    299,
    300,
    301,
    302,
    303,
    304,
    305,
    306,
    307,
    308,
    309,
    310,
    311,
    312,
    313,
    314,
    315,
    316,
    317,
    318,
    319,
    320,
    321,
    322,
    323,
    324,
    325,
    326,
    327,
    328,
    329,
    330,
    331,
    332,
    333,
    334,
    335,
    336,
    337,
    338,
    339,
    340,
    341,
    342,
    343,
    344
  ],
  "rfd_receptor_con_ref_idx0": [
    0,
    1,
    2,
    3,
    4,
    5,
    6,
    7,
    8,
    9,
    10,
    11,
    12,
    13,
    14,
    15,
    16,
    17,
    18,
    19,
    20,
    21,
    22,
    23,
    24,
    25,
    26,
    27,
    28,
    29,
    30,
    31,
    32,
    33,
    34,
    35,
    36,
    37,
    38,
    39,
    40,
    41,
    42,
    43,
    44,
    45,
    46,
    47,
    48,
    49,
    50,
    51,
    52,
    53,
    54,
    55,
    56,
    57,
    58,
    59,
    60,
    61,
    62,
    63,
    64,
    65,
    66,
    67,
    68,
    69,
    70,
    71,
    72,
    73,
    74,
    75,
    76,
    77,
    78,
    79,
    80,
    81,
    82,
    83,
    84,
    85,
    86,
    87,
    88,
    89,
    90,
    91,
    92,
    93,
    94,
    95,
    96,
    97,
    98,
    99,
    100,
    101,
    102,
    103,
    104,
    105,
    106,
    107,
    108,
    109,
    110,
    111,
    112,
    113,
    114,
    115,
    116,
    117,
    118,
    119,
    120,
    121,
    122,
    123,
    124,
    125,
    126,
    127,
    128,
    129,
    130,
    131,
    132,
    133,
    134,
    135,
    136,
    137,
    138,
    139,
    140,
    141,
    142,
    143,
    144,
    145,
    146,
    147,
    148,
    149,
    150,
    151,
    152,
    153,
    154,
    155,
    156,
    157,
    158,
    159,
    160,
    161,
    162,
    163,
    164,
    165,
    166,
    167,
    168,
    169,
    170,
    171,
    172,
    173,
    174,
    175,
    176,
    177,
    178,
    179,
    180,
    181,
    182,
    183,
    184,
    185,
    186,
    187,
    188,
    189,
    190,
    191,
    192,
    193,
    194,
    195,
    196,
    197,
    198,
    199,
    200,
    201,
    202,
    203,
    204,
    205,
    206,
    207,
    208,
    209,
    210,
    211,
    212,
    213,
    214,
    215,
    216,
    217,
    218,
    219,
    220,
    221,
    222,
    223,
    224,
    225,
    226,
    227,
    228,
    229,
    230,
    231,
    232,
    233,
    234,
    235,
    236,
    237,
    238,
    239,
    240,
    241,
    242,
    243,
    244,
    245,
    246,
    247,
    248,
    249,
    250,
    251,
    252,
    253,
    254,
    255,
    256,
    257,
    258,
    259,
    260,
    261,
    262,
    263,
    264,
    265,
    266,
    267,
    268,
    269,
    270,
    271,
    272,
    273,
    274,
    275,
    276,
    277,
    278,
    279,
    280,
    281,
    282,
    283
  ],
  "rfd_receptor_con_hal_idx0": [
    0,
    1,
    2,
    3,
    4,
    5,
    6,
    7,
    8,
    9,
    10,
    11,
    12,
    13,
    14,
    15,
    16,
    17,
    18,
    19,
    20,
    21,
    22,
    23,
    24,
    25,
    26,
    27,
    28,
    29,
    30,
    31,
    32,
    33,
    34,
    35,
    36,
    37,
    38,
    39,
    40,
    41,
    42,
    43,
    44,
    45,
    46,
    47,
    48,
    49,
    50,
    51,
    52,
    53,
    54,
    55,
    56,
    57,
    58,
    59,
    60,
    61,
    62,
    63,
    64,
    65,
    66,
    67,
    68,
    69,
    70,
    71,
    72,
    73,
    74,
    75,
    76,
    77,
    78,
    79,
    80,
    81,
    82,
    83,
    84,
    85,
    86,
    87,
    88,
    89,
    90,
    91,
    92,
    93,
    94,
    95,
    96,
    97,
    98,
    99,
    100,
    101,
    102,
    103,
    104,
    105,
    106,
    107,
    108,
    109,
    110,
    111,
    112,
    113,
    114,
    115,
    116,
    117,
    118,
    119,
    120,
    121,
    122,
    123,
    124,
    125,
    126,
    127,
    128,
    129,
    130,
    131,
    132,
    133,
    134,
    135,
    136,
    137,
    138,
    139,
    140,
    141,
    142,
    143,
    144,
    145,
    146,
    147,
    148,
    149,
    150,
    151,
    152,
    153,
    154,
    155,
    156,
    157,
    158,
    159,
    160,
    161,
    162,
    163,
    164,
    165,
    166,
    167,
    168,
    169,
    170,
    171,
    172,
    173,
    174,
    175,
    176,
    177,
    178,
    179,
    180,
    181,
    182,
    183,
    184,
    185,
    186,
    187,
    188,
    189,
    190,
    191,
    192,
    193,
    194,
    195,
    196,
    197,
    198,
    199,
    200,
    201,
    202,
    203,
    204,
    205,
    206,
    207,
    208,
    209,
    210,
    211,
    212,
    213,
    214,
    215,
    216,
    217,
    218,
    219,
    220,
    221,
    222,
    223,
    224,
    225,
    226,
    227,
    228,
    229,
    230,
    231,
    232,
    233,
    234,
    235,
    236,
    237,
    238,
    239,
    240,
    241,
    242,
    243,
    244,
    245,
    246,
    247,
    248,
    249,
    250,
    251,
    252,
    253,
    254,
    255,
    256,
    257,
    258,
    259,
    260,
    261,
    262,
    263,
    264,
    265,
    266,
    267,
    268,
    269,
    270,
    271,
    272,
    273,
    274,
    275,
    276,
    277,
    278,
    279,
    280,
    281,
    282,
    283
  ],
  "rfd_inpaint_str": [
    false,
    false,
    false,
    false,
    false,
    false,
    false,
    false,
    false,
    false,
    false,
    false,
    false,
    false,
    false,
    false,
    false,
    false,
    false,
    false,
    false,
    false,
    false,
    false,
    false,
    false,
    false,
    false,
    false,
    false,
    false,
    false,
    false,
    false,
    false,
    false,
    false,
    false,
    false,
    false,
    false,
    false,
    false,
    false,
    false,
    false,
    false,
    false,
    false,
    false,
    false,
    false,
    false,
    false,
    false,
    false,
    false,
    false,
    false,
    false,
    false,
    true,
    true,
    true,
    true,
    true,
    true,
    true,
    true,
    true,
    true,
    true,
    true,
    true,
    true,
    true,
    true,
    true,
    true,
    true,
    true,
    true,
    true,
    true,
    true,
    true,
    true,
    true,
    true,
    true,
    true,
    true,
    true,
    true,
    true,
    true,
    true,
    true,
    true,
    true,
    true,
    true,
    true,
    true,
    true,
    true,
    true,
    true,
    true,
    true,
    true,
    true,
    true,
    true,
    true,
    true,
    true,
    true,
    true,
    true,
    true,
    true,
    true,
    true,
    true,
    true,
    true,
    true,
    true,
    true,
    true,
    true,
    true,
    true,
    true,
    true,
    true,
    true,
    true,
    true,
    true,
    true,
    true,
    true,
    true,
    true,
    true,
    true,
    true,
    true,
    true,
    true,
    true,
    true,
    true,
    true,
    true,
    true,
    true,
    true,
    true,
    true,
    true,
    true,
    true,
    true,
    true,
    true,
    true,
    true,
    true,
    true,
    true,
    true,
    true,
    true,
    true,
    true,
    true,
    true,
    true,
    true,
    true,
    true,
    true,
    true,
    true,
    true,
    true,
    true,
    true,
    true,
    true,
    true,
    true,
    true,
    true,
    true,
    true,
    true,
    true,
    true,
    true,
    true,
    true,
    true,
    true,
    true,
    true,
    true,
    true,
    true,
    true,
    true,
    true,
    true,
    true,
    true,
    true,
    true,
    true,
    true,
    true,
    true,
    true,
    true,
    true,
    true,
    true,
    true,
    true,
    true,
    true,
    true,
    true,
    true,
    true,
    true,
    true,
    true,
    true,
    true,
    true,
    true,
    true,
    true,
    true,
    true,
    true,
    true,
    true,
    true,
    true,
    true,
    true,
    true,
    true,
    true,
    true,
    true,
    true,
    true,
    true,
    true,
    true,
    true,
    true,
    true,
    true,
    true,
    true,
    true,
    true,
    true,
    true,
    true,
    true,
    true,
    true,
    true,
    true,
    true,
    true,
    true,
    true,
    true,
    true,
    true,
    true,
    true,
    true,
    true,
    true,
    true,
    true,
    true,
    true,
    true,
    true,
    true,
    true,
    true,
    true,
    true,
    true,
    true,
    true,
    true,
    true,
    true,
    true,
    true,
    true,
    true,
    true,
    true,
    true,
    true,
    true,
    true,
    true,
    true,
    true,
    true,
    true,
    true,
    true,
    true,
    true,
    true,
    true,
    true,
    true,
    true,
    true,
    true,
    true,
    true,
    true,
    true,
    true,
    true,
    true,
    true,
    true
  ],
  "rfd_inpaint_seq": [
    false,
    false,
    false,
    false,
    false,
    false,
    false,
    false,
    false,
    false,
    false,
    false,
    false,
    false,
    false,
    false,
    false,
    false,
    false,
    false,
    false,
    false,
    false,
    false,
    false,
    false,
    false,
    false,
    false,
    false,
    false,
    false,
    false,
    false,
    false,
    false,
    false,
    false,
    false,
    false,
    false,
    false,
    false,
    false,
    false,
    false,
    false,
    false,
    false,
    false,
    false,
    false,
    false,
    false,
    false,
    false,
    false,
    false,
    false,
    false,
    false,
    true,
    true,
    true,
    true,
    true,
    true,
    true,
    true,
    true,
    true,
    true,
    true,
    true,
    true,
    true,
    true,
    true,
    true,
    true,
    true,
    true,
    true,
    true,
    true,
    true,
    true,
    true,
    true,
    true,
    true,
    true,
    true,
    true,
    true,
    true,
    true,
    true,
    true,
    true,
    true,
    true,
    true,
    true,
    true,
    true,
    true,
    true,
    true,
    true,
    true,
    true,
    true,
    true,
    true,
    true,
    true,
    true,
    true,
    true,
    true,
    true,
    true,
    true,
    true,
    true,
    true,
    true,
    true,
    true,
    true,
    true,
    true,
    true,
    true,
    true,
    true,
    true,
    true,
    true,
    true,
    true,
    true,
    true,
    true,
    true,
    true,
    true,
    true,
    true,
    true,
    true,
    true,
    true,
    true,
    true,
    true,
    true,
    true,
    true,
    true,
    true,
    true,
    true,
    true,
    true,
    true,
    true,
    true,
    true,
    true,
    true,
    true,
    true,
    true,
    true,
    true,
    true,
    true,
    true,
    true,
    true,
    true,
    true,
    true,
    true,
    true,
    true,
    true,
    true,
    true,
    true,
    true,
    true,
    true,
    true,
    true,
    true,
    true,
    true,
    true,
    true,
    true,
    true,
    true,
    true,
    true,
    true,
    true,
    true,
    true,
    true,
    true,
    true,
    true,
    true,
    true,
    true,
    true,
    true,
    true,
    true,
    true,
    true,
    true,
    true,
    true,
    true,
    true,
    true,
    true,
    true,
    true,
    true,
    true,
    true,
    true,
    true,
    true,
    true,
    true,
    true,
    true,
    true,
    true,
    true,
    true,
    true,
    true,
    true,
    true,
    true,
    true,
    true,
    true,
    true,
    true,
    true,
    true,
    true,
    true,
    true,
    true,
    true,
    true,
    true,
    true,
    true,
    true,
    true,
    true,
    true,
    true,
    true,
    true,
    true,
    true,
    true,
    true,
    true,
    true,
    true,
    true,
    true,
    true,
    true,
    true,
    true,
    true,
    true,
    true,
    true,
    true,
    true,
    true,
    true,
    true,
    true,
    true,
    true,
    true,
    true,
    true,
    true,
    true,
    true,
    true,
    true,
    true,
    true,
    true,
    true,
    true,
    true,
    true,
    true,
    true,
    true,
    true,
    true,
    true,
    true,
    true,
    true,
    true,
    true,
    true,
    true,
    true,
    true,
    true,
    true,
    true,
    true,
    true,
    true,
    true,
    true,
    true,
    true,
    true,
    true,
    true,
    true,
    true
  ],
  "rfd_sampled_mask": [
    "A4-53/A79-83/A110-114/A261-325/0",
    "B501-568/B580-670/0",
    "61-61"
  ],
  "rfd_mask_1d": [
    false,
    false,
    false,
    false,
    false,
    false,
    false,
    false,
    false,
    false,
    false,
    false,
    false,
    false,
    false,
    false,
    false,
    false,
    false,
    false,
    false,
    false,
    false,
    false,
    false,
    false,
    false,
    false,
    false,
    false,
    false,
    false,
    false,
    false,
    false,
    false,
    false,
    false,
    false,
    false,
    false,
    false,
    false,
    false,
    false,
    false,
    false,
    false,
    false,
    false,
    false,
    false,
    false,
    false,
    false,
    false,
    false,
    false,
    false,
    false,
    false,
    true,
    true,
    true,
    true,
    true,
    true,
    true,
    true,
    true,
    true,
    true,
    true,
    true,
    true,
    true,
    true,
    true,
    true,
    true,
    true,
    true,
    true,
    true,
    true,
    true,
    true,
    true,
    true,
    true,
    true,
    true,
    true,
    true,
    true,
    true,
    true,
    true,
    true,
    true,
    true,
    true,
    true,
    true,
    true,
    true,
    true,
    true,
    true,
    true,
    true,
    true,
    true,
    true,
    true,
    true,
    true,
    true,
    true,
    true,
    true,
    true,
    true,
    true,
    true,
    true,
    true,
    true,
    true,
    true,
    true,
    true,
    true,
    true,
    true,
    true,
    true,
    true,
    true,
    true,
    true,
    true,
    true,
    true,
    true,
    true,
    true,
    true,
    true,
    true,
    true,
    true,
    true,
    true,
    true,
    true,
    true,
    true,
    true,
    true,
    true,
    true,
    true,
    true,
    true,
    true,
    true,
    true,
    true,
    true,
    true,
    true,
    true,
    true,
    true,
    true,
    true,
    true,
    true,
    true,
    true,
    true,
    true,
    true,
    true,
    true,
    true,
    true,
    true,
    true,
    true,
    true,
    true,
    true,
    true,
    true,
    true,
    true,
    true,
    true,
    true,
    true,
    true,
    true,
    true,
    true,
    true,
    true,
    true,
    true,
    true,
    true,
    true,
    true,
    true,
    true,
    true,
    true,
    true,
    true,
    true,
    true,
    true,
    true,
    true,
    true,
    true,
    true,
    true,
    true,
    true,
    true,
    true,
    true,
    true,
    true,
    true,
    true,
    true,
    true,
    true,
    true,
    true,
    true,
    true,
    true,
    true,
    true,
    true,
    true,
    true,
    true,
    true,
    true,
    true,
    true,
    true,
    true,
    true,
    true,
    true,
    true,
    true,
    true,
    true,
    true,
    true,
    true,
    true,
    true,
    true,
    true,
    true,
    true,
    true,
    true,
    true,
    true,
    true,
    true,
    true,
    true,
    true,
    true,
    true,
    true,
    true,
    true,
    true,
    true,
    true,
    true,
    true,
    true,
    true,
    true,
    true,
    true,
    true,
    true,
    true,
    true,
    true,
    true,
    true,
    true,
    true,
    true,
    true,
    true,
    true,
    true,
    true,
    true,
    true,
    true,
    true,
    true,
    true,
    true,
    true,
    true,
    true,
    true,
    true,
    true,
    true,
    true,
    true,
    true,
    true,
    true,
    true,
    true,
    true,
    true,
    true,
    true,
    true,
    true,
    true,
    true,
    true,
    true,
    true
  ]
}
```
