## Supplementary File 1 for "ProteinDJ: a high-performance and modular protein design pipeline": fold_0.json

```
{
  "fold_id": 0,
  "rfd_config": {
    "inference": {
      "input_pdb": "3di3_il7ra.pdb",
      "num_designs": 25,
      "design_startnum": 0,
      "ckpt_override_path": null,
      "symmetry": null,
      "recenter": true,
      "radius": 10.0,
      "model_only_neighbors": false,
      "output_prefix": "./rfd_results/fold",
      "write_trajectory": false,
      "scaffold_guided": false,
      "model_runner": "SelfConditioning",
      "cautious": true,
      "align_motif": true,
      "symmetric_self_cond": true,
      "final_step": 1,
      "deterministic": false,
      "trb_save_ckpt_path": "/app/RFdiffusion/models/Complex_base_ckpt.pt",
      "schedule_directory_path": "/app/RFdiffusion/schedules",
      "model_directory_path": "/app/RFdiffusion/models"
    },
    "contigmap": {
      "contigs": [
        "B17-209/0 50-100"
      ],
      "inpaint_seq": null,
      "inpaint_str": null,
      "inpaint_str_helix": null,
      "inpaint_str_strand": null,
      "inpaint_str_loop": null,
      "provide_seq": null,
      "length": null
    },
    "model": {
      "n_extra_block": 4,
      "n_main_block": 32,
      "n_ref_block": 4,
      "d_msa": 256,
      "d_msa_full": 64,
      "d_pair": 128,
      "d_templ": 64,
      "n_head_msa": 8,
      "n_head_pair": 4,
      "n_head_templ": 4,
      "d_hidden": 32,
      "d_hidden_templ": 32,
      "p_drop": 0.15,
      "SE3_param_full": {
        "num_layers": 1,
        "num_channels": 32,
        "num_degrees": 2,
        "n_heads": 4,
        "div": 4,
        "l0_in_features": 8,
        "l0_out_features": 8,
        "l1_in_features": 3,
        "l1_out_features": 2,
        "num_edge_features": 32
      },
      "SE3_param_topk": {
        "num_layers": 1,
        "num_channels": 32,
        "num_degrees": 2,
        "n_heads": 4,
        "div": 4,
        "l0_in_features": 64,
        "l0_out_features": 64,
        "l1_in_features": 3,
        "l1_out_features": 2,
        "num_edge_features": 64
      },
      "freeze_track_motif": false,
      "use_motif_timestep": true
    },
    "diffuser": {
      "T": 50,
      "b_0": 0.01,
      "b_T": 0.07,
      "schedule_type": "linear",
      "so3_type": "igso3",
      "crd_scale": 0.25,
      "partial_T": null,
      "so3_schedule_type": "linear",
      "min_b": 1.5,
      "max_b": 2.5,
      "min_sigma": 0.02,
      "max_sigma": 1.5
    },
    "denoiser": {
      "noise_scale_ca": 0,
      "final_noise_scale_ca": 1,
      "ca_noise_schedule_type": "constant",
      "noise_scale_frame": 0,
      "final_noise_scale_frame": 1,
      "frame_noise_schedule_type": "constant"
    },
    "ppi": {
      "hotspot_res": [
        "B58",
        "B80",
        "B139"
      ]
    },
    "potentials": {
      "guiding_potentials": null,
      "guide_scale": 10,
      "guide_decay": "constant",
      "olig_inter_all": null,
      "olig_intra_all": null,
      "olig_custom_contact": null,
      "substrate": null
    },
    "contig_settings": {
      "ref_idx": null,
      "hal_idx": null,
      "idx_rf": null,
      "inpaint_seq_tensor": null
    },
    "preprocess": {
      "sidechain_input": false,
      "motif_sidechain_input": true,
      "d_t1d": 24,
      "d_t2d": 44,
      "prob_self_cond": 0.5,
      "str_self_cond": true,
      "predict_previous": false
    },
    "logging": {
      "inputs": false
    },
    "scaffoldguided": {
      "scaffoldguided": false,
      "target_pdb": false,
      "target_path": null,
      "scaffold_list": null,
      "scaffold_dir": null,
      "sampled_insertion": 0,
      "sampled_N": 0,
      "sampled_C": 0,
      "ss_mask": 0,
      "systematic": false,
      "target_ss": null,
      "target_adj": null,
      "mask_loops": true,
      "contig_crop": null
    }
  },
  "rfd_plddt": [
    [
      0.10300269722938538,
      0.11052567511796951,
      0.10426311194896698,
      0.10028256475925446,
      0.0927729606628418,
      0.08959987759590149,
      0.08356436342000961,
      0.08186693489551544,
      0.08024080842733383,
      0.08134941756725311,
      0.07561516016721725,
      0.07231087982654572,
      0.072787344455719,
      0.0688726007938385,
      0.06422986835241318,
      0.06295011937618256,
      0.06502673774957657,
      0.061185065656900406,
      0.06481275707483292,
      0.06704377382993698,
      0.07088333368301392,
      0.07190938293933868,
      0.07366430014371872,
      0.07248365879058838,
      0.07048777490854263,
      0.07613228261470795,
      0.07821060717105865,
      0.07300634682178497,
      0.07430963963270187,
      0.0742405578494072,
      0.06805162131786346,
      0.07234038412570953,
      0.07048887014389038,
      0.06490981578826904,
      0.06384806334972382,
      0.06780686974525452,
      0.06719459593296051,
      0.06235255300998688,
      0.06376893073320389,
      0.07016705721616745,
      0.07154494524002075,
      0.07251438498497009,
      0.07587948441505432,
      0.07674798369407654,
      0.08423969894647598,
      0.08166971802711487,
      0.08485353738069534,
      0.08569738268852234,
      0.09164300560951233,
      0.09758229553699493,
      0.10418812930583954,
      0.11156801134347916,
      0.10596055537462234,
      0.0958661288022995,
      0.9954631328582764,
      0.9980885982513428,
      0.9983923435211182,
      0.9994498491287231,
      0.9995341897010803,
      0.9994663596153259,
      0.9987953901290894,
      0.9964268207550049,
      0.9898777008056641,
      0.9486352801322937,
      0.925289511680603,
      0.9685789942741394,
      0.9572864770889282,
      0.9101443290710449,
      0.8918068408966064,
      0.9152193069458008,
      0.9535603523254395,
      0.9910417199134827,
      0.997654378414154,
      0.9991544485092163,
      0.9995418787002563,
      0.9990310072898865,
      0.9986636638641357,
      0.9972686767578125,
      0.9953532218933105,
      0.9930318593978882,
      0.9947680234909058,
      0.9958677291870117,
      0.9917649030685425,
      0.9894084930419922,
      0.9963626265525818,
      0.9959213733673096,
      0.9982326626777649,
      0.9983668327331543,
      0.999009907245636,
      0.998446524143219,
      0.9954932332038879,
      0.9725283980369568,
      0.9189971685409546,
      0.8902543783187866,
      0.8908064365386963,
      0.824196457862854,
      0.8353798985481262,
      0.8789058923721313,
      0.9076247811317444,
      0.9713988304138184,
      0.9845730066299438,
      0.9951685070991516,
      0.9973965287208557,
      0.995410144329071,
      0.995403528213501,
      0.9889839887619019,
      0.9861276149749756,
      0.9895740747451782,
      0.9947543144226074,
      0.997882068157196,
      0.9982185363769531,
      0.9965642094612122,
      0.9868021011352539,
      0.950120210647583,
      0.9003556370735168,
      0.8838270902633667,
      0.8940877914428711,
      0.837173342704773,
      0.8777731657028198,
      0.8407004475593567,
      0.8658167123794556,
      0.915619969367981,
      0.9555751085281372,
      0.987567126750946,
      0.9975063800811768,
      0.998036801815033,
      0.9991117715835571,
      0.9980636239051819,
      0.9968762397766113,
      0.9937523007392883,
      0.9929897785186768,
      0.9936031699180603,
      0.9955143332481384,
      0.9970517754554749,
      0.9978273510932922,
      0.9970302581787109,
      0.9959341883659363,
      0.9881061911582947,
      0.9878528714179993,
      0.9448949098587036,
      0.9612760543823242,
      0.934512734413147,
      0.9641042351722717,
      0.9943110346794128,
      0.9895317554473877,
      0.9977619051933289,
      0.9965305328369141,
      0.9979140162467957,
      0.9988267421722412,
      0.9991993308067322,
      0.9983912110328674,
      0.9982779026031494,
      0.9994264245033264,
      0.9993457794189453,
      0.9997561573982239,
      0.9994829893112183,
      0.9995707273483276,
      0.9994120001792908,
      0.9991104006767273,
      0.9983536601066589,
      0.9987887144088745,
      0.9992753863334656,
      0.9995914697647095,
      0.9996635317802429,
      0.9995636343955994,
      0.9996851086616516,
      0.9994626045227051,
      0.9994837641716003,
      0.9978475570678711,
      0.9965379238128662,
      0.9873924255371094,
      0.9669803380966187,
      0.952806830406189,
      0.919147253036499,
      0.8928541541099548,
      0.8308350443840027,
      0.8632413744926453,
      0.9082624316215515,
      0.91009521484375,
      0.9362291097640991,
      0.9822294116020203,
      0.9931479692459106,
      0.9985092282295227,
      0.9990957975387573,
      0.9996097087860107,
      0.9997343420982361,
      0.9997743368148804,
      0.9997370839118958,
      0.9997376203536987,
      0.9994887113571167,
      0.9994730949401855,
      0.9991328716278076,
      0.9983424544334412,
      0.998108983039856,
      0.9980787634849548,
      0.999160647392273,
      0.9993806481361389,
      0.9993082284927368,
      0.9990432262420654,
      0.9972274899482727,
      0.997374951839447,
      0.9902874231338501,
      0.9939249157905579,
      0.9980849027633667,
      0.9989466667175293,
      0.9995099902153015,
      0.9995062351226807,
      0.9997947812080383,
      0.9997248649597168,
      0.9996786713600159,
      0.9996333122253418,
      0.9997748136520386,
      0.9998093247413635,
      0.9997215270996094,
      0.9997353553771973,
      0.9995567798614502,
      0.999646782875061,
      0.9997538328170776,
      0.9998295307159424,
      0.9997684955596924,
      0.9998350739479065,
      0.9995672106742859,
      0.9996060729026794,
      0.9991922974586487,
      0.9988309144973755,
      0.9955329298973083,
      0.972636342048645,
      0.9640322923660278,
      0.9108127355575562,
      0.8751667737960815,
      0.9137167930603027,
      0.954199492931366,
      0.9877750873565674,
      0.9966219663619995,
      0.9984223246574402,
      0.9988324046134949,
      0.9982528686523438,
      0.9985274076461792,
      0.9990151524543762,
      0.9972643852233887,
      0.9988731145858765,
      0.9995851516723633,
      0.999570906162262,
      0.9997697472572327,
      0.999722957611084,
      0.9998344779014587,
      0.9994980096817017
    ],
    [
      0.12051217257976532,
      0.13090497255325317,
      0.1279902309179306,
      0.12028030306100845,
      0.11538350582122803,
      0.11493687331676483,
      0.10842052847146988,
      0.10902686417102814,
      0.10554832965135574,
      0.10454763472080231,
      0.09942582994699478,
      0.09808585047721863,
      0.09956325590610504,
      0.09506715089082718,
      0.09650449454784393,
      0.0940055176615715,
      0.09861738979816437,
      0.09107841551303864,
      0.08910240978002548,
      0.0907624214887619,
      0.08733667433261871,
      0.07822816073894501,
      0.07493648678064346,
      0.0718374252319336,
      0.0722358226776123,
      0.07709192484617233,
      0.08464960753917694,
      0.08877254277467728,
      0.08360554277896881,
      0.08302876353263855,
      0.07857348024845123,
      0.08149047195911407,
      0.07767520844936371,
      0.07265006750822067,
      0.07175081968307495,
      0.07054995000362396,
      0.07293198257684708,
      0.08072901517152786,
      0.08039036393165588,
      0.08284641057252884,
      0.0860985517501831,
      0.08794819563627243,
      0.0858173742890358,
      0.08956360816955566,
      0.09374910593032837,
      0.09449640661478043,
      0.09490607678890228,
      0.09802629798650742,
      0.10307315737009048,
      0.10563936084508896,
      0.10872028023004532,
      0.1165790855884552,
      0.1290881484746933,
      0.12511613965034485,
      0.9936380386352539,
      0.9964061975479126,
      0.9970415830612183,
      0.9990512728691101,
      0.9993941783905029,
      0.9994890689849854,
      0.9991317987442017,
      0.9982448816299438,
      0.9957403540611267,
      0.9653142094612122,
      0.9433885216712952,
      0.9817836284637451,
      0.9697723984718323,
      0.9305523633956909,
      0.9061917066574097,
      0.935496985912323,
      0.9736616611480713,
      0.9957100749015808,
      0.9986962676048279,
      0.9995133876800537,
      0.9996364116668701,
      0.999321460723877,
      0.9988623261451721,
      0.9972057342529297,
      0.996537446975708,
      0.9960628747940063,
      0.997341513633728,
      0.9976981282234192,
      0.9949938654899597,
      0.993899941444397,
      0.9973465800285339,
      0.9958109855651855,
      0.9973941445350647,
      0.9969754815101624,
      0.9974644184112549,
      0.9937294721603394,
      0.986120343208313,
      0.9443569779396057,
      0.8964606523513794,
      0.87990403175354,
      0.8882733583450317,
      0.8397039175033569,
      0.8309666514396667,
      0.8712805509567261,
      0.8829763531684875,
      0.9484008550643921,
      0.9754648804664612,
      0.9912718534469604,
      0.9970027208328247,
      0.9968332648277283,
      0.9972007870674133,
      0.9933457374572754,
      0.9919811487197876,
      0.9949691891670227,
      0.9974372982978821,
      0.9988270401954651,
      0.9989283084869385,
      0.9978521466255188,
      0.9921402335166931,
      0.9687926769256592,
      0.9186819791793823,
      0.9070940017700195,
      0.9100020527839661,
      0.8612950444221497,
      0.8930630683898926,
      0.8416276574134827,
      0.8537063002586365,
      0.9018793702125549,
      0.9386509656906128,
      0.9661568999290466,
      0.9915547966957092,
      0.9914025068283081,
      0.9960545301437378,
      0.9930789470672607,
      0.9918140769004822,
      0.9853955507278442,
      0.9806095361709595,
      0.982860267162323,
      0.9848620295524597,
      0.9893638491630554,
      0.9904596209526062,
      0.9854589700698853,
      0.9835978150367737,
      0.9687484502792358,
      0.9745148420333862,
      0.9389709234237671,
      0.9669186472892761,
      0.943166196346283,
      0.9657686352729797,
      0.9948117136955261,
      0.9931176900863647,
      0.9982890486717224,
      0.9974260330200195,
      0.998548150062561,
      0.9989243745803833,
      0.9992218017578125,
      0.9985389709472656,
      0.9979614019393921,
      0.9991769194602966,
      0.999139130115509,
      0.9996292591094971,
      0.9990980625152588,
      0.9993638396263123,
      0.9990135431289673,
      0.998771071434021,
      0.9973286390304565,
      0.9980480074882507,
      0.998853862285614,
      0.9992839694023132,
      0.9994688034057617,
      0.9992310404777527,
      0.9994549751281738,
      0.9991088509559631,
      0.9992883801460266,
      0.997805655002594,
      0.9973499774932861,
      0.9923776388168335,
      0.9794105291366577,
      0.9636638760566711,
      0.9366455078125,
      0.9094247817993164,
      0.8640287518501282,
      0.8847934603691101,
      0.9193282127380371,
      0.915648877620697,
      0.9402652978897095,
      0.982157289981842,
      0.9911336302757263,
      0.9978167414665222,
      0.99846351146698,
      0.9992917776107788,
      0.9994761943817139,
      0.9996001124382019,
      0.9995766282081604,
      0.9996445775032043,
      0.9993804097175598,
      0.9993219375610352,
      0.9987846612930298,
      0.9975619912147522,
      0.9966645240783691,
      0.9967017769813538,
      0.9981194734573364,
      0.9985853433609009,
      0.9983035922050476,
      0.997909665107727,
      0.9951010942459106,
      0.995197057723999,
      0.9873763918876648,
      0.9910668730735779,
      0.9972110986709595,
      0.9979716539382935,
      0.9990018606185913,
      0.9990923404693604,
      0.999628484249115,
      0.9994996786117554,
      0.9995188117027283,
      0.9994792938232422,
      0.9996347427368164,
      0.9997211694717407,
      0.9996498227119446,
      0.9996840357780457,
      0.9994552135467529,
      0.9996059536933899,
      0.9997269511222839,
      0.9997976422309875,
      0.9996960759162903,
      0.9997538924217224,
      0.999409019947052,
      0.9994298219680786,
      0.998945415019989,
      0.9986465573310852,
      0.9946442246437073,
      0.9756499528884888,
      0.9618319869041443,
      0.9095646142959595,
      0.8670818209648132,
      0.9164705276489258,
      0.9506033062934875,
      0.9870015382766724,
      0.9954781532287598,
      0.9976454377174377,
      0.9986693263053894,
      0.9984396696090698,
      0.9982088208198547,
      0.9988923072814941,
      0.9973071217536926,
      0.9987008571624756,
      0.9994238018989563,
      0.9994347095489502,
      0.9996991753578186,
      0.9996795654296875,
      0.999796450138092,
      0.9994470477104187
    ],
    [
      0.12057910114526749,
      0.1268625259399414,
      0.12761878967285156,
      0.12324438989162445,
      0.12164700031280518,
      0.12264060974121094,
      0.11770007759332657,
      0.11549004912376404,
      0.11978919804096222,
      0.1186705082654953,
      0.11463902145624161,
      0.11129820346832275,
      0.11339019984006882,
      0.11122206598520279,
      0.1088949665427208,
      0.10531352460384369,
      0.1131424754858017,
      0.10501302033662796,
      0.10433630645275116,
      0.10824131965637207,
      0.10284239053726196,
      0.09524128586053848,
      0.08774478733539581,
      0.08851925283670425,
      0.08526726812124252,
      0.08316090703010559,
      0.08733148872852325,
      0.09169160574674606,
      0.09383711218833923,
      0.09521633386611938,
      0.09918709844350815,
      0.09750990569591522,
      0.08795066177845001,
      0.08569984883069992,
      0.08952109515666962,
      0.07948343455791473,
      0.08175167441368103,
      0.09102292358875275,
      0.09055864065885544,
      0.08807620406150818,
      0.09723871946334839,
      0.10132970660924911,
      0.09906703233718872,
      0.10497403144836426,
      0.11008064448833466,
      0.11062353849411011,
      0.11063820868730545,
      0.11323539167642593,
      0.12373042106628418,
      0.13333024084568024,
      0.13470491766929626,
      0.1361316740512848,
      0.16617974638938904,
      0.18179117143154144,
      0.9957081079483032,
      0.997816801071167,
      0.9982177019119263,
      0.9994365572929382,
      0.99958336353302,
      0.9995970726013184,
      0.9991862773895264,
      0.9981940388679504,
      0.9954625368118286,
      0.9648452401161194,
      0.9432187676429749,
      0.9816613793373108,
      0.971419632434845,
      0.9317406415939331,
      0.9026427268981934,
      0.9363381862640381,
      0.9741058349609375,
      0.9960851669311523,
      0.9988130927085876,
      0.9995956420898438,
      0.9997435808181763,
      0.999570369720459,
      0.999358594417572,
      0.998577892780304,
      0.9981193542480469,
      0.9977737665176392,
      0.9985211491584778,
      0.9986913800239563,
      0.9971298575401306,
      0.9965337514877319,
      0.9985879063606262,
      0.9978350400924683,
      0.9985765814781189,
      0.9983139038085938,
      0.9984109401702881,
      0.9959638118743896,
      0.989237368106842,
      0.9508808255195618,
      0.897031307220459,
      0.8782243728637695,
      0.8869621753692627,
      0.835797131061554,
      0.8296370506286621,
      0.8770751357078552,
      0.8895754814147949,
      0.9555869102478027,
      0.9803023338317871,
      0.9942994117736816,
      0.9980815052986145,
      0.9982092380523682,
      0.9984327554702759,
      0.9959330558776855,
      0.995067834854126,
      0.9967774748802185,
      0.9983441829681396,
      0.9992771744728088,
      0.9992251396179199,
      0.9983173608779907,
      0.9931215047836304,
      0.9708195328712463,
      0.9179130792617798,
      0.9082701802253723,
      0.9106040000915527,
      0.8595733642578125,
      0.8898288011550903,
      0.839160680770874,
      0.8531267046928406,
      0.9016773700714111,
      0.939609169960022,
      0.9697728157043457,
      0.9930341839790344,
      0.9930648803710938,
      0.997310996055603,
      0.9952071905136108,
      0.9947673082351685,
      0.9902665019035339,
      0.9862789511680603,
      0.9872923493385315,
      0.9880772233009338,
      0.9917327761650085,
      0.992436945438385,
      0.9875493049621582,
      0.9855441451072693,
      0.9698681235313416,
      0.9749224781990051,
      0.9387552738189697,
      0.9657964706420898,
      0.9420956373214722,
      0.9653745889663696,
      0.994872510433197,
      0.9929308891296387,
      0.9983895421028137,
      0.9975358843803406,
      0.9987210631370544,
      0.999303936958313,
      0.9994992017745972,
      0.9991751313209534,
      0.9988061189651489,
      0.9995546936988831,
      0.9995196461677551,
      0.9998257160186768,
      0.9996230602264404,
      0.9997155070304871,
      0.9995175004005432,
      0.9993717670440674,
      0.9986090660095215,
      0.9989556670188904,
      0.9994160532951355,
      0.9996700286865234,
      0.9997535347938538,
      0.9996464848518372,
      0.9997294545173645,
      0.9995284676551819,
      0.9996007084846497,
      0.9985153675079346,
      0.9977709054946899,
      0.9926794767379761,
      0.9779585599899292,
      0.9627193212509155,
      0.9349240064620972,
      0.9061733484268188,
      0.8593207597732544,
      0.882169246673584,
      0.917090654373169,
      0.9148814082145691,
      0.9397066831588745,
      0.9825116991996765,
      0.9921513199806213,
      0.9983147382736206,
      0.9989742636680603,
      0.9995723962783813,
      0.9997061491012573,
      0.9997808933258057,
      0.9997776746749878,
      0.9997868537902832,
      0.9996303915977478,
      0.9995717406272888,
      0.9992123246192932,
      0.9985047578811646,
      0.9980484843254089,
      0.9981111884117126,
      0.9990406036376953,
      0.9992287755012512,
      0.999046266078949,
      0.998740553855896,
      0.9963279962539673,
      0.996635377407074,
      0.9885579943656921,
      0.9923964738845825,
      0.9980467557907104,
      0.9988012909889221,
      0.999466061592102,
      0.9995132088661194,
      0.9998063445091248,
      0.9997437596321106,
      0.9997215270996094,
      0.9996964931488037,
      0.9997931122779846,
      0.9998295307159424,
      0.9997757077217102,
      0.9997994899749756,
      0.9996601343154907,
      0.9997512102127075,
      0.9998500347137451,
      0.9998908638954163,
      0.9998420476913452,
      0.9998688697814941,
      0.999660074710846,
      0.9996583461761475,
      0.9992620944976807,
      0.9989036917686462,
      0.995344877243042,
      0.9761024713516235,
      0.9626182913780212,
      0.9079711437225342,
      0.865296483039856,
      0.9167448282241821,
      0.9528557062149048,
      0.9876352548599243,
      0.9961669445037842,
      0.9982739686965942,
      0.9990469813346863,
      0.9990358352661133,
      0.9989277720451355,
      0.9994089007377625,
      0.998458206653595,
      0.9993739724159241,
      0.999740719795227,
      0.9997400045394897,
      0.9998533725738525,
      0.9998272061347961,
      0.9998813271522522,
      0.9996683597564697
    ],
    [
      0.10612540692090988,
      0.11033148318529129,
      0.11057008802890778,
      0.10546675324440002,
      0.10363754630088806,
      0.10633739084005356,
      0.10074923187494278,
      0.10374628007411957,
      0.10454490780830383,
      0.10710957646369934,
      0.10306163132190704,
      0.102658212184906,
      0.10639075934886932,
      0.10458077490329742,
      0.10076359659433365,
      0.0992148220539093,
      0.1061985045671463,
      0.09820188581943512,
      0.0976356565952301,
      0.10082191973924637,
      0.09594383835792542,
      0.08774421364068985,
      0.08389761298894882,
      0.0851389616727829,
      0.07962574064731598,
      0.08098261803388596,
      0.08600309491157532,
      0.08771033585071564,
      0.0906606912612915,
      0.09007824212312698,
      0.09651490300893784,
      0.09246643632650375,
      0.0829964280128479,
      0.08261914551258087,
      0.08575000613927841,
      0.07610349357128143,
      0.08130893856287003,
      0.08885107189416885,
      0.09319964796304703,
      0.09236231446266174,
      0.09941432625055313,
      0.10450313240289688,
      0.10271922498941422,
      0.10495691746473312,
      0.1131744459271431,
      0.11307039111852646,
      0.11287882924079895,
      0.11480890214443207,
      0.12456701695919037,
      0.1383039504289627,
      0.13960817456245422,
      0.14191487431526184,
      0.17720350623130798,
      0.1959802210330963,
      0.9956790804862976,
      0.9977768063545227,
      0.9981905817985535,
      0.9994279742240906,
      0.9995786547660828,
      0.999592661857605,
      0.9991730451583862,
      0.9981443881988525,
      0.9953010082244873,
      0.963739275932312,
      0.9425458908081055,
      0.9816447496414185,
      0.9717801213264465,
      0.9318042993545532,
      0.9022679328918457,
      0.9359512329101562,
      0.9734870195388794,
      0.9958194494247437,
      0.9987848997116089,
      0.9995967149734497,
      0.9997460246086121,
      0.9995719194412231,
      0.9993482828140259,
      0.9984347820281982,
      0.9981175661087036,
      0.9977487325668335,
      0.9985336065292358,
      0.9987183213233948,
      0.9972098469734192,
      0.9966240525245667,
      0.9986189007759094,
      0.997890830039978,
      0.9986066222190857,
      0.9983662962913513,
      0.9984719753265381,
      0.9963196516036987,
      0.990228533744812,
      0.9521942734718323,
      0.8966847658157349,
      0.8794233202934265,
      0.8880051374435425,
      0.8368344306945801,
      0.8307466506958008,
      0.8766689300537109,
      0.8900256752967834,
      0.9569846391677856,
      0.9814924001693726,
      0.9946513175964355,
      0.9981806874275208,
      0.9982540011405945,
      0.9984543323516846,
      0.9959126710891724,
      0.9950782656669617,
      0.9967861175537109,
      0.9983513951301575,
      0.9992865920066833,
      0.9992292523384094,
      0.9983356595039368,
      0.9931246042251587,
      0.9709338545799255,
      0.9177263975143433,
      0.9079859256744385,
      0.9108877182006836,
      0.8584431409835815,
      0.8892102241516113,
      0.837081253528595,
      0.8511404395103455,
      0.9018275737762451,
      0.939898669719696,
      0.9706385731697083,
      0.9934592247009277,
      0.9934053421020508,
      0.9974575638771057,
      0.9955374598503113,
      0.9950494766235352,
      0.9907867312431335,
      0.9869511127471924,
      0.9877735376358032,
      0.988594651222229,
      0.9920564293861389,
      0.9926968812942505,
      0.9879604578018188,
      0.9860160946846008,
      0.9701642394065857,
      0.975025475025177,
      0.9384443759918213,
      0.9655675888061523,
      0.9410051107406616,
      0.9641134142875671,
      0.994623601436615,
      0.9926249384880066,
      0.9982965588569641,
      0.9973893761634827,
      0.9986780881881714,
      0.9992700815200806,
      0.9994869828224182,
      0.9991758465766907,
      0.9988304972648621,
      0.9995651245117188,
      0.9995414614677429,
      0.9998354911804199,
      0.9996518492698669,
      0.999733030796051,
      0.9995447993278503,
      0.9994146823883057,
      0.9987078309059143,
      0.9990177750587463,
      0.9994475245475769,
      0.9996868968009949,
      0.9997676610946655,
      0.9996702075004578,
      0.9997431039810181,
      0.9995431303977966,
      0.9996074438095093,
      0.9985107183456421,
      0.9977374076843262,
      0.9926640391349792,
      0.977591872215271,
      0.9617013335227966,
      0.9342709183692932,
      0.9058336019515991,
      0.8552521467208862,
      0.8796601891517639,
      0.9159659743309021,
      0.91425621509552,
      0.9379404783248901,
      0.9812910556793213,
      0.9916988611221313,
      0.9982473850250244,
      0.9989485740661621,
      0.9995774030685425,
      0.9997156262397766,
      0.9997869729995728,
      0.9997847080230713,
      0.9997925162315369,
      0.9996417164802551,
      0.999582827091217,
      0.9992356300354004,
      0.9985719323158264,
      0.9981340169906616,
      0.9981777667999268,
      0.9990724921226501,
      0.9992515444755554,
      0.9990640878677368,
      0.9987417459487915,
      0.9962334632873535,
      0.9964762330055237,
      0.9881611466407776,
      0.9920357465744019,
      0.9979915022850037,
      0.9987785816192627,
      0.9994739294052124,
      0.9995325207710266,
      0.9998159408569336,
      0.9997568726539612,
      0.9997333288192749,
      0.9997090101242065,
      0.9998006224632263,
      0.9998345375061035,
      0.9997830986976624,
      0.9998074769973755,
      0.9996745586395264,
      0.9997586607933044,
      0.9998553395271301,
      0.9998937249183655,
      0.9998469352722168,
      0.9998733401298523,
      0.9996705055236816,
      0.9996588826179504,
      0.999234139919281,
      0.9988463521003723,
      0.9950777888298035,
      0.9748910665512085,
      0.9608427286148071,
      0.9044933915138245,
      0.8623603582382202,
      0.9143198132514954,
      0.9499151110649109,
      0.9870749115943909,
      0.9959689378738403,
      0.9981110095977783,
      0.9989815950393677,
      0.9990039467811584,
      0.998892068862915,
      0.9993977546691895,
      0.9984661340713501,
      0.9993864297866821,
      0.9997499585151672,
      0.9997534155845642,
      0.9998610615730286,
      0.9998363852500916,
      0.9998875856399536,
      0.9996878504753113
    ],
    [
      0.11382830888032913,
      0.12300562858581543,
      0.12754616141319275,
      0.122505784034729,
      0.12782719731330872,
      0.1332184374332428,
      0.12680375576019287,
      0.12662003934383392,
      0.13344606757164001,
      0.13334667682647705,
      0.12804056704044342,
      0.12666992843151093,
      0.12893082201480865,
      0.12455558776855469,
      0.12093210220336914,
      0.11918963491916656,
      0.1229647547006607,
      0.11247763782739639,
      0.11302585899829865,
      0.11578255891799927,
      0.10676280409097672,
      0.09679840505123138,
      0.09262975305318832,
      0.09336205571889877,
      0.08634184300899506,
      0.08620907366275787,
      0.0900631695985794,
      0.09462420642375946,
      0.09637030959129333,
      0.09477271139621735,
      0.09787524491548538,
      0.09502387046813965,
      0.08835817873477936,
      0.09020024538040161,
      0.09417921304702759,
      0.09108944237232208,
      0.1013789176940918,
      0.11536474525928497,
      0.11973919719457626,
      0.12164230644702911,
      0.13103333115577698,
      0.13790446519851685,
      0.13412228226661682,
      0.13599061965942383,
      0.14144456386566162,
      0.14760348200798035,
      0.1492011845111847,
      0.14999991655349731,
      0.16388331353664398,
      0.1892787665128708,
      0.1945728063583374,
      0.20489957928657532,
      0.2470288723707199,
      0.25544407963752747,
      0.995871365070343,
      0.997890055179596,
      0.9982659220695496,
      0.999443769454956,
      0.9995970129966736,
      0.9996094107627869,
      0.9992318153381348,
      0.9982969164848328,
      0.9958539605140686,
      0.9666457176208496,
      0.9455022811889648,
      0.9833523631095886,
      0.9730019569396973,
      0.9338462352752686,
      0.9048799872398376,
      0.9393894672393799,
      0.9753372073173523,
      0.9963160753250122,
      0.9988523125648499,
      0.9996130466461182,
      0.9997528195381165,
      0.999610185623169,
      0.9994175434112549,
      0.9986035823822021,
      0.9983754754066467,
      0.9980889558792114,
      0.9987750053405762,
      0.9988980889320374,
      0.9976293444633484,
      0.9970672130584717,
      0.9987932443618774,
      0.9980391263961792,
      0.9986237287521362,
      0.9981912970542908,
      0.9981869459152222,
      0.9950540065765381,
      0.9873687624931335,
      0.946812629699707,
      0.8918709754943848,
      0.8749817609786987,
      0.8844650983810425,
      0.8359135389328003,
      0.8238661289215088,
      0.8729220628738403,
      0.8827067613601685,
      0.9511060118675232,
      0.978179931640625,
      0.9934656620025635,
      0.9979568719863892,
      0.9981290698051453,
      0.9984861016273499,
      0.9961667656898499,
      0.9955200552940369,
      0.9971181750297546,
      0.9984815120697021,
      0.9993088245391846,
      0.9992512464523315,
      0.9983312487602234,
      0.9931680560112,
      0.9707684516906738,
      0.9173849821090698,
      0.9058424234390259,
      0.9100978374481201,
      0.8601251244544983,
      0.8879806399345398,
      0.8389355540275574,
      0.8459122180938721,
      0.8987294435501099,
      0.9373180866241455,
      0.966317892074585,
      0.9920505285263062,
      0.992387056350708,
      0.9970843195915222,
      0.9948347210884094,
      0.994692325592041,
      0.989289402961731,
      0.984984815120697,
      0.9865307807922363,
      0.987135648727417,
      0.9913625121116638,
      0.9920033812522888,
      0.9863222241401672,
      0.9841466546058655,
      0.9667038917541504,
      0.973090410232544,
      0.9363421201705933,
      0.9658071398735046,
      0.9410812258720398,
      0.9643650650978088,
      0.994835376739502,
      0.9933099746704102,
      0.9984403252601624,
      0.9975839853286743,
      0.9987677335739136,
      0.9993346333503723,
      0.9995124340057373,
      0.9992071986198425,
      0.998818576335907,
      0.9995798468589783,
      0.999566376209259,
      0.999849259853363,
      0.9996870160102844,
      0.9997621774673462,
      0.9995867609977722,
      0.9994847178459167,
      0.9988428950309753,
      0.9991008043289185,
      0.9995055198669434,
      0.9997166991233826,
      0.9997884035110474,
      0.9996902346611023,
      0.9997543096542358,
      0.9995524883270264,
      0.99961918592453,
      0.9985719919204712,
      0.9978273510932922,
      0.9930980205535889,
      0.9791325330734253,
      0.9629659652709961,
      0.936491847038269,
      0.9087820649147034,
      0.8552225232124329,
      0.8782866597175598,
      0.9178003072738647,
      0.9151578545570374,
      0.9383627772331238,
      0.9814409613609314,
      0.9913545250892639,
      0.9981866478919983,
      0.9989314675331116,
      0.9995848536491394,
      0.999729573726654,
      0.9998074769973755,
      0.999811053276062,
      0.9998151659965515,
      0.9996868371963501,
      0.9996349811553955,
      0.9993280172348022,
      0.9987697601318359,
      0.9983978867530823,
      0.9984228610992432,
      0.9991896748542786,
      0.9993211030960083,
      0.9991055130958557,
      0.9987574219703674,
      0.996133029460907,
      0.9962701797485352,
      0.98801189661026,
      0.9919226169586182,
      0.9979713559150696,
      0.9987413287162781,
      0.9994799494743347,
      0.9995555877685547,
      0.9998294115066528,
      0.9997788071632385,
      0.9997588992118835,
      0.9997395873069763,
      0.9998190999031067,
      0.9998522400856018,
      0.999810516834259,
      0.9998342990875244,
      0.9997186660766602,
      0.9997894763946533,
      0.9998754262924194,
      0.9999071359634399,
      0.9998654127120972,
      0.9998854398727417,
      0.9996914863586426,
      0.9996708035469055,
      0.9992481470108032,
      0.998841404914856,
      0.9949802756309509,
      0.9752645492553711,
      0.960219144821167,
      0.9021849036216736,
      0.8591147661209106,
      0.9135496616363525,
      0.9511329531669617,
      0.987257182598114,
      0.9959312677383423,
      0.9981047511100769,
      0.999002993106842,
      0.9990420341491699,
      0.9989487528800964,
      0.9994350075721741,
      0.9985671043395996,
      0.9994539022445679,
      0.9997788071632385,
      0.9997883439064026,
      0.9998795390129089,
      0.9998594522476196,
      0.9999021291732788,
      0.9997295141220093
    ],
    [
      0.11279618740081787,
      0.1272030621767044,
      0.12872421741485596,
      0.11983586847782135,
      0.11726904660463333,
      0.12361408025026321,
      0.11713284999132156,
      0.11893212795257568,
      0.1224566102027893,
      0.12544867396354675,
      0.11871237307786942,
      0.11634038388729095,
      0.12114788591861725,
      0.11880700290203094,
      0.11557389050722122,
      0.11439578980207443,
      0.12074945867061615,
      0.11169277876615524,
      0.11178016662597656,
      0.11681230366230011,
      0.11176717281341553,
      0.10052770376205444,
      0.0926210880279541,
      0.0977945476770401,
      0.09181287884712219,
      0.09253760427236557,
      0.09963364154100418,
      0.10573697835206985,
      0.10297959297895432,
      0.10137032717466354,
      0.10916759818792343,
      0.10457688570022583,
      0.09705963730812073,
      0.0953620970249176,
      0.10920221358537674,
      0.10493692010641098,
      0.11507722735404968,
      0.13505053520202637,
      0.14613774418830872,
      0.141449436545372,
      0.14385294914245605,
      0.15279081463813782,
      0.1585613489151001,
      0.16051268577575684,
      0.16413605213165283,
      0.17408357560634613,
      0.1824265718460083,
      0.18690943717956543,
      0.20776541531085968,
      0.25002211332321167,
      0.25862056016921997,
      0.2661322355270386,
      0.3209543824195862,
      0.33979421854019165,
      0.9965049028396606,
      0.9982874989509583,
      0.998561441898346,
      0.9995425939559937,
      0.9996362328529358,
      0.9996309280395508,
      0.9992230534553528,
      0.9982431530952454,
      0.9957238435745239,
      0.9656631350517273,
      0.9442264437675476,
      0.9834266901016235,
      0.9732860922813416,
      0.9336497783660889,
      0.9038892984390259,
      0.9394873380661011,
      0.9750754833221436,
      0.9963153004646301,
      0.9988597631454468,
      0.9996288418769836,
      0.9997764229774475,
      0.9996569752693176,
      0.9995120763778687,
      0.9988373517990112,
      0.9986436367034912,
      0.9983727931976318,
      0.9989668130874634,
      0.9990776777267456,
      0.9980366826057434,
      0.9975749254226685,
      0.9990271925926208,
      0.9984750151634216,
      0.9989116191864014,
      0.9985700845718384,
      0.9984909892082214,
      0.9959971308708191,
      0.9893159866333008,
      0.9491655826568604,
      0.8920252323150635,
      0.8716504573822021,
      0.8832094073295593,
      0.8336373567581177,
      0.8220125436782837,
      0.8738418817520142,
      0.886420488357544,
      0.954637885093689,
      0.9806503653526306,
      0.994471549987793,
      0.9982300996780396,
      0.9984139800071716,
      0.9987268447875977,
      0.9967188239097595,
      0.9961788058280945,
      0.9974764585494995,
      0.9986432790756226,
      0.9993969202041626,
      0.9993230700492859,
      0.9984179139137268,
      0.9933076500892639,
      0.9709144830703735,
      0.9173225164413452,
      0.9038406610488892,
      0.9091265201568604,
      0.8580655455589294,
      0.8839993476867676,
      0.8341071009635925,
      0.843251645565033,
      0.8979998826980591,
      0.9369109272956848,
      0.9677355289459229,
      0.9929150342941284,
      0.9931948184967041,
      0.9975996613502502,
      0.9957327246665955,
      0.9958540797233582,
      0.9916066527366638,
      0.9872848987579346,
      0.9882081747055054,
      0.9885900020599365,
      0.9923557043075562,
      0.9928408861160278,
      0.98735111951828,
      0.985041618347168,
      0.9667778015136719,
      0.9726076126098633,
      0.9347313642501831,
      0.9644402265548706,
      0.9379276037216187,
      0.9615960121154785,
      0.9944551587104797,
      0.9928149580955505,
      0.998430073261261,
      0.997555136680603,
      0.9987702369689941,
      0.9993839859962463,
      0.9995391964912415,
      0.9992830753326416,
      0.9989551305770874,
      0.9996205568313599,
      0.9996103048324585,
      0.9998663067817688,
      0.9997290968894958,
      0.9997921586036682,
      0.999631404876709,
      0.9995471835136414,
      0.9989767670631409,
      0.9991952776908875,
      0.9995647668838501,
      0.9997524619102478,
      0.9998126029968262,
      0.9997243285179138,
      0.9997761845588684,
      0.9995812773704529,
      0.999636173248291,
      0.9985723495483398,
      0.9978004693984985,
      0.9929416179656982,
      0.9779348373413086,
      0.9609195590019226,
      0.9342645406723022,
      0.9076831340789795,
      0.8502374887466431,
      0.8742836117744446,
      0.914020836353302,
      0.9118284583091736,
      0.9333648085594177,
      0.9791392683982849,
      0.9904531240463257,
      0.9981043934822083,
      0.9989559650421143,
      0.9996137022972107,
      0.9997580051422119,
      0.9998267292976379,
      0.9998316764831543,
      0.9998334646224976,
      0.9997189044952393,
      0.9996678829193115,
      0.9993903040885925,
      0.9989116191864014,
      0.9985907673835754,
      0.9986165761947632,
      0.9993107318878174,
      0.9994120001792908,
      0.9992082118988037,
      0.9988296627998352,
      0.9960529804229736,
      0.9960626363754272,
      0.987151026725769,
      0.9914076924324036,
      0.9978866577148438,
      0.9987446665763855,
      0.9995038509368896,
      0.9995923638343811,
      0.9998463988304138,
      0.9998041391372681,
      0.9997830986976624,
      0.9997668862342834,
      0.9998406171798706,
      0.9998670220375061,
      0.9998290538787842,
      0.9998507499694824,
      0.9997450709342957,
      0.9998081922531128,
      0.999888002872467,
      0.999915599822998,
      0.9998788833618164,
      0.9998971819877625,
      0.9997251629829407,
      0.9996885657310486,
      0.9992798566818237,
      0.9988212585449219,
      0.9946988821029663,
      0.9731886386871338,
      0.9563450217247009,
      0.8933535814285278,
      0.8500939607620239,
      0.9080874919891357,
      0.9474421739578247,
      0.9864912629127502,
      0.995945394039154,
      0.9981498122215271,
      0.9990572929382324,
      0.9991567730903625,
      0.9990584254264832,
      0.9995014071464539,
      0.9987307786941528,
      0.9995293021202087,
      0.9998089671134949,
      0.9998159408569336,
      0.9998936653137207,
      0.999874472618103,
      0.9999122023582458,
      0.9997581243515015
    ],
    [
      0.12211456149816513,
      0.1364227682352066,
      0.14268726110458374,
      0.13595303893089294,
      0.13745632767677307,
      0.14466480910778046,
      0.13696368038654327,
      0.13954706490039825,
      0.14119306206703186,
      0.14379754662513733,
      0.13850714266300201,
      0.1384221762418747,
      0.14108893275260925,
      0.14017164707183838,
      0.13668541610240936,
      0.12966546416282654,
      0.13307808339595795,
      0.1263042837381363,
      0.1284540593624115,
      0.12867090106010437,
      0.12344355881214142,
      0.10754334926605225,
      0.10345544666051865,
      0.10717248916625977,
      0.09928681701421738,
      0.10191790759563446,
      0.10609164834022522,
      0.11574415862560272,
      0.1079033613204956,
      0.10514451563358307,
      0.11676676571369171,
      0.11276161670684814,
      0.10346701741218567,
      0.11073508113622665,
      0.13596877455711365,
      0.13484780490398407,
      0.14733099937438965,
      0.16695792973041534,
      0.18069179356098175,
      0.1727859228849411,
      0.17811070382595062,
      0.18961471319198608,
      0.20434653759002686,
      0.20421817898750305,
      0.20306964218616486,
      0.21958333253860474,
      0.23454248905181885,
      0.24951264262199402,
      0.27805402874946594,
      0.31584763526916504,
      0.3273310959339142,
      0.3348235487937927,
      0.34879589080810547,
      0.3613031804561615,
      0.9966984987258911,
      0.9983838796615601,
      0.9986528754234314,
      0.99956876039505,
      0.9996504187583923,
      0.9996410608291626,
      0.9992396235466003,
      0.9982855916023254,
      0.9958199262619019,
      0.9664510488510132,
      0.9458533525466919,
      0.9841784238815308,
      0.9737356901168823,
      0.9353341460227966,
      0.906376302242279,
      0.9424828290939331,
      0.9755730628967285,
      0.9964300990104675,
      0.9988996982574463,
      0.9996426105499268,
      0.9997909069061279,
      0.9996829628944397,
      0.999553382396698,
      0.9989461898803711,
      0.9987727403640747,
      0.9985358715057373,
      0.9990688562393188,
      0.9991512298583984,
      0.9982221722602844,
      0.9977766275405884,
      0.9990999698638916,
      0.998505175113678,
      0.9988834857940674,
      0.9984517097473145,
      0.9983599185943604,
      0.9955122470855713,
      0.9885269999504089,
      0.9475691318511963,
      0.8908907771110535,
      0.8700888156890869,
      0.8822031021118164,
      0.836368203163147,
      0.8229037523269653,
      0.869524359703064,
      0.884979248046875,
      0.9523909687995911,
      0.9791049957275391,
      0.9938746094703674,
      0.9981138110160828,
      0.9983290433883667,
      0.9987393021583557,
      0.996887743473053,
      0.9965202808380127,
      0.9977278709411621,
      0.9987472891807556,
      0.9994190335273743,
      0.9993357062339783,
      0.9984363317489624,
      0.9933306574821472,
      0.9704028964042664,
      0.9174879789352417,
      0.9032816886901855,
      0.9080499410629272,
      0.8585425019264221,
      0.8828954696655273,
      0.83480304479599,
      0.836460530757904,
      0.8950110673904419,
      0.9363285303115845,
      0.9668681621551514,
      0.9926027655601501,
      0.9928846955299377,
      0.9974320530891418,
      0.9953768849372864,
      0.9955096244812012,
      0.990674614906311,
      0.9859801530838013,
      0.9873735308647156,
      0.9877808690071106,
      0.992073655128479,
      0.9926152229309082,
      0.9869275093078613,
      0.9847983717918396,
      0.9660981297492981,
      0.9716131687164307,
      0.9338366985321045,
      0.9637723565101624,
      0.9362729787826538,
      0.9595807194709778,
      0.9941879510879517,
      0.9925974011421204,
      0.9984337091445923,
      0.9975894689559937,
      0.9988452792167664,
      0.9994099736213684,
      0.9995708465576172,
      0.9993396997451782,
      0.9990259408950806,
      0.9996526837348938,
      0.9996471405029297,
      0.999879002571106,
      0.9997572302818298,
      0.99981290102005,
      0.9996610879898071,
      0.9995917081832886,
      0.9990749359130859,
      0.9992645978927612,
      0.9996054172515869,
      0.9997762441635132,
      0.9998303651809692,
      0.9997495412826538,
      0.9997942447662354,
      0.9996106624603271,
      0.9996626377105713,
      0.9986661076545715,
      0.997907280921936,
      0.9932563900947571,
      0.9787321090698242,
      0.9616595506668091,
      0.9360707998275757,
      0.9097111225128174,
      0.8461604118347168,
      0.8706780672073364,
      0.9142122864723206,
      0.9117395877838135,
      0.9323054552078247,
      0.9781261682510376,
      0.9900152683258057,
      0.9980799555778503,
      0.9989877343177795,
      0.9996333122253418,
      0.9997797012329102,
      0.9998428225517273,
      0.9998489618301392,
      0.9998480081558228,
      0.9997482299804688,
      0.9997000694274902,
      0.9994478225708008,
      0.9990443587303162,
      0.9987657070159912,
      0.9987804293632507,
      0.9994032979011536,
      0.9994796514511108,
      0.9992798566818237,
      0.9988920092582703,
      0.99606853723526,
      0.9960622191429138,
      0.9870984554290771,
      0.9914872646331787,
      0.9979537129402161,
      0.998780369758606,
      0.9995313286781311,
      0.9996187686920166,
      0.9998578429222107,
      0.9998213052749634,
      0.9998016953468323,
      0.9997876882553101,
      0.9998552799224854,
      0.9998788833618164,
      0.9998447895050049,
      0.9998644590377808,
      0.9997678995132446,
      0.9998259544372559,
      0.9999000430107117,
      0.9999242424964905,
      0.9998908638954163,
      0.999905526638031,
      0.9997445344924927,
      0.9997052550315857,
      0.9993153810501099,
      0.9988152980804443,
      0.9945378303527832,
      0.9718644618988037,
      0.9539832472801208,
      0.8881668448448181,
      0.8460540175437927,
      0.9046120047569275,
      0.9452005624771118,
      0.9857786297798157,
      0.9958379864692688,
      0.9981659054756165,
      0.9991005063056946,
      0.9992045164108276,
      0.9991156458854675,
      0.9995386004447937,
      0.9988313913345337,
      0.9995813965797424,
      0.9998289942741394,
      0.9998366832733154,
      0.9999047517776489,
      0.9998876452445984,
      0.9999210834503174,
      0.9997818470001221
    ],
    [
      0.11504987627267838,
      0.12994544208049774,
      0.1350635588169098,
      0.13106176257133484,
      0.12919941544532776,
      0.13754205405712128,
      0.13169072568416595,
      0.13147152960300446,
      0.1343526542186737,
      0.138973668217659,
      0.12957215309143066,
      0.13222452998161316,
      0.13533540070056915,
      0.13646386563777924,
      0.13449688255786896,
      0.12835174798965454,
      0.13119928538799286,
      0.12297435849905014,
      0.12394978106021881,
      0.12272909283638,
      0.11642198264598846,
      0.10845234990119934,
      0.10637573897838593,
      0.11048021167516708,
      0.10305474698543549,
      0.11054805666208267,
      0.11398892849683762,
      0.11926378309726715,
      0.1065618172287941,
      0.10519200563430786,
      0.11276111751794815,
      0.10892745107412338,
      0.1126708984375,
      0.12225861847400665,
      0.1517912745475769,
      0.14992931485176086,
      0.1611257642507553,
      0.18325263261795044,
      0.20111191272735596,
      0.19631412625312805,
      0.19622167944908142,
      0.20863716304302216,
      0.22861625254154205,
      0.23036573827266693,
      0.23271900415420532,
      0.24509131908416748,
      0.2734742760658264,
      0.2935575842857361,
      0.3173774778842926,
      0.3544406294822693,
      0.36235928535461426,
      0.3611411154270172,
      0.3768758773803711,
      0.38987576961517334,
      0.9967947602272034,
      0.998416006565094,
      0.9986816048622131,
      0.9995834231376648,
      0.9996601343154907,
      0.9996387958526611,
      0.9992271661758423,
      0.9982337951660156,
      0.9956541657447815,
      0.96555495262146,
      0.9444900751113892,
      0.9836008548736572,
      0.9734681844711304,
      0.9347135424613953,
      0.9053412675857544,
      0.9421374201774597,
      0.975219190120697,
      0.9963122010231018,
      0.9988898634910583,
      0.999647855758667,
      0.9997847080230713,
      0.9996955990791321,
      0.9995772242546082,
      0.9989970326423645,
      0.9988479614257812,
      0.9986340403556824,
      0.9991340637207031,
      0.9992081522941589,
      0.9983882904052734,
      0.9979727268218994,
      0.999173641204834,
      0.998603880405426,
      0.998909056186676,
      0.9984633922576904,
      0.9983373284339905,
      0.9954139590263367,
      0.988403856754303,
      0.9470576047897339,
      0.8888956308364868,
      0.8690977692604065,
      0.8827654719352722,
      0.8357053995132446,
      0.8232786059379578,
      0.8661057949066162,
      0.8843164443969727,
      0.951960563659668,
      0.9792670011520386,
      0.9938938021659851,
      0.9981346130371094,
      0.9983825087547302,
      0.9988110661506653,
      0.9970892667770386,
      0.9968293309211731,
      0.9979166388511658,
      0.9988431334495544,
      0.9994509816169739,
      0.9993595480918884,
      0.9984691739082336,
      0.9933804869651794,
      0.9701317548751831,
      0.9174630045890808,
      0.9028542041778564,
      0.9086808562278748,
      0.8601083755493164,
      0.8814830780029297,
      0.8347417116165161,
      0.8309412598609924,
      0.8941004872322083,
      0.9356889128684998,
      0.966063380241394,
      0.9923614263534546,
      0.9926556944847107,
      0.9973233938217163,
      0.9951863288879395,
      0.9954007267951965,
      0.9905362725257874,
      0.9856574535369873,
      0.9870351552963257,
      0.9871843457221985,
      0.991766631603241,
      0.9922879934310913,
      0.9863629937171936,
      0.984100341796875,
      0.9650660753250122,
      0.9709200859069824,
      0.932955265045166,
      0.96296626329422,
      0.9350159168243408,
      0.9579460620880127,
      0.9938832521438599,
      0.9922882914543152,
      0.9983986020088196,
      0.9975147247314453,
      0.9988264441490173,
      0.9994269609451294,
      0.9995834231376648,
      0.999384880065918,
      0.9991357326507568,
      0.9996843934059143,
      0.999687910079956,
      0.9998924732208252,
      0.9997872114181519,
      0.9998328685760498,
      0.9996891021728516,
      0.9996317625045776,
      0.9991633892059326,
      0.9993233680725098,
      0.9996413588523865,
      0.9997971653938293,
      0.9998467564582825,
      0.9997720122337341,
      0.9998087286949158,
      0.9996334314346313,
      0.9996768236160278,
      0.998721718788147,
      0.9978647232055664,
      0.9929167628288269,
      0.9774529337882996,
      0.9598408937454224,
      0.9341187477111816,
      0.9068994522094727,
      0.8391009569168091,
      0.8657300472259521,
      0.9117118120193481,
      0.9100478291511536,
      0.9287526607513428,
      0.9759297966957092,
      0.9891383647918701,
      0.9979972839355469,
      0.9989948272705078,
      0.9996449947357178,
      0.9997947812080383,
      0.9998542666435242,
      0.9998626112937927,
      0.999860942363739,
      0.9997708201408386,
      0.999724268913269,
      0.9994917511940002,
      0.999142587184906,
      0.9988976716995239,
      0.998906135559082,
      0.9994775056838989,
      0.9995347857475281,
      0.999343991279602,
      0.998940110206604,
      0.9960047602653503,
      0.9958757162094116,
      0.9864252805709839,
      0.9910634160041809,
      0.9978797435760498,
      0.9987725019454956,
      0.9995479583740234,
      0.9996393322944641,
      0.9998672008514404,
      0.9998353719711304,
      0.9998167157173157,
      0.9998029470443726,
      0.9998669624328613,
      0.9998880624771118,
      0.9998570084571838,
      0.9998747110366821,
      0.9997870326042175,
      0.999840497970581,
      0.9999094605445862,
      0.9999303221702576,
      0.9998993873596191,
      0.9999120831489563,
      0.999761700630188,
      0.9997153878211975,
      0.9993289709091187,
      0.9987855553627014,
      0.994127094745636,
      0.9697955846786499,
      0.9508850574493408,
      0.8809987306594849,
      0.8378797173500061,
      0.9022533893585205,
      0.9429348707199097,
      0.98524409532547,
      0.9957728385925293,
      0.9981842041015625,
      0.9991258978843689,
      0.9992576241493225,
      0.9991732835769653,
      0.9995713829994202,
      0.9989253878593445,
      0.9996278882026672,
      0.9998484253883362,
      0.9998553395271301,
      0.9999149441719055,
      0.999898374080658,
      0.9999274015426636,
      0.9997981786727905
    ],
    [
      0.11325109004974365,
      0.12707048654556274,
      0.12902352213859558,
      0.12125647068023682,
      0.12183244526386261,
      0.13249467313289642,
      0.13071517646312714,
      0.13101370632648468,
      0.13293983042240143,
      0.14371000230312347,
      0.13272327184677124,
      0.1331319361925125,
      0.13882604241371155,
      0.14354342222213745,
      0.14464423060417175,
      0.13474003970623016,
      0.13902124762535095,
      0.12883399426937103,
      0.13025784492492676,
      0.12955181300640106,
      0.12469680607318878,
      0.11190547794103622,
      0.11187733709812164,
      0.11525414884090424,
      0.1084284633398056,
      0.11308295279741287,
      0.1189177930355072,
      0.12352798134088516,
      0.11037880182266235,
      0.10852716863155365,
      0.11905908584594727,
      0.122423455119133,
      0.12659567594528198,
      0.14379633963108063,
      0.17738336324691772,
      0.1747303009033203,
      0.17835591733455658,
      0.20662665367126465,
      0.221028134226799,
      0.21652387082576752,
      0.2261527180671692,
      0.23535467684268951,
      0.2455000877380371,
      0.2595286965370178,
      0.25796300172805786,
      0.2737697958946228,
      0.32137396931648254,
      0.3389231860637665,
      0.3488426208496094,
      0.3808303773403168,
      0.4061170816421509,
      0.4023510217666626,
      0.42255929112434387,
      0.4464854598045349,
      0.9974531531333923,
      0.9988093972206116,
      0.9989481568336487,
      0.9996529817581177,
      0.9996886849403381,
      0.9996502995491028,
      0.9991998672485352,
      0.9981470704078674,
      0.995447039604187,
      0.9641729593276978,
      0.9428473114967346,
      0.9833046793937683,
      0.973275899887085,
      0.9338258504867554,
      0.9038995504379272,
      0.9409582614898682,
      0.9742866158485413,
      0.996225893497467,
      0.9988890290260315,
      0.9996642470359802,
      0.9998036026954651,
      0.9997331500053406,
      0.9996491074562073,
      0.999174952507019,
      0.9990426898002625,
      0.9988580942153931,
      0.9992766380310059,
      0.9993488192558289,
      0.9986950755119324,
      0.9983945488929749,
      0.9993788599967957,
      0.9990100860595703,
      0.9992424249649048,
      0.9989252090454102,
      0.998726487159729,
      0.9965764880180359,
      0.9906339049339294,
      0.9499282836914062,
      0.8882822394371033,
      0.8660348653793335,
      0.8818355798721313,
      0.8296148777008057,
      0.8193775415420532,
      0.8634545803070068,
      0.8835487365722656,
      0.9553654193878174,
      0.9812349081039429,
      0.9948168992996216,
      0.9984033107757568,
      0.9986557960510254,
      0.9990398287773132,
      0.9976637959480286,
      0.9975063800811768,
      0.9983178973197937,
      0.9990222454071045,
      0.9995385408401489,
      0.9994303584098816,
      0.9985610842704773,
      0.9934545755386353,
      0.969672679901123,
      0.9154773950576782,
      0.900286078453064,
      0.9079026579856873,
      0.8583232164382935,
      0.8796919584274292,
      0.831748902797699,
      0.8242753744125366,
      0.8906646966934204,
      0.9347632527351379,
      0.9679464101791382,
      0.9934537410736084,
      0.9938645958900452,
      0.9981327652931213,
      0.9965968132019043,
      0.9969964027404785,
      0.993087887763977,
      0.9887253046035767,
      0.9896312952041626,
      0.9898611903190613,
      0.9937554001808167,
      0.9938774704933167,
      0.9880366325378418,
      0.9852815866470337,
      0.9650048017501831,
      0.9699960947036743,
      0.9309259653091431,
      0.9612568020820618,
      0.9319956302642822,
      0.9551163911819458,
      0.9931367039680481,
      0.9915733933448792,
      0.9983499646186829,
      0.9974771738052368,
      0.9988493919372559,
      0.9995033740997314,
      0.9996427893638611,
      0.9994925260543823,
      0.9992868900299072,
      0.999737024307251,
      0.9997459053993225,
      0.9999102354049683,
      0.9998247027397156,
      0.9998567700386047,
      0.9997268319129944,
      0.9996795654296875,
      0.9992741942405701,
      0.9994021058082581,
      0.9996870160102844,
      0.9998255372047424,
      0.9998690485954285,
      0.9998133182525635,
      0.9998419284820557,
      0.999697208404541,
      0.9997319579124451,
      0.9988616108894348,
      0.9979845881462097,
      0.992999255657196,
      0.9769189953804016,
      0.959446132183075,
      0.9330248832702637,
      0.9041192531585693,
      0.8291311264038086,
      0.8617467284202576,
      0.908824622631073,
      0.908322811126709,
      0.9270102381706238,
      0.9754145741462708,
      0.989150881767273,
      0.9981280565261841,
      0.9991343021392822,
      0.999701976776123,
      0.9998319745063782,
      0.9998762011528015,
      0.9998819231987,
      0.9998759031295776,
      0.9997974634170532,
      0.9997507929801941,
      0.9995436072349548,
      0.999261736869812,
      0.99906325340271,
      0.999080240726471,
      0.9995890259742737,
      0.999630868434906,
      0.9994788765907288,
      0.9991232752799988,
      0.9963429570198059,
      0.9962409138679504,
      0.9866045713424683,
      0.991420567035675,
      0.9981054663658142,
      0.9989480376243591,
      0.9996278285980225,
      0.99969482421875,
      0.9998844861984253,
      0.9998566508293152,
      0.9998368620872498,
      0.9998237490653992,
      0.9998804330825806,
      0.9998995661735535,
      0.9998716711997986,
      0.9998866319656372,
      0.9998065233230591,
      0.9998558163642883,
      0.9999197125434875,
      0.9999380707740784,
      0.9999122023582458,
      0.9999242424964905,
      0.9997990131378174,
      0.9997590780258179,
      0.9994060397148132,
      0.9988405108451843,
      0.9941235780715942,
      0.9685525298118591,
      0.9489434957504272,
      0.8759049773216248,
      0.8308592438697815,
      0.898516058921814,
      0.9392626285552979,
      0.9842033982276917,
      0.9957162737846375,
      0.9982885122299194,
      0.9991997480392456,
      0.9993575215339661,
      0.9993060231208801,
      0.9996458292007446,
      0.9991102814674377,
      0.9996991157531738,
      0.9998741745948792,
      0.9998761415481567,
      0.9999251961708069,
      0.9999093413352966,
      0.9999347925186157,
      0.9998170137405396
    ],
    [
      0.1155981793999672,
      0.13054287433624268,
      0.13259723782539368,
      0.1281920075416565,
      0.13134679198265076,
      0.14039316773414612,
      0.13885793089866638,
      0.1435721516609192,
      0.14234504103660583,
      0.153387188911438,
      0.14478453993797302,
      0.14262810349464417,
      0.14721617102622986,
      0.15797515213489532,
      0.15603198111057281,
      0.14769834280014038,
      0.14966675639152527,
      0.14173388481140137,
      0.14100028574466705,
      0.13929620385169983,
      0.1346341073513031,
      0.11994810402393341,
      0.12224826216697693,
      0.126282200217247,
      0.11520397663116455,
      0.11539106070995331,
      0.11781267821788788,
      0.12740181386470795,
      0.11155498027801514,
      0.1150345727801323,
      0.1308918297290802,
      0.13514763116836548,
      0.13272573053836823,
      0.15350647270679474,
      0.18688765168190002,
      0.18457789719104767,
      0.18917216360569,
      0.22366642951965332,
      0.22998163104057312,
      0.22848686575889587,
      0.23746275901794434,
      0.2420242875814438,
      0.2511928975582123,
      0.2688625156879425,
      0.26961344480514526,
      0.29009509086608887,
      0.3307707905769348,
      0.355157732963562,
      0.35241809487342834,
      0.3826081156730652,
      0.4125455617904663,
      0.413354754447937,
      0.45954808592796326,
      0.49153533577919006,
      0.9977734684944153,
      0.9989877939224243,
      0.9990695714950562,
      0.9996925592422485,
      0.9997021555900574,
      0.9996527433395386,
      0.9991697072982788,
      0.9980810880661011,
      0.995436429977417,
      0.9636633992195129,
      0.9430454969406128,
      0.9835776686668396,
      0.9736603498458862,
      0.934227705001831,
      0.9032144546508789,
      0.9411264061927795,
      0.9739688038825989,
      0.9963030815124512,
      0.9989121556282043,
      0.9996780157089233,
      0.9998169541358948,
      0.9997560977935791,
      0.9996860027313232,
      0.9992542862892151,
      0.9991310834884644,
      0.9989619851112366,
      0.9993492364883423,
      0.9994335174560547,
      0.9988909363746643,
      0.9986817240715027,
      0.9995065331459045,
      0.9992583990097046,
      0.9994331002235413,
      0.9992014765739441,
      0.9989907741546631,
      0.9972842931747437,
      0.992007851600647,
      0.9532967805862427,
      0.889441192150116,
      0.863158643245697,
      0.882217288017273,
      0.8278883099555969,
      0.8182098865509033,
      0.8652605414390564,
      0.885376513004303,
      0.958665668964386,
      0.9830756187438965,
      0.995612621307373,
      0.9986894130706787,
      0.998918890953064,
      0.9992242455482483,
      0.9980899095535278,
      0.9979444742202759,
      0.9985714554786682,
      0.9991528987884521,
      0.9996095895767212,
      0.9994913935661316,
      0.9986646175384521,
      0.9936388731002808,
      0.9697527885437012,
      0.9149415493011475,
      0.8999408483505249,
      0.9077298641204834,
      0.8591786623001099,
      0.8800780773162842,
      0.8332397937774658,
      0.8222830295562744,
      0.8900448083877563,
      0.9352582693099976,
      0.9703285694122314,
      0.9942627549171448,
      0.9947502017021179,
      0.9985697269439697,
      0.9974261522293091,
      0.9979146718978882,
      0.9949496388435364,
      0.9911449551582336,
      0.9915710091590881,
      0.9916908740997314,
      0.9950068593025208,
      0.9948299527168274,
      0.9893301129341125,
      0.9863443374633789,
      0.9658498764038086,
      0.969334602355957,
      0.9286246299743652,
      0.9599595069885254,
      0.9301791787147522,
      0.9529450535774231,
      0.9920451641082764,
      0.9907643795013428,
      0.9982692003250122,
      0.9974542856216431,
      0.9988816976547241,
      0.999527633190155,
      0.9996597766876221,
      0.9995366334915161,
      0.9993466734886169,
      0.9997566342353821,
      0.9997649788856506,
      0.9999157190322876,
      0.9998348355293274,
      0.9998633861541748,
      0.999735951423645,
      0.9996920824050903,
      0.9992985725402832,
      0.9994198679924011,
      0.9996970295906067,
      0.9998323917388916,
      0.9998749494552612,
      0.9998238682746887,
      0.999851644039154,
      0.9997174143791199,
      0.9997515082359314,
      0.9989460706710815,
      0.9980720281600952,
      0.9933188557624817,
      0.9780105352401733,
      0.9606921672821045,
      0.9348244667053223,
      0.9046262502670288,
      0.8302304148674011,
      0.8603984117507935,
      0.9077907800674438,
      0.9079203605651855,
      0.9276629686355591,
      0.9760655164718628,
      0.9892582893371582,
      0.9981716275215149,
      0.9991735816001892,
      0.9997239112854004,
      0.9998462796211243,
      0.9998846054077148,
      0.9998893141746521,
      0.9998824596405029,
      0.9998077154159546,
      0.999761164188385,
      0.9995630383491516,
      0.9993082880973816,
      0.9991281628608704,
      0.9991372227668762,
      0.9996240735054016,
      0.9996607303619385,
      0.9995244741439819,
      0.9991823434829712,
      0.9964157342910767,
      0.9963250160217285,
      0.9866443872451782,
      0.99150550365448,
      0.9981704354286194,
      0.9989894032478333,
      0.9996469020843506,
      0.9997086524963379,
      0.9998895525932312,
      0.9998623728752136,
      0.9998428225517273,
      0.9998289942741394,
      0.999884307384491,
      0.9999027252197266,
      0.9998754858970642,
      0.9998900294303894,
      0.9998132586479187,
      0.9998607635498047,
      0.9999234080314636,
      0.9999409317970276,
      0.9999175071716309,
      0.9999295473098755,
      0.9998177289962769,
      0.9997776746749878,
      0.9994416236877441,
      0.9988722205162048,
      0.9941192269325256,
      0.9686406254768372,
      0.9475007057189941,
      0.8757108449935913,
      0.830729067325592,
      0.898227870464325,
      0.9379836320877075,
      0.9831410646438599,
      0.995534360408783,
      0.9983170628547668,
      0.9992318153381348,
      0.9994370341300964,
      0.9993856549263,
      0.9996833205223083,
      0.9992280006408691,
      0.9997360706329346,
      0.9998837113380432,
      0.9998849034309387,
      0.9999292492866516,
      0.9999136924743652,
      0.9999374151229858,
      0.999824047088623
    ],
    [
      0.11986878514289856,
      0.14236558973789215,
      0.14926886558532715,
      0.15158778429031372,
      0.15752781927585602,
      0.17631486058235168,
      0.17878788709640503,
      0.18248161673545837,
      0.17771810293197632,
      0.18690510094165802,
      0.18352602422237396,
      0.18295662105083466,
      0.18178796768188477,
      0.18720462918281555,
      0.18648172914981842,
      0.18072877824306488,
      0.1881158947944641,
      0.17725810408592224,
      0.1693371832370758,
      0.1693880558013916,
      0.1592634618282318,
      0.1435868740081787,
      0.1481018364429474,
      0.1530710756778717,
      0.1338541954755783,
      0.13220271468162537,
      0.12757840752601624,
      0.12808671593666077,
      0.11205746978521347,
      0.12638811767101288,
      0.1503845453262329,
      0.1435946375131607,
      0.14430883526802063,
      0.15974508225917816,
      0.1988261193037033,
      0.19780372083187103,
      0.20278006792068481,
      0.23205971717834473,
      0.2406088411808014,
      0.24085935950279236,
      0.2445831000804901,
      0.2532239556312561,
      0.2636934518814087,
      0.28293076157569885,
      0.2920264005661011,
      0.302238792181015,
      0.3350957930088043,
      0.35891127586364746,
      0.34696638584136963,
      0.37502220273017883,
      0.39121222496032715,
      0.3931153416633606,
      0.42418399453163147,
      0.46732062101364136,
      0.9981055855751038,
      0.999172031879425,
      0.9991890788078308,
      0.9997262358665466,
      0.999712347984314,
      0.9996584057807922,
      0.9991136193275452,
      0.9979913830757141,
      0.9953023791313171,
      0.9631655216217041,
      0.9428785443305969,
      0.9837615489959717,
      0.9737357497215271,
      0.934052050113678,
      0.902509331703186,
      0.9413877725601196,
      0.9734679460525513,
      0.9961995482444763,
      0.9989135265350342,
      0.9996859431266785,
      0.9998303055763245,
      0.9997735023498535,
      0.9997157454490662,
      0.9993239045143127,
      0.9992067813873291,
      0.9990556240081787,
      0.9994146227836609,
      0.9995118379592896,
      0.9990609884262085,
      0.998938798904419,
      0.9996203780174255,
      0.9994713664054871,
      0.9996073246002197,
      0.9994781613349915,
      0.9993272423744202,
      0.9981458783149719,
      0.9938499927520752,
      0.9603631496429443,
      0.8925678730010986,
      0.8606679439544678,
      0.8801214694976807,
      0.8263964653015137,
      0.8197697401046753,
      0.8682036399841309,
      0.8904175162315369,
      0.963334321975708,
      0.9855697751045227,
      0.9965689778327942,
      0.998975932598114,
      0.9991308450698853,
      0.9993794560432434,
      0.9984687566757202,
      0.9983289241790771,
      0.9987987279891968,
      0.9992697238922119,
      0.9996697902679443,
      0.9995434880256653,
      0.9987411499023438,
      0.993625283241272,
      0.9696706533432007,
      0.9147626161575317,
      0.8993163108825684,
      0.9079369902610779,
      0.8583040237426758,
      0.8781158924102783,
      0.828923761844635,
      0.8212090730667114,
      0.8878875970840454,
      0.9378988742828369,
      0.9746021032333374,
      0.9953907132148743,
      0.996411919593811,
      0.9991182088851929,
      0.9986151456832886,
      0.9987285733222961,
      0.9966344833374023,
      0.9936009645462036,
      0.9938311576843262,
      0.9941756129264832,
      0.9967643022537231,
      0.9963254332542419,
      0.9916704297065735,
      0.9880995750427246,
      0.9679305553436279,
      0.9690759778022766,
      0.9282058477401733,
      0.9588508009910583,
      0.928043007850647,
      0.9507283568382263,
      0.9907147884368896,
      0.9894868731498718,
      0.998119592666626,
      0.9973351955413818,
      0.9988775849342346,
      0.9995511174201965,
      0.9996695518493652,
      0.9995796084403992,
      0.9994012713432312,
      0.9997738599777222,
      0.9997841119766235,
      0.9999208450317383,
      0.9998446106910706,
      0.999869167804718,
      0.9997440576553345,
      0.9997028708457947,
      0.9993219971656799,
      0.9994367957115173,
      0.9997062087059021,
      0.9998385310173035,
      0.9998802542686462,
      0.9998325705528259,
      0.9998591542243958,
      0.9997289776802063,
      0.9997625946998596,
      0.9989249110221863,
      0.9980347752571106,
      0.9932771921157837,
      0.9780126810073853,
      0.9603164196014404,
      0.9345543384552002,
      0.9046087265014648,
      0.829533576965332,
      0.861221194267273,
      0.9072204828262329,
      0.9064104557037354,
      0.9252529740333557,
      0.974949836730957,
      0.9884346723556519,
      0.9979965090751648,
      0.9991577863693237,
      0.999737024307251,
      0.9998584389686584,
      0.9998927712440491,
      0.9998956918716431,
      0.999886691570282,
      0.9998159408569336,
      0.999768078327179,
      0.9995777010917664,
      0.9993425011634827,
      0.9991751313209534,
      0.9991829991340637,
      0.9996551275253296,
      0.9996865391731262,
      0.9995582103729248,
      0.9992083311080933,
      0.9962552785873413,
      0.9960257411003113,
      0.9857671856880188,
      0.9910320043563843,
      0.9980817437171936,
      0.9989799857139587,
      0.9996601343154907,
      0.9997180700302124,
      0.999893307685852,
      0.999867856502533,
      0.9998476505279541,
      0.9998337030410767,
      0.9998875856399536,
      0.9999057054519653,
      0.9998788833618164,
      0.9998927116394043,
      0.9998178482055664,
      0.9998644590377808,
      0.999926745891571,
      0.9999437928199768,
      0.999923050403595,
      0.9999351501464844,
      0.9998375177383423,
      0.9997973442077637,
      0.9994476437568665,
      0.9988020062446594,
      0.9936083555221558,
      0.9670707583427429,
      0.9443057775497437,
      0.8740233182907104,
      0.8333007097244263,
      0.8989234566688538,
      0.9357527494430542,
      0.9816348552703857,
      0.9951565265655518,
      0.998222827911377,
      0.9992238879203796,
      0.9994896650314331,
      0.99946129322052,
      0.9997216463088989,
      0.9993448257446289,
      0.9997735619544983,
      0.9998950362205505,
      0.9998937249183655,
      0.9999330043792725,
      0.9999176859855652,
      0.9999398589134216,
      0.9998301863670349
    ],
    [
      0.1773078590631485,
      0.1939217448234558,
      0.20455095171928406,
      0.20566445589065552,
      0.20838014781475067,
      0.2276875227689743,
      0.24327290058135986,
      0.2472400963306427,
      0.24360796809196472,
      0.2583022117614746,
      0.2600971758365631,
      0.25774070620536804,
      0.2569270730018616,
      0.2590497136116028,
      0.24753786623477936,
      0.23933926224708557,
      0.2369185835123062,
      0.2209022045135498,
      0.21009767055511475,
      0.20998725295066833,
      0.19559580087661743,
      0.17466296255588531,
      0.17374256253242493,
      0.1801079660654068,
      0.15941672027111053,
      0.15395569801330566,
      0.1477387249469757,
      0.14637896418571472,
      0.12387920916080475,
      0.14435610175132751,
      0.16831043362617493,
      0.15811891853809357,
      0.15775790810585022,
      0.17891348898410797,
      0.21193045377731323,
      0.21031251549720764,
      0.21844333410263062,
      0.2525678277015686,
      0.2637453079223633,
      0.25751784443855286,
      0.27463728189468384,
      0.29011082649230957,
      0.29078251123428345,
      0.31772544980049133,
      0.327310711145401,
      0.3231703042984009,
      0.3440929055213928,
      0.3605996072292328,
      0.3453834652900696,
      0.3702889680862427,
      0.3822903633117676,
      0.3791024088859558,
      0.3988444209098816,
      0.43478649854660034,
      0.9984982013702393,
      0.9993728399276733,
      0.9993363618850708,
      0.9997720718383789,
      0.99973464012146,
      0.9996775388717651,
      0.9991076588630676,
      0.9979733824729919,
      0.995226263999939,
      0.962884783744812,
      0.944462776184082,
      0.9837329983711243,
      0.9744287729263306,
      0.9338268041610718,
      0.903856098651886,
      0.9420604705810547,
      0.9729939699172974,
      0.9962414503097534,
      0.9989368319511414,
      0.9997113347053528,
      0.9998530149459839,
      0.9998078346252441,
      0.9997703433036804,
      0.9994569420814514,
      0.9993679523468018,
      0.99924236536026,
      0.999538779258728,
      0.9996373057365417,
      0.9993487000465393,
      0.9992952346801758,
      0.9997528791427612,
      0.9996852278709412,
      0.9997625946998596,
      0.9996841549873352,
      0.9995712637901306,
      0.998741865158081,
      0.9951269030570984,
      0.9654598236083984,
      0.8958415389060974,
      0.8607651591300964,
      0.880267858505249,
      0.825995147228241,
      0.822460949420929,
      0.8742663264274597,
      0.8982183933258057,
      0.9689242243766785,
      0.9882980585098267,
      0.9975903034210205,
      0.9992647171020508,
      0.9993837475776672,
      0.9995641112327576,
      0.9989079833030701,
      0.9988016486167908,
      0.9991176724433899,
      0.9994466304779053,
      0.9997508525848389,
      0.9996224641799927,
      0.9988613724708557,
      0.9935444593429565,
      0.9708534479141235,
      0.9150192141532898,
      0.9004570245742798,
      0.9073935151100159,
      0.857021689414978,
      0.8752256631851196,
      0.8212097883224487,
      0.8195176124572754,
      0.8868217468261719,
      0.9403734803199768,
      0.97701096534729,
      0.9962121844291687,
      0.9975482821464539,
      0.9994988441467285,
      0.9993278980255127,
      0.9992895722389221,
      0.9980915188789368,
      0.9960535764694214,
      0.9959887862205505,
      0.9962586164474487,
      0.9981791377067566,
      0.997571587562561,
      0.9938768148422241,
      0.9893670082092285,
      0.968997597694397,
      0.9693655967712402,
      0.926071286201477,
      0.9588415622711182,
      0.9264056086540222,
      0.9494435787200928,
      0.9897324442863464,
      0.9888384342193604,
      0.9980840086936951,
      0.9973876476287842,
      0.9989414811134338,
      0.9996136426925659,
      0.9997171759605408,
      0.9996519684791565,
      0.9995167255401611,
      0.9998090267181396,
      0.9998267889022827,
      0.9999340772628784,
      0.9998725056648254,
      0.9998865723609924,
      0.9997751712799072,
      0.9997422099113464,
      0.9994187355041504,
      0.9995036125183105,
      0.9997431635856628,
      0.9998615980148315,
      0.9998984932899475,
      0.9998644590377808,
      0.9998847842216492,
      0.9997758865356445,
      0.999801516532898,
      0.9990362524986267,
      0.9981362223625183,
      0.9934629797935486,
      0.9785139560699463,
      0.9607151746749878,
      0.9350168704986572,
      0.9045129418373108,
      0.8339853286743164,
      0.8624195456504822,
      0.9086861610412598,
      0.9074403643608093,
      0.9250509738922119,
      0.9743688702583313,
      0.9879416227340698,
      0.9980040192604065,
      0.999225914478302,
      0.9997780919075012,
      0.9998849630355835,
      0.9999101758003235,
      0.9999110102653503,
      0.9998998641967773,
      0.9998369216918945,
      0.9997902512550354,
      0.999622106552124,
      0.9994372725486755,
      0.9992966651916504,
      0.9993115067481995,
      0.9997264742851257,
      0.9997506141662598,
      0.9996470808982849,
      0.9993183016777039,
      0.9962517023086548,
      0.9960005283355713,
      0.9854094386100769,
      0.9910315871238708,
      0.9981811046600342,
      0.9991026520729065,
      0.9997091293334961,
      0.9997633099555969,
      0.9999080300331116,
      0.999886155128479,
      0.9998648762702942,
      0.9998519420623779,
      0.9998984336853027,
      0.9999143481254578,
      0.9998903870582581,
      0.9999022483825684,
      0.9998326897621155,
      0.999873697757721,
      0.999933123588562,
      0.9999508261680603,
      0.9999322295188904,
      0.9999450445175171,
      0.9998694062232971,
      0.9998303651809692,
      0.9995101094245911,
      0.9988174438476562,
      0.9933832287788391,
      0.9659998416900635,
      0.9423754215240479,
      0.8707993030548096,
      0.8315221667289734,
      0.897479772567749,
      0.9352855086326599,
      0.9800924062728882,
      0.9948933124542236,
      0.9982370734214783,
      0.9992880821228027,
      0.9996001720428467,
      0.9995862245559692,
      0.9997783303260803,
      0.9994980692863464,
      0.9998272657394409,
      0.9999141097068787,
      0.9999098777770996,
      0.9999406933784485,
      0.9999256730079651,
      0.9999454021453857,
      0.9998455047607422
    ],
    [
      0.20587077736854553,
      0.27145498991012573,
      0.28655970096588135,
      0.2956327795982361,
      0.28698140382766724,
      0.3088573217391968,
      0.32572227716445923,
      0.33025699853897095,
      0.32899966835975647,
      0.3496558964252472,
      0.359083890914917,
      0.352846622467041,
      0.34623831510543823,
      0.35156068205833435,
      0.3408590853214264,
      0.33361977338790894,
      0.3132380247116089,
      0.2977339029312134,
      0.2901681363582611,
      0.2865053415298462,
      0.26812005043029785,
      0.24296711385250092,
      0.24624769389629364,
      0.24491256475448608,
      0.2071579247713089,
      0.19580398499965668,
      0.2058747559785843,
      0.20134912431240082,
      0.170530304312706,
      0.19398407638072968,
      0.20897585153579712,
      0.19771896302700043,
      0.1983330249786377,
      0.23485314846038818,
      0.25581327080726624,
      0.2571471333503723,
      0.274864137172699,
      0.31214994192123413,
      0.31584155559539795,
      0.31244534254074097,
      0.3479750156402588,
      0.36542659997940063,
      0.35261785984039307,
      0.3716420829296112,
      0.3799869418144226,
      0.3674886226654053,
      0.3807392120361328,
      0.3851434290409088,
      0.3676225543022156,
      0.37170547246932983,
      0.38564980030059814,
      0.3713342249393463,
      0.3690114915370941,
      0.40539538860321045,
      0.9989761710166931,
      0.999602735042572,
      0.9995614886283875,
      0.9998396039009094,
      0.9997877478599548,
      0.9997162818908691,
      0.9991330504417419,
      0.9979138374328613,
      0.994987964630127,
      0.9614659547805786,
      0.943838894367218,
      0.9827672243118286,
      0.9728193879127502,
      0.9296326637268066,
      0.9026659727096558,
      0.940349817276001,
      0.9719216227531433,
      0.995986819267273,
      0.9989501237869263,
      0.9997527599334717,
      0.9998823404312134,
      0.9998635649681091,
      0.9998464584350586,
      0.9996448159217834,
      0.9995854496955872,
      0.9994747638702393,
      0.9996721744537354,
      0.9997448325157166,
      0.999587893486023,
      0.999588131904602,
      0.9998537302017212,
      0.9998260736465454,
      0.999862551689148,
      0.9998109936714172,
      0.9997151494026184,
      0.9990301132202148,
      0.9956450462341309,
      0.9676578044891357,
      0.899532675743103,
      0.8537784218788147,
      0.8767988085746765,
      0.8152210116386414,
      0.8124764561653137,
      0.8774586915969849,
      0.9036097526550293,
      0.9724376201629639,
      0.9897879958152771,
      0.9981305003166199,
      0.9994490742683411,
      0.9995704889297485,
      0.9997196793556213,
      0.999329686164856,
      0.9992460608482361,
      0.9994558095932007,
      0.9996551275253296,
      0.9998332262039185,
      0.9997097849845886,
      0.9989591836929321,
      0.9931456446647644,
      0.9692846536636353,
      0.9117286205291748,
      0.8941872715950012,
      0.8992946147918701,
      0.8367655873298645,
      0.860634982585907,
      0.7929521799087524,
      0.8075100183486938,
      0.8851782083511353,
      0.9421938061714172,
      0.9781119227409363,
      0.9966278076171875,
      0.9983036518096924,
      0.9997158646583557,
      0.9996727705001831,
      0.999634325504303,
      0.9990545511245728,
      0.9980252385139465,
      0.9981597065925598,
      0.9982163310050964,
      0.9991135597229004,
      0.9985827803611755,
      0.9957107901573181,
      0.9906888008117676,
      0.9705955982208252,
      0.9687695503234863,
      0.9232300519943237,
      0.9568012356758118,
      0.9228788018226624,
      0.9458054900169373,
      0.9889819025993347,
      0.9880214333534241,
      0.9981621503829956,
      0.997492253780365,
      0.9990760684013367,
      0.999708890914917,
      0.9997804760932922,
      0.9997652769088745,
      0.9996876120567322,
      0.9998509287834167,
      0.9998742341995239,
      0.9999479055404663,
      0.9999033212661743,
      0.9999072551727295,
      0.9998122453689575,
      0.9997889399528503,
      0.9995360970497131,
      0.9995853304862976,
      0.9997889399528503,
      0.9998894929885864,
      0.9999212622642517,
      0.9999040961265564,
      0.999916136264801,
      0.9998412728309631,
      0.9998573660850525,
      0.9992785453796387,
      0.9984071254730225,
      0.9938555955886841,
      0.9777040481567383,
      0.9601951837539673,
      0.9335163831710815,
      0.9031087756156921,
      0.8235443830490112,
      0.8562080264091492,
      0.9090332984924316,
      0.9093255996704102,
      0.9263135194778442,
      0.9729140996932983,
      0.986773669719696,
      0.9979520440101624,
      0.9992926120758057,
      0.9998236894607544,
      0.9999149441719055,
      0.9999318718910217,
      0.9999306797981262,
      0.9999160170555115,
      0.9998636245727539,
      0.999818742275238,
      0.9996776580810547,
      0.9995540380477905,
      0.9994459748268127,
      0.9994693398475647,
      0.9998043179512024,
      0.999821662902832,
      0.9997484683990479,
      0.9994481801986694,
      0.9963476061820984,
      0.9956245422363281,
      0.9844425320625305,
      0.9910565614700317,
      0.9984657168388367,
      0.9993340969085693,
      0.9997817873954773,
      0.9998224377632141,
      0.9999273419380188,
      0.9999088644981384,
      0.9998867511749268,
      0.9998748898506165,
      0.9999114274978638,
      0.9999254941940308,
      0.9999067783355713,
      0.9999151825904846,
      0.999853253364563,
      0.9998875260353088,
      0.9999417662620544,
      0.9999586939811707,
      0.9999458193778992,
      0.9999576807022095,
      0.9999060034751892,
      0.999869167804718,
      0.9995872378349304,
      0.9988187551498413,
      0.9928163290023804,
      0.9645084142684937,
      0.9386414289474487,
      0.8599216341972351,
      0.8266183137893677,
      0.8907634615898132,
      0.931052565574646,
      0.9784943461418152,
      0.9946648478507996,
      0.9982269406318665,
      0.9993573427200317,
      0.9997106194496155,
      0.9997283816337585,
      0.9998504519462585,
      0.9996821880340576,
      0.9998886585235596,
      0.9999368190765381,
      0.9999291300773621,
      0.9999502897262573,
      0.9999370574951172,
      0.9999538660049438,
      0.9998673796653748
    ],
    [
      0.3217737674713135,
      0.3894791007041931,
      0.3918594419956207,
      0.41162553429603577,
      0.4384845197200775,
      0.4441465735435486,
      0.4631490409374237,
      0.48147642612457275,
      0.4787510633468628,
      0.48664921522140503,
      0.4851118326187134,
      0.49957019090652466,
      0.49442344903945923,
      0.4851738512516022,
      0.5047431588172913,
      0.5127307176589966,
      0.4796122908592224,
      0.44891905784606934,
      0.4729512929916382,
      0.45572352409362793,
      0.4126611351966858,
      0.37771397829055786,
      0.38743650913238525,
      0.36094930768013,
      0.3163806200027466,
      0.30658775568008423,
      0.3251963257789612,
      0.2964377999305725,
      0.2774985432624817,
      0.30879881978034973,
      0.33031266927719116,
      0.3217276334762573,
      0.3260243237018585,
      0.383663535118103,
      0.3854757249355316,
      0.35853248834609985,
      0.42613208293914795,
      0.4695574641227722,
      0.4462069869041443,
      0.44513893127441406,
      0.49703821539878845,
      0.5075420141220093,
      0.4794387221336365,
      0.49940168857574463,
      0.5289889574050903,
      0.5020484328269958,
      0.4883241057395935,
      0.5133396983146667,
      0.5111799836158752,
      0.46721723675727844,
      0.47047385573387146,
      0.5096486806869507,
      0.49127063155174255,
      0.46206703782081604,
      0.9995401501655579,
      0.9998446702957153,
      0.9998328685760498,
      0.9999264478683472,
      0.999879777431488,
      0.9998040199279785,
      0.999301552772522,
      0.9979144334793091,
      0.9949826002120972,
      0.9592597484588623,
      0.9406125545501709,
      0.9802991151809692,
      0.9662091135978699,
      0.9172714352607727,
      0.8958914875984192,
      0.932986319065094,
      0.9669002294540405,
      0.995601236820221,
      0.9989298582077026,
      0.9998082518577576,
      0.999925434589386,
      0.9999253749847412,
      0.999923586845398,
      0.9998414516448975,
      0.9997948408126831,
      0.9996795058250427,
      0.999775230884552,
      0.9998248219490051,
      0.9997460842132568,
      0.9997711181640625,
      0.9999179840087891,
      0.9999076724052429,
      0.9999271631240845,
      0.9998974204063416,
      0.9998456239700317,
      0.9993579983711243,
      0.9965695142745972,
      0.9726394414901733,
      0.9070135354995728,
      0.8490200042724609,
      0.8678280711174011,
      0.7961245179176331,
      0.7908757925033569,
      0.8783096671104431,
      0.9115575551986694,
      0.9771561622619629,
      0.9919418692588806,
      0.9986602663993835,
      0.9995895028114319,
      0.9997273683547974,
      0.9998279809951782,
      0.9996446967124939,
      0.9995660781860352,
      0.9996800422668457,
      0.9998120665550232,
      0.9998989701271057,
      0.9997861385345459,
      0.9989284873008728,
      0.991227924823761,
      0.9629403948783875,
      0.8951815366744995,
      0.870672345161438,
      0.8871322870254517,
      0.8181310892105103,
      0.850267767906189,
      0.7804296016693115,
      0.7969181537628174,
      0.889474630355835,
      0.9469203948974609,
      0.9819355607032776,
      0.9974613189697266,
      0.9992921948432922,
      0.9998849630355835,
      0.9998877048492432,
      0.9998610615730286,
      0.9996646046638489,
      0.9995527267456055,
      0.9995983242988586,
      0.9995542168617249,
      0.999748945236206,
      0.9996190667152405,
      0.9985910058021545,
      0.9941112995147705,
      0.975624144077301,
      0.9700756072998047,
      0.9209485054016113,
      0.9579480886459351,
      0.9235682487487793,
      0.9462878704071045,
      0.9900879859924316,
      0.9897074699401855,
      0.9985632300376892,
      0.998267412185669,
      0.999370276927948,
      0.9998501539230347,
      0.9998829960823059,
      0.999877393245697,
      0.9998340010643005,
      0.9999093413352966,
      0.9999237656593323,
      0.9999642968177795,
      0.9999331831932068,
      0.9999329447746277,
      0.999859631061554,
      0.999847948551178,
      0.9996971487998962,
      0.9997092485427856,
      0.9998505711555481,
      0.999923586845398,
      0.9999471306800842,
      0.9999514818191528,
      0.9999581575393677,
      0.9999291300773621,
      0.9999261498451233,
      0.9996849298477173,
      0.9991084933280945,
      0.9957725405693054,
      0.9816036224365234,
      0.9681298732757568,
      0.9419214129447937,
      0.9115326404571533,
      0.8360861539840698,
      0.8635737299919128,
      0.9170712232589722,
      0.9192994832992554,
      0.9358524084091187,
      0.978330671787262,
      0.9915069937705994,
      0.9990488886833191,
      0.9997231364250183,
      0.9999225735664368,
      0.9999563694000244,
      0.9999571442604065,
      0.9999545216560364,
      0.9999368190765381,
      0.9998948574066162,
      0.9998515248298645,
      0.9997445940971375,
      0.9996795058250427,
      0.999618649482727,
      0.9996580481529236,
      0.9998934268951416,
      0.9999056458473206,
      0.9999018311500549,
      0.9998095035552979,
      0.9986790418624878,
      0.9984748959541321,
      0.9907265901565552,
      0.9962351322174072,
      0.9995056986808777,
      0.9997882843017578,
      0.9999160766601562,
      0.9999100565910339,
      0.9999528527259827,
      0.9999334812164307,
      0.999916136264801,
      0.9999072551727295,
      0.9999302625656128,
      0.9999409317970276,
      0.999927282333374,
      0.9999319911003113,
      0.9998797178268433,
      0.9999069571495056,
      0.9999527335166931,
      0.9999683499336243,
      0.9999613761901855,
      0.9999716281890869,
      0.9999449253082275,
      0.9999315142631531,
      0.9998054504394531,
      0.9993381500244141,
      0.9950016736984253,
      0.9700888395309448,
      0.9471274018287659,
      0.8753459453582764,
      0.830836296081543,
      0.8972143530845642,
      0.9352244138717651,
      0.9816249012947083,
      0.9961981177330017,
      0.9989972114562988,
      0.9996361136436462,
      0.9998542666435242,
      0.9998692870140076,
      0.9999175667762756,
      0.999835193157196,
      0.999938428401947,
      0.9999614357948303,
      0.999951958656311,
      0.9999608993530273,
      0.9999523162841797,
      0.9999650716781616,
      0.9998959302902222
    ],
    [
      0.33534783124923706,
      0.41313493251800537,
      0.4386848509311676,
      0.4755838215351105,
      0.523099422454834,
      0.529775083065033,
      0.5597693920135498,
      0.5939145088195801,
      0.5877401232719421,
      0.5822331309318542,
      0.6017473340034485,
      0.6262412071228027,
      0.6112430095672607,
      0.6103355884552002,
      0.6364281177520752,
      0.6460361480712891,
      0.6146813631057739,
      0.6029098629951477,
      0.6288318634033203,
      0.6016429662704468,
      0.5426766872406006,
      0.5245739221572876,
      0.5503779649734497,
      0.49485093355178833,
      0.4240509271621704,
      0.4161567687988281,
      0.4381627142429352,
      0.39484384655952454,
      0.34751179814338684,
      0.3659541606903076,
      0.3742084503173828,
      0.41213369369506836,
      0.44564104080200195,
      0.48433661460876465,
      0.49688997864723206,
      0.4880129098892212,
      0.5686109066009521,
      0.609586238861084,
      0.5764549970626831,
      0.6039659380912781,
      0.651322603225708,
      0.6395183205604553,
      0.613689661026001,
      0.6437609195709229,
      0.6837550401687622,
      0.6341114640235901,
      0.6208997964859009,
      0.6627156138420105,
      0.672920286655426,
      0.6135363578796387,
      0.6181561350822449,
      0.6779788136482239,
      0.6343661546707153,
      0.5933936834335327,
      0.9996695518493652,
      0.9998928904533386,
      0.9998858571052551,
      0.9999462366104126,
      0.9998993873596191,
      0.9998213648796082,
      0.9993250370025635,
      0.997962474822998,
      0.995376467704773,
      0.9590377807617188,
      0.9341598749160767,
      0.982776403427124,
      0.967247724533081,
      0.9182982444763184,
      0.881018340587616,
      0.9252363443374634,
      0.9644531607627869,
      0.9958948493003845,
      0.9989198446273804,
      0.999813973903656,
      0.9999309778213501,
      0.9999387860298157,
      0.99993896484375,
      0.9998821020126343,
      0.9998378753662109,
      0.9997212290763855,
      0.9997940063476562,
      0.9998400211334229,
      0.9997832775115967,
      0.9998140335083008,
      0.999933660030365,
      0.999923825263977,
      0.9999414086341858,
      0.9999199509620667,
      0.9998855590820312,
      0.9995062351226807,
      0.9969919323921204,
      0.9764637351036072,
      0.9134855270385742,
      0.8514034748077393,
      0.8625801205635071,
      0.7836631536483765,
      0.7793363332748413,
      0.8788933753967285,
      0.9178663492202759,
      0.9803231358528137,
      0.9937417507171631,
      0.9989892840385437,
      0.999666690826416,
      0.9997716546058655,
      0.9998604655265808,
      0.9997252821922302,
      0.9996399879455566,
      0.999734103679657,
      0.9998541474342346,
      0.9999186396598816,
      0.999810516834259,
      0.9989100098609924,
      0.9906730055809021,
      0.959170401096344,
      0.8755141496658325,
      0.8588346242904663,
      0.8833678960800171,
      0.8156809210777283,
      0.8498702049255371,
      0.7813358902931213,
      0.8019349575042725,
      0.8961173295974731,
      0.9475023746490479,
      0.98453688621521,
      0.9978562593460083,
      0.9995772838592529,
      0.9999229311943054,
      0.9999268651008606,
      0.9999042749404907,
      0.9997544884681702,
      0.9997408390045166,
      0.9997549057006836,
      0.9997431635856628,
      0.9998462200164795,
      0.9997947812080383,
      0.9993034601211548,
      0.9955829381942749,
      0.9784833192825317,
      0.970901608467102,
      0.9253240823745728,
      0.9575458765029907,
      0.9181839227676392,
      0.9473615288734436,
      0.9896677136421204,
      0.9904884696006775,
      0.9987000226974487,
      0.9985978007316589,
      0.9994868636131287,
      0.9998910427093506,
      0.9999154210090637,
      0.9999121427536011,
      0.999875545501709,
      0.9999310970306396,
      0.999939501285553,
      0.9999688267707825,
      0.9999390840530396,
      0.9999379515647888,
      0.9998671412467957,
      0.9998618364334106,
      0.9997422695159912,
      0.9997400045394897,
      0.9998645782470703,
      0.9999306797981262,
      0.9999520182609558,
      0.999961256980896,
      0.9999684691429138,
      0.9999518990516663,
      0.9999489784240723,
      0.9998165965080261,
      0.9994574785232544,
      0.9973660707473755,
      0.9874860644340515,
      0.9757528901100159,
      0.9489696025848389,
      0.918881893157959,
      0.8484858274459839,
      0.8713383674621582,
      0.9217321872711182,
      0.9316893815994263,
      0.9450429677963257,
      0.9819795489311218,
      0.993362545967102,
      0.9993045330047607,
      0.9998102784156799,
      0.9999452829360962,
      0.9999653100967407,
      0.9999649524688721,
      0.9999616742134094,
      0.9999421834945679,
      0.9999023675918579,
      0.9998564124107361,
      0.9997566342353821,
      0.9997064471244812,
      0.9996556639671326,
      0.9996950030326843,
      0.9999110698699951,
      0.9999192953109741,
      0.9999319911003113,
      0.9998795390129089,
      0.9992619752883911,
      0.9991543292999268,
      0.9946075081825256,
      0.998380184173584,
      0.999738335609436,
      0.9998767375946045,
      0.9999441504478455,
      0.9999316334724426,
      0.9999595284461975,
      0.999938428401947,
      0.9999219179153442,
      0.999914288520813,
      0.9999344348907471,
      0.9999449849128723,
      0.9999327659606934,
      0.9999355673789978,
      0.9998870491981506,
      0.9999116659164429,
      0.999955952167511,
      0.9999723434448242,
      0.9999675750732422,
      0.9999768733978271,
      0.9999580383300781,
      0.9999496340751648,
      0.9998568296432495,
      0.9994630813598633,
      0.9957577586174011,
      0.9715875387191772,
      0.9496103525161743,
      0.8865256309509277,
      0.8336433172225952,
      0.8980330228805542,
      0.9387284517288208,
      0.9824488162994385,
      0.996476948261261,
      0.9991890788078308,
      0.9997266530990601,
      0.9998936057090759,
      0.9998999238014221,
      0.9999362826347351,
      0.9998821020126343,
      0.9999527335166931,
      0.9999691247940063,
      0.9999611377716064,
      0.9999650120735168,
      0.9999573826789856,
      0.9999682903289795,
      0.9999047517776489
    ],
    [
      0.38673847913742065,
      0.4889388680458069,
      0.5080667734146118,
      0.5575168132781982,
      0.6064192056655884,
      0.5975733399391174,
      0.6265892386436462,
      0.6698318719863892,
      0.6591809988021851,
      0.636669933795929,
      0.6677707433700562,
      0.6919081211090088,
      0.6643928289413452,
      0.6629854440689087,
      0.6918928623199463,
      0.7011657357215881,
      0.6674505472183228,
      0.6612660884857178,
      0.6888214945793152,
      0.6688634157180786,
      0.6076360940933228,
      0.6017976999282837,
      0.638365626335144,
      0.5710963606834412,
      0.4937269985675812,
      0.49998557567596436,
      0.5313940048217773,
      0.46756160259246826,
      0.4021771550178528,
      0.400963693857193,
      0.41442185640335083,
      0.4685521125793457,
      0.5317350625991821,
      0.5781024694442749,
      0.576237678527832,
      0.5752941370010376,
      0.6481027603149414,
      0.6761114597320557,
      0.6369081735610962,
      0.6563652753829956,
      0.7072818279266357,
      0.6858659386634827,
      0.6571515202522278,
      0.688490629196167,
      0.730417013168335,
      0.6758051514625549,
      0.6597082018852234,
      0.7132306098937988,
      0.722535252571106,
      0.654361367225647,
      0.658685564994812,
      0.7255120873451233,
      0.6786474585533142,
      0.6274906992912292,
      0.999713122844696,
      0.9999109506607056,
      0.9999061226844788,
      0.999955952167511,
      0.9999118447303772,
      0.9998324513435364,
      0.9993231296539307,
      0.9980006217956543,
      0.9957451224327087,
      0.9613975882530212,
      0.9382078647613525,
      0.9846627712249756,
      0.9710327982902527,
      0.9230314493179321,
      0.884070098400116,
      0.9252195358276367,
      0.9656739830970764,
      0.9960973262786865,
      0.998917281627655,
      0.9998173117637634,
      0.9999359846115112,
      0.9999457597732544,
      0.9999464154243469,
      0.9999011754989624,
      0.999858558177948,
      0.9997411966323853,
      0.9998031854629517,
      0.9998496770858765,
      0.9998005628585815,
      0.9998294115066528,
      0.999940037727356,
      0.9999294877052307,
      0.999946653842926,
      0.9999276399612427,
      0.9999022483825684,
      0.9995748996734619,
      0.9973024725914001,
      0.9792185425758362,
      0.9184794425964355,
      0.8600985407829285,
      0.866668701171875,
      0.7862206697463989,
      0.7784347534179688,
      0.8747045993804932,
      0.9199714660644531,
      0.9817550778388977,
      0.9946900010108948,
      0.9991142153739929,
      0.9996874928474426,
      0.9997953176498413,
      0.999875009059906,
      0.9997574687004089,
      0.9996682405471802,
      0.9997562170028687,
      0.9998725652694702,
      0.9999281764030457,
      0.9998248219490051,
      0.9989342093467712,
      0.990900456905365,
      0.9579291343688965,
      0.8745113015174866,
      0.8603370189666748,
      0.8894668221473694,
      0.8224763870239258,
      0.8576939702033997,
      0.7893877029418945,
      0.8087886571884155,
      0.8990286588668823,
      0.9513003826141357,
      0.9865195751190186,
      0.9981127977371216,
      0.999682605266571,
      0.9999361634254456,
      0.9999398589134216,
      0.9999182224273682,
      0.9997761249542236,
      0.9997783899307251,
      0.9997935891151428,
      0.9998009204864502,
      0.9998775124549866,
      0.9998430013656616,
      0.9995355010032654,
      0.9966660737991333,
      0.9810262322425842,
      0.9726051092147827,
      0.9266386032104492,
      0.9589362740516663,
      0.9205825328826904,
      0.9489492774009705,
      0.9895181655883789,
      0.9907805323600769,
      0.9987242817878723,
      0.9986751675605774,
      0.9995153546333313,
      0.9999006390571594,
      0.9999227523803711,
      0.9999223351478577,
      0.9998896718025208,
      0.9999387860298157,
      0.9999459385871887,
      0.9999707937240601,
      0.9999414682388306,
      0.9999403953552246,
      0.9998699426651001,
      0.9998669028282166,
      0.999760091304779,
      0.9997535347938538,
      0.9998713135719299,
      0.9999341368675232,
      0.9999539256095886,
      0.9999642968177795,
      0.9999712705612183,
      0.9999585151672363,
      0.9999555349349976,
      0.9998476505279541,
      0.9995343089103699,
      0.9979509115219116,
      0.9901061058044434,
      0.9802770018577576,
      0.9561488628387451,
      0.9238771200180054,
      0.8562778830528259,
      0.8787204027175903,
      0.9259528517723083,
      0.9346731901168823,
      0.9440150856971741,
      0.9809281229972839,
      0.9923058152198792,
      0.9992533326148987,
      0.9998239278793335,
      0.9999514222145081,
      0.9999685287475586,
      0.999968945980072,
      0.9999653100967407,
      0.9999451637268066,
      0.9999053478240967,
      0.9998583793640137,
      0.9997634291648865,
      0.9997200965881348,
      0.9996739029884338,
      0.9997150301933289,
      0.9999206066131592,
      0.9999262690544128,
      0.9999412894248962,
      0.9998918175697327,
      0.9993709921836853,
      0.9991575479507446,
      0.9943054914474487,
      0.9983851313591003,
      0.9997543692588806,
      0.9998927116394043,
      0.9999492764472961,
      0.9999387860298157,
      0.9999626874923706,
      0.9999411106109619,
      0.9999247193336487,
      0.9999182820320129,
      0.9999368786811829,
      0.9999468922615051,
      0.9999352097511292,
      0.9999372363090515,
      0.9998897910118103,
      0.9999135732650757,
      0.9999574422836304,
      0.9999741911888123,
      0.9999703764915466,
      0.9999794363975525,
      0.9999635219573975,
      0.9999542832374573,
      0.9998642802238464,
      0.9994428157806396,
      0.9954347014427185,
      0.9697757959365845,
      0.9478068947792053,
      0.8882195949554443,
      0.8420584201812744,
      0.9019442796707153,
      0.9397382736206055,
      0.9822365641593933,
      0.9966194033622742,
      0.999249279499054,
      0.9997429251670837,
      0.9999021291732788,
      0.9999120831489563,
      0.9999428391456604,
      0.9998947978019714,
      0.9999587535858154,
      0.9999731183052063,
      0.9999650120735168,
      0.9999668598175049,
      0.9999598860740662,
      0.9999697804450989,
      0.9999090433120728
    ],
    [
      0.4439406394958496,
      0.5238087773323059,
      0.5739957094192505,
      0.6252443194389343,
      0.6687301397323608,
      0.6465729475021362,
      0.6730605959892273,
      0.7100077271461487,
      0.6975242495536804,
      0.6763430237770081,
      0.7047303318977356,
      0.7233235239982605,
      0.6968097686767578,
      0.6965911984443665,
      0.725710391998291,
      0.7315056324005127,
      0.7044228315353394,
      0.6987068057060242,
      0.7288069725036621,
      0.7027133703231812,
      0.6550255417823792,
      0.6543658375740051,
      0.6892301440238953,
      0.6338293552398682,
      0.5750004649162292,
      0.599077045917511,
      0.5987442135810852,
      0.5384747982025146,
      0.45623379945755005,
      0.46209415793418884,
      0.44094550609588623,
      0.5290989279747009,
      0.590904712677002,
      0.6397197842597961,
      0.6306664943695068,
      0.6266022324562073,
      0.6911616325378418,
      0.7158352732658386,
      0.6699458956718445,
      0.6832059621810913,
      0.7364238500595093,
      0.7149826884269714,
      0.6834335923194885,
      0.7160323262214661,
      0.7550307512283325,
      0.7010927200317383,
      0.6766300201416016,
      0.7342458963394165,
      0.7413604259490967,
      0.6735171675682068,
      0.676903247833252,
      0.7393046617507935,
      0.6998672485351562,
      0.6443747282028198,
      0.9997354745864868,
      0.9999204277992249,
      0.9999182224273682,
      0.999962568283081,
      0.9999250769615173,
      0.9998565912246704,
      0.9994047284126282,
      0.9982476830482483,
      0.9963676929473877,
      0.9662059545516968,
      0.9451513886451721,
      0.9872203469276428,
      0.9741091728210449,
      0.9252406358718872,
      0.8867154121398926,
      0.9281166195869446,
      0.9679796099662781,
      0.9964383840560913,
      0.9989932179450989,
      0.999832034111023,
      0.9999426007270813,
      0.9999510645866394,
      0.9999508261680603,
      0.9999119639396667,
      0.9998688697814941,
      0.9997507929801941,
      0.9998060464859009,
      0.9998517632484436,
      0.9998076558113098,
      0.9998360276222229,
      0.9999430179595947,
      0.9999313950538635,
      0.9999489188194275,
      0.9999322295188904,
      0.9999082684516907,
      0.9996222853660583,
      0.9975709319114685,
      0.9806723594665527,
      0.9236670136451721,
      0.8698530793190002,
      0.8755701780319214,
      0.793491005897522,
      0.7813886404037476,
      0.8760507106781006,
      0.9231787919998169,
      0.983167827129364,
      0.9951905012130737,
      0.9991957545280457,
      0.9997161626815796,
      0.9998069405555725,
      0.9998817443847656,
      0.9997735023498535,
      0.9996823072433472,
      0.9997686743736267,
      0.9998842477798462,
      0.9999343156814575,
      0.9998376369476318,
      0.9989492893218994,
      0.9910896420478821,
      0.9570151567459106,
      0.8750247359275818,
      0.8628954887390137,
      0.8958035707473755,
      0.8332957029342651,
      0.8689062595367432,
      0.8015042543411255,
      0.8169363737106323,
      0.9021766185760498,
      0.9543720483779907,
      0.9882534146308899,
      0.9983322024345398,
      0.9997360110282898,
      0.9999427199363708,
      0.9999462962150574,
      0.9999242424964905,
      0.9997825622558594,
      0.9997895956039429,
      0.9998081922531128,
      0.9998278617858887,
      0.9998921751976013,
      0.9998650550842285,
      0.9996346831321716,
      0.9975263476371765,
      0.9834733009338379,
      0.9754400849342346,
      0.930335283279419,
      0.9635000228881836,
      0.9271440505981445,
      0.9540719389915466,
      0.9911802411079407,
      0.9924900531768799,
      0.9989263415336609,
      0.9988645911216736,
      0.9995606541633606,
      0.999910295009613,
      0.9999304413795471,
      0.9999297857284546,
      0.9998984336853027,
      0.9999446272850037,
      0.9999497532844543,
      0.999971866607666,
      0.9999430775642395,
      0.9999414086341858,
      0.9998703598976135,
      0.9998682737350464,
      0.999765157699585,
      0.9997585415840149,
      0.9998735785484314,
      0.9999353885650635,
      0.9999548196792603,
      0.9999659061431885,
      0.9999730587005615,
      0.999963104724884,
      0.9999607801437378,
      0.9998674988746643,
      0.9996129870414734,
      0.9983989000320435,
      0.9918057918548584,
      0.9836938977241516,
      0.9623863101005554,
      0.9291166663169861,
      0.8695905208587646,
      0.8873699903488159,
      0.9315283298492432,
      0.9370707869529724,
      0.9460248947143555,
      0.9816508889198303,
      0.992680549621582,
      0.999325156211853,
      0.9998481869697571,
      0.9999567270278931,
      0.9999709129333496,
      0.9999712705612183,
      0.9999674558639526,
      0.9999469518661499,
      0.9999081492424011,
      0.9998599290847778,
      0.9997672438621521,
      0.9997267127037048,
      0.9996833205223083,
      0.9997265338897705,
      0.9999262094497681,
      0.9999301433563232,
      0.999947726726532,
      0.9999043941497803,
      0.9994988441467285,
      0.9992935657501221,
      0.9947934746742249,
      0.9986100196838379,
      0.9997838139533997,
      0.9999071359634399,
      0.9999533891677856,
      0.9999417662620544,
      0.9999639987945557,
      0.9999418258666992,
      0.9999257922172546,
      0.9999197721481323,
      0.999937891960144,
      0.9999481439590454,
      0.9999369978904724,
      0.9999379515647888,
      0.9998916387557983,
      0.9999150633811951,
      0.9999584555625916,
      0.9999755024909973,
      0.9999722838401794,
      0.9999809265136719,
      0.9999666213989258,
      0.9999569058418274,
      0.9998787641525269,
      0.9994910359382629,
      0.9959011673927307,
      0.972321629524231,
      0.9502042531967163,
      0.8917067050933838,
      0.8524288535118103,
      0.909579336643219,
      0.9436547160148621,
      0.9848277568817139,
      0.9974470734596252,
      0.999411940574646,
      0.9997841715812683,
      0.9999133944511414,
      0.9999197125434875,
      0.9999467134475708,
      0.9999030828475952,
      0.9999611973762512,
      0.9999752044677734,
      0.9999677538871765,
      0.9999682307243347,
      0.9999616146087646,
      0.9999709129333496,
      0.999911367893219
    ],
    [
      0.4572620093822479,
      0.538659393787384,
      0.5996246337890625,
      0.6665595173835754,
      0.7071237564086914,
      0.6753821969032288,
      0.6915396451950073,
      0.7344425916671753,
      0.7262783646583557,
      0.70295250415802,
      0.7288621068000793,
      0.7482987642288208,
      0.724230170249939,
      0.7207778096199036,
      0.7477864623069763,
      0.7577550411224365,
      0.7296923398971558,
      0.7199196219444275,
      0.7493913173675537,
      0.7221759557723999,
      0.6776261925697327,
      0.6767570376396179,
      0.7109997272491455,
      0.6608564257621765,
      0.6060842275619507,
      0.6388580799102783,
      0.6322354674339294,
      0.5677047967910767,
      0.49438661336898804,
      0.48632362484931946,
      0.45545145869255066,
      0.5575518608093262,
      0.6193204522132874,
      0.6717613339424133,
      0.6661840677261353,
      0.6495771408081055,
      0.7092438340187073,
      0.7361001968383789,
      0.6936100721359253,
      0.7014718055725098,
      0.7541306614875793,
      0.7341368198394775,
      0.7024815082550049,
      0.731546938419342,
      0.7699577808380127,
      0.7171546220779419,
      0.6894265413284302,
      0.7480920553207397,
      0.7522670030593872,
      0.6825608015060425,
      0.6886705160140991,
      0.750511884689331,
      0.7117312550544739,
      0.6463943123817444,
      0.9997440576553345,
      0.9999237656593323,
      0.9999237656593323,
      0.9999663233757019,
      0.9999338984489441,
      0.9998774528503418,
      0.9994694590568542,
      0.9985054135322571,
      0.9968298673629761,
      0.9696604013442993,
      0.947944700717926,
      0.9885310530662537,
      0.9753265976905823,
      0.9276706576347351,
      0.8895984888076782,
      0.9312241077423096,
      0.9689395427703857,
      0.9967764616012573,
      0.9990798234939575,
      0.9998432397842407,
      0.9999472498893738,
      0.999954342842102,
      0.9999533891677856,
      0.9999172687530518,
      0.9998742341995239,
      0.999756395816803,
      0.9998074769973755,
      0.99985271692276,
      0.9998114705085754,
      0.999840259552002,
      0.9999449253082275,
      0.999933123588562,
      0.9999499917030334,
      0.9999338388442993,
      0.9999123215675354,
      0.9996462464332581,
      0.9977747201919556,
      0.9819344878196716,
      0.9287729263305664,
      0.8777478933334351,
      0.8797208070755005,
      0.7999370694160461,
      0.7855072021484375,
      0.877011775970459,
      0.92464679479599,
      0.9837691187858582,
      0.9952422976493835,
      0.9992382526397705,
      0.9997138977050781,
      0.9998058676719666,
      0.9998830556869507,
      0.9997800588607788,
      0.9996902942657471,
      0.9997766017913818,
      0.9998910427093506,
      0.9999374747276306,
      0.999843418598175,
      0.9990108609199524,
      0.9909438490867615,
      0.9561926126480103,
      0.8775614500045776,
      0.8657989501953125,
      0.9009486436843872,
      0.8411885499954224,
      0.8790277242660522,
      0.8121099472045898,
      0.8239942193031311,
      0.9027808308601379,
      0.9557507038116455,
      0.9894471168518066,
      0.9985126852989197,
      0.999763548374176,
      0.9999458193778992,
      0.9999496340751648,
      0.9999274015426636,
      0.9997866153717041,
      0.9997943043708801,
      0.9998079538345337,
      0.9998396039009094,
      0.9998982548713684,
      0.9998743534088135,
      0.9996750354766846,
      0.9979714155197144,
      0.9849299192428589,
      0.977590799331665,
      0.9344590306282043,
      0.9669935703277588,
      0.9332233667373657,
      0.9582730531692505,
      0.993129312992096,
      0.9937959909439087,
      0.999128520488739,
      0.999049723148346,
      0.9996028542518616,
      0.9999197721481323,
      0.9999391436576843,
      0.9999356865882874,
      0.9999040961265564,
      0.9999489188194275,
      0.9999516010284424,
      0.9999724626541138,
      0.9999439716339111,
      0.9999422430992126,
      0.9998709559440613,
      0.9998689293861389,
      0.9997721314430237,
      0.9997625946998596,
      0.9998750686645508,
      0.9999362230300903,
      0.9999552369117737,
      0.9999668002128601,
      0.9999743103981018,
      0.9999667406082153,
      0.9999656677246094,
      0.9998878240585327,
      0.9996993541717529,
      0.9987668991088867,
      0.993848443031311,
      0.9885725378990173,
      0.968259871006012,
      0.9348864555358887,
      0.8799235820770264,
      0.897504985332489,
      0.9381027817726135,
      0.9419979453086853,
      0.9510365724563599,
      0.9846155643463135,
      0.9946660399436951,
      0.9995247721672058,
      0.99988853931427,
      0.9999637603759766,
      0.9999729990959167,
      0.9999726414680481,
      0.9999687075614929,
      0.9999477863311768,
      0.9999087452888489,
      0.999859631061554,
      0.9997681379318237,
      0.9997316598892212,
      0.9996915459632874,
      0.9997338652610779,
      0.9999300241470337,
      0.9999333620071411,
      0.999954879283905,
      0.9999241232872009,
      0.9996866583824158,
      0.9995982050895691,
      0.9967869520187378,
      0.9991304874420166,
      0.9998360276222229,
      0.9999222159385681,
      0.9999595880508423,
      0.999944269657135,
      0.9999644756317139,
      0.9999423027038574,
      0.9999263286590576,
      0.9999206066131592,
      0.9999386072158813,
      0.9999488592147827,
      0.9999377131462097,
      0.9999382495880127,
      0.9998924136161804,
      0.9999158382415771,
      0.9999591112136841,
      0.9999762177467346,
      0.9999729990959167,
      0.9999815225601196,
      0.9999684691429138,
      0.9999626874923706,
      0.9998987913131714,
      0.9995903372764587,
      0.9968748092651367,
      0.9773801565170288,
      0.9554077386856079,
      0.8992305994033813,
      0.8627466559410095,
      0.9167952537536621,
      0.9479042291641235,
      0.9877270460128784,
      0.9982610940933228,
      0.9995707273483276,
      0.9998241662979126,
      0.9999206066131592,
      0.9999250173568726,
      0.9999496340751648,
      0.9999056458473206,
      0.9999624490737915,
      0.9999763369560242,
      0.999969482421875,
      0.9999693632125854,
      0.9999631643295288,
      0.9999716281890869,
      0.9999130368232727
    ],
    [
      0.48273617029190063,
      0.5681935548782349,
      0.6391420960426331,
      0.7062386870384216,
      0.7365085482597351,
      0.6962738633155823,
      0.708993673324585,
      0.7554700970649719,
      0.751500129699707,
      0.7240626811981201,
      0.7478215098381042,
      0.7707597017288208,
      0.7505757808685303,
      0.7411906719207764,
      0.7669728994369507,
      0.7796705961227417,
      0.750511109828949,
      0.7373813986778259,
      0.7666862607002258,
      0.7383883595466614,
      0.698073148727417,
      0.6970968842506409,
      0.7294456362724304,
      0.6813004016876221,
      0.635221004486084,
      0.6665487289428711,
      0.6531198620796204,
      0.6008421778678894,
      0.5326905250549316,
      0.500002920627594,
      0.4788336753845215,
      0.5841125249862671,
      0.6418296098709106,
      0.6952186226844788,
      0.694739580154419,
      0.6729395389556885,
      0.7255655527114868,
      0.7544375658035278,
      0.7172110080718994,
      0.7209222316741943,
      0.7708852887153625,
      0.7537636756896973,
      0.7240128517150879,
      0.7479811906814575,
      0.7851037979125977,
      0.7383849620819092,
      0.7085378766059875,
      0.7625012397766113,
      0.7629592418670654,
      0.7006999254226685,
      0.7047590017318726,
      0.763575553894043,
      0.7270009517669678,
      0.6601399183273315,
      0.9997520446777344,
      0.9999270439147949,
      0.9999282360076904,
      0.9999692440032959,
      0.9999423623085022,
      0.9998965263366699,
      0.9995397329330444,
      0.9987282752990723,
      0.9972010850906372,
      0.972118616104126,
      0.9495682120323181,
      0.9891133308410645,
      0.975774347782135,
      0.9287567138671875,
      0.8907552361488342,
      0.9315927028656006,
      0.9706141948699951,
      0.9970664978027344,
      0.9991717338562012,
      0.9998573064804077,
      0.9999524354934692,
      0.9999563694000244,
      0.9999539852142334,
      0.9999188184738159,
      0.9998750686645508,
      0.9997586607933044,
      0.9998090267181396,
      0.9998536705970764,
      0.9998142123222351,
      0.9998422265052795,
      0.999945878982544,
      0.9999337196350098,
      0.9999505877494812,
      0.9999368786811829,
      0.9999216198921204,
      0.9997119903564453,
      0.9981802701950073,
      0.9850770235061646,
      0.9348276853561401,
      0.8865628838539124,
      0.886121392250061,
      0.8107211589813232,
      0.7940438985824585,
      0.8821166753768921,
      0.9280069470405579,
      0.9866273999214172,
      0.9960614442825317,
      0.9993358850479126,
      0.9997358322143555,
      0.9998102188110352,
      0.999884843826294,
      0.999785304069519,
      0.9996946454048157,
      0.9997804164886475,
      0.9998957514762878,
      0.9999409317970276,
      0.999853253364563,
      0.9991008639335632,
      0.9910391569137573,
      0.955294132232666,
      0.8784551620483398,
      0.8701438307762146,
      0.9062519073486328,
      0.8496426343917847,
      0.8878459930419922,
      0.8231168985366821,
      0.8329565525054932,
      0.906998872756958,
      0.9589228630065918,
      0.9915223121643066,
      0.9987853765487671,
      0.9998070597648621,
      0.9999507069587708,
      0.9999534487724304,
      0.9999301433563232,
      0.9997895956039429,
      0.9997997879981995,
      0.9998168349266052,
      0.9998540878295898,
      0.9999021887779236,
      0.9998862743377686,
      0.9997336268424988,
      0.9984514713287354,
      0.986802339553833,
      0.9799169898033142,
      0.9373640418052673,
      0.9707010984420776,
      0.937908411026001,
      0.9614731073379517,
      0.9948596358299255,
      0.9948195815086365,
      0.9992554187774658,
      0.9991827011108398,
      0.9996382594108582,
      0.9999274611473083,
      0.999946653842926,
      0.9999404549598694,
      0.9999077320098877,
      0.999951958656311,
      0.9999521374702454,
      0.9999725818634033,
      0.9999443888664246,
      0.9999426007270813,
      0.9998704195022583,
      0.9998685717582703,
      0.999772310256958,
      0.9997633099555969,
      0.999875545501709,
      0.9999364018440247,
      0.9999552369117737,
      0.9999669790267944,
      0.9999748468399048,
      0.9999698996543884,
      0.9999697804450989,
      0.9999049305915833,
      0.9997678995132446,
      0.9990605115890503,
      0.9953724145889282,
      0.9918932318687439,
      0.973598837852478,
      0.9402151107788086,
      0.8889128565788269,
      0.9063698053359985,
      0.9441672563552856,
      0.9476100206375122,
      0.9563959240913391,
      0.9879274368286133,
      0.9962509870529175,
      0.9996680617332458,
      0.9999120831489563,
      0.9999680519104004,
      0.9999741911888123,
      0.9999734163284302,
      0.9999696016311646,
      0.9999486804008484,
      0.9999100565910339,
      0.9998599290847778,
      0.9997690916061401,
      0.9997317790985107,
      0.9996918439865112,
      0.9997349381446838,
      0.9999316334724426,
      0.9999342560768127,
      0.9999588131904602,
      0.9999358057975769,
      0.9997900128364563,
      0.9997715353965759,
      0.9984390735626221,
      0.9995273947715759,
      0.9998815059661865,
      0.9999347925186157,
      0.9999642968177795,
      0.9999457597732544,
      0.9999648332595825,
      0.999942421913147,
      0.9999265074729919,
      0.9999212622642517,
      0.9999393820762634,
      0.9999496936798096,
      0.9999387860298157,
      0.9999387264251709,
      0.999893844127655,
      0.9999169707298279,
      0.9999599456787109,
      0.999977171421051,
      0.9999735951423645,
      0.9999819993972778,
      0.9999693632125854,
      0.999965488910675,
      0.9999123215675354,
      0.9996621608734131,
      0.9975041747093201,
      0.9803125262260437,
      0.9589847922325134,
      0.9069498777389526,
      0.8708478808403015,
      0.922417402267456,
      0.9516206979751587,
      0.989457905292511,
      0.9986593723297119,
      0.9996554851531982,
      0.9998495578765869,
      0.9999252557754517,
      0.99992835521698,
      0.9999514222145081,
      0.9999086260795593,
      0.9999647736549377,
      0.9999769926071167,
      0.9999708533287048,
      0.9999704360961914,
      0.9999645948410034,
      0.999972403049469,
      0.9999150037765503
    ],
    [
      0.5024452209472656,
      0.6234402060508728,
      0.6785562634468079,
      0.7380051612854004,
      0.7599391937255859,
      0.7167026996612549,
      0.7287227511405945,
      0.7748700380325317,
      0.773643434047699,
      0.7429455518722534,
      0.7643648982048035,
      0.7891412973403931,
      0.772993803024292,
      0.7580382227897644,
      0.7833375930786133,
      0.7969274520874023,
      0.7689613103866577,
      0.7529168725013733,
      0.7803245782852173,
      0.7515625953674316,
      0.7119100093841553,
      0.7111558318138123,
      0.7431379556655884,
      0.6964273452758789,
      0.658480703830719,
      0.6882760524749756,
      0.6767022609710693,
      0.6274529695510864,
      0.5603293776512146,
      0.5193461775779724,
      0.4947478771209717,
      0.6093212366104126,
      0.659852147102356,
      0.7105711698532104,
      0.7106358408927917,
      0.6887603998184204,
      0.7373827695846558,
      0.7694873809814453,
      0.7340635657310486,
      0.7350439429283142,
      0.7832534313201904,
      0.7674819827079773,
      0.7395911812782288,
      0.7598087787628174,
      0.7976611852645874,
      0.7554394602775574,
      0.7259629368782043,
      0.7728023529052734,
      0.7752945423126221,
      0.7148263454437256,
      0.7194821834564209,
      0.7728890776634216,
      0.7359232306480408,
      0.6751055121421814,
      0.9997578859329224,
      0.9999294877052307,
      0.9999327659606934,
      0.9999722838401794,
      0.9999465346336365,
      0.9999126195907593,
      0.9996292591094971,
      0.9989392161369324,
      0.9975581169128418,
      0.9744717478752136,
      0.9521974921226501,
      0.9896391034126282,
      0.9778074026107788,
      0.9322623014450073,
      0.8947639465332031,
      0.9328318238258362,
      0.9727184772491455,
      0.9974288940429688,
      0.9992775321006775,
      0.9998748302459717,
      0.9999578595161438,
      0.999959409236908,
      0.9999568462371826,
      0.9999298453330994,
      0.9998803734779358,
      0.9997628331184387,
      0.9998092651367188,
      0.9998537302017212,
      0.9998154044151306,
      0.999843180179596,
      0.9999465346336365,
      0.9999340176582336,
      0.999951183795929,
      0.9999392032623291,
      0.9999301433563232,
      0.9997640252113342,
      0.9985145330429077,
      0.9872114658355713,
      0.938784122467041,
      0.8937011361122131,
      0.8921469449996948,
      0.8188858032226562,
      0.8008639812469482,
      0.8879061937332153,
      0.9328255653381348,
      0.9886151552200317,
      0.9966884255409241,
      0.9994295835494995,
      0.999764621257782,
      0.9998201131820679,
      0.9998885989189148,
      0.9997918009757996,
      0.9996997714042664,
      0.9997848868370056,
      0.9999011158943176,
      0.9999450445175171,
      0.9998673796653748,
      0.9992331862449646,
      0.9916806221008301,
      0.9556217789649963,
      0.8818058371543884,
      0.8750500679016113,
      0.9106894731521606,
      0.8576485514640808,
      0.894635796546936,
      0.8326013088226318,
      0.8412714004516602,
      0.9121323823928833,
      0.964469313621521,
      0.9932105541229248,
      0.9990208745002747,
      0.9998424649238586,
      0.9999552369117737,
      0.9999564290046692,
      0.9999315738677979,
      0.9997910261154175,
      0.9998025894165039,
      0.9998193979263306,
      0.9998643398284912,
      0.9999085664749146,
      0.9998971819877625,
      0.9997820258140564,
      0.9987993836402893,
      0.9884145259857178,
      0.9820642471313477,
      0.9398545026779175,
      0.9728909730911255,
      0.940956711769104,
      0.9631320834159851,
      0.9957746863365173,
      0.9959118962287903,
      0.9993586540222168,
      0.9992929100990295,
      0.9996753931045532,
      0.9999332427978516,
      0.9999517202377319,
      0.999943733215332,
      0.999910295009613,
      0.9999539256095886,
      0.9999531507492065,
      0.9999728202819824,
      0.9999449849128723,
      0.9999430179595947,
      0.9998703002929688,
      0.9998680353164673,
      0.9997738003730774,
      0.9997643828392029,
      0.9998763799667358,
      0.9999368786811829,
      0.9999554753303528,
      0.9999673962593079,
      0.9999756813049316,
      0.9999715685844421,
      0.999972403049469,
      0.9999163150787354,
      0.9998154044151306,
      0.9992846846580505,
      0.9965282678604126,
      0.994426965713501,
      0.9795958995819092,
      0.9464542865753174,
      0.8970507383346558,
      0.9135286808013916,
      0.9487786293029785,
      0.9513585567474365,
      0.9596341848373413,
      0.989986777305603,
      0.997201681137085,
      0.9997364282608032,
      0.9999241232872009,
      0.999970555305481,
      0.9999751448631287,
      0.9999739527702332,
      0.9999702572822571,
      0.9999489784240723,
      0.9999098181724548,
      0.9998595118522644,
      0.9997692108154297,
      0.999734103679657,
      0.9996966123580933,
      0.999739944934845,
      0.9999335408210754,
      0.9999350905418396,
      0.999961256980896,
      0.9999414086341858,
      0.9998292326927185,
      0.9998296499252319,
      0.9990148544311523,
      0.9996865391731262,
      0.9999024271965027,
      0.9999414086341858,
      0.9999670386314392,
      0.9999469518661499,
      0.9999651312828064,
      0.9999426603317261,
      0.9999269247055054,
      0.9999220371246338,
      0.9999399781227112,
      0.9999503493309021,
      0.9999393224716187,
      0.9999391436576843,
      0.9998948574066162,
      0.99991774559021,
      0.9999604821205139,
      0.9999775290489197,
      0.9999740719795227,
      0.999982476234436,
      0.999970018863678,
      0.9999671578407288,
      0.9999203681945801,
      0.9996978640556335,
      0.9978334307670593,
      0.982154369354248,
      0.9602460265159607,
      0.9101632833480835,
      0.875678300857544,
      0.9258058071136475,
      0.9537756443023682,
      0.9907827377319336,
      0.9988783001899719,
      0.9997076392173767,
      0.9998664259910583,
      0.9999286532402039,
      0.9999305009841919,
      0.9999526739120483,
      0.999910831451416,
      0.9999654293060303,
      0.9999775886535645,
      0.999971866607666,
      0.9999711513519287,
      0.9999656081199646,
      0.9999728798866272,
      0.9999165534973145
    ],
    [
      0.5516123175621033,
      0.6765927076339722,
      0.7111833691596985,
      0.7558836936950684,
      0.7749742865562439,
      0.7288589477539062,
      0.7414401769638062,
      0.7880314588546753,
      0.7865062952041626,
      0.7568074464797974,
      0.7758942246437073,
      0.8011752367019653,
      0.7874436378479004,
      0.7693246603012085,
      0.7934298515319824,
      0.8058784604072571,
      0.7797205448150635,
      0.7631397247314453,
      0.7897943258285522,
      0.7612619400024414,
      0.7225844860076904,
      0.7223647832870483,
      0.7529672384262085,
      0.7082407474517822,
      0.6809558868408203,
      0.7034342288970947,
      0.6960420608520508,
      0.6585370898246765,
      0.5943299531936646,
      0.5313497185707092,
      0.5188782215118408,
      0.6237815022468567,
      0.6664723753929138,
      0.7220654487609863,
      0.7196552157402039,
      0.6961899399757385,
      0.7446861267089844,
      0.7781352996826172,
      0.743618905544281,
      0.7462406754493713,
      0.7924367189407349,
      0.7775143980979919,
      0.7505667209625244,
      0.7705103754997253,
      0.806920051574707,
      0.7681443691253662,
      0.7394265532493591,
      0.7819476127624512,
      0.7856812477111816,
      0.7268350124359131,
      0.7291482090950012,
      0.7805142402648926,
      0.7462624907493591,
      0.6781710982322693,
      0.9997617602348328,
      0.9999308586120605,
      0.9999356865882874,
      0.9999741911888123,
      0.9999523758888245,
      0.9999261498451233,
      0.9996902346611023,
      0.9990411996841431,
      0.9977346062660217,
      0.9756134152412415,
      0.9530361890792847,
      0.9896359443664551,
      0.9785863161087036,
      0.9323928356170654,
      0.8957536220550537,
      0.933091402053833,
      0.9734848737716675,
      0.9975715279579163,
      0.9993376135826111,
      0.9998857378959656,
      0.9999620914459229,
      0.9999614357948303,
      0.9999579787254333,
      0.9999315142631531,
      0.9998813271522522,
      0.9997628331184387,
      0.9998088479042053,
      0.9998535513877869,
      0.9998164176940918,
      0.9998434782028198,
      0.999946653842926,
      0.9999338984489441,
      0.9999510645866394,
      0.9999403357505798,
      0.9999351501464844,
      0.9997912049293518,
      0.9987006783485413,
      0.9883543252944946,
      0.9407266974449158,
      0.899099588394165,
      0.8965850472450256,
      0.8254702091217041,
      0.8060078620910645,
      0.8928728103637695,
      0.9358242750167847,
      0.989252507686615,
      0.9968796372413635,
      0.9994720220565796,
      0.9997785091400146,
      0.9998244643211365,
      0.9998906254768372,
      0.999795138835907,
      0.9997023940086365,
      0.9997869729995728,
      0.9999040961265564,
      0.9999470114707947,
      0.9998745322227478,
      0.9992886185646057,
      0.9918935894966125,
      0.9551576375961304,
      0.8827040195465088,
      0.8781672716140747,
      0.9139715433120728,
      0.864050030708313,
      0.8995158672332764,
      0.8401526808738708,
      0.8476219773292542,
      0.9161381721496582,
      0.9682432413101196,
      0.9942588806152344,
      0.9991629719734192,
      0.99986332654953,
      0.9999579787254333,
      0.9999580979347229,
      0.9999321103096008,
      0.9997903108596802,
      0.9998025894165039,
      0.999819278717041,
      0.9998688101768494,
      0.9999107122421265,
      0.9999037981033325,
      0.9998114705085754,
      0.9990121126174927,
      0.9897199273109436,
      0.9850872755050659,
      0.9430090188980103,
      0.9748517274856567,
      0.9438391327857971,
      0.9654857516288757,
      0.9967523813247681,
      0.9960232973098755,
      0.9994124174118042,
      0.9993594288825989,
      0.9997053146362305,
      0.9999368786811829,
      0.9999547004699707,
      0.9999449849128723,
      0.9999110698699951,
      0.9999548196792603,
      0.9999532699584961,
      0.9999728798866272,
      0.9999449849128723,
      0.9999428391456604,
      0.9998693466186523,
      0.9998673796653748,
      0.9997724294662476,
      0.9997637271881104,
      0.9998758435249329,
      0.9999365210533142,
      0.9999552965164185,
      0.9999673366546631,
      0.9999756813049316,
      0.999972403049469,
      0.9999738931655884,
      0.999922513961792,
      0.9998400211334229,
      0.9993880987167358,
      0.997044026851654,
      0.9953495860099792,
      0.982683539390564,
      0.9510306715965271,
      0.9022188186645508,
      0.9186460971832275,
      0.9524717330932617,
      0.954689621925354,
      0.9631720781326294,
      0.9922407865524292,
      0.9981303215026855,
      0.9997910261154175,
      0.9999307990074158,
      0.999971330165863,
      0.9999752044677734,
      0.9999741911888123,
      0.9999704957008362,
      0.9999492168426514,
      0.9999107122421265,
      0.9998596906661987,
      0.999769926071167,
      0.9997333884239197,
      0.9996955990791321,
      0.9997392296791077,
      0.9999338388442993,
      0.9999350905418396,
      0.9999620914459229,
      0.9999442100524902,
      0.9998529553413391,
      0.9998674392700195,
      0.9993481040000916,
      0.9997671246528625,
      0.9999160170555115,
      0.9999451637268066,
      0.9999683499336243,
      0.999947190284729,
      0.9999651312828064,
      0.9999426007270813,
      0.9999269247055054,
      0.9999220967292786,
      0.9999401569366455,
      0.9999507069587708,
      0.9999399781227112,
      0.9999393224716187,
      0.9998956918716431,
      0.9999182224273682,
      0.9999608397483826,
      0.9999778866767883,
      0.9999743103981018,
      0.999982476234436,
      0.9999698996543884,
      0.9999679923057556,
      0.9999257922172546,
      0.9997345805168152,
      0.9981257319450378,
      0.9840880036354065,
      0.9644443988800049,
      0.9151008725166321,
      0.8811220526695251,
      0.9293961524963379,
      0.9567116498947144,
      0.9918763637542725,
      0.9990667700767517,
      0.999741792678833,
      0.9998783469200134,
      0.9999306201934814,
      0.9999308586120605,
      0.9999530911445618,
      0.9999111294746399,
      0.9999657869338989,
      0.9999779462814331,
      0.9999726414680481,
      0.9999715685844421,
      0.9999662637710571,
      0.9999731183052063,
      0.999916672706604
    ],
    [
      0.6042494773864746,
      0.7053772807121277,
      0.7371940016746521,
      0.7679793834686279,
      0.7846886515617371,
      0.7434892654418945,
      0.7525748610496521,
      0.7968951463699341,
      0.796704888343811,
      0.7668826580047607,
      0.7849823236465454,
      0.8094913959503174,
      0.7972162961959839,
      0.7764568328857422,
      0.8002865314483643,
      0.8111863732337952,
      0.7851635217666626,
      0.7700216174125671,
      0.7953502535820007,
      0.7663685083389282,
      0.7287514805793762,
      0.7279129028320312,
      0.7606426477432251,
      0.7157185077667236,
      0.6904402375221252,
      0.7106293439865112,
      0.7095282077789307,
      0.6764445304870605,
      0.6169595718383789,
      0.543431282043457,
      0.5381892919540405,
      0.6401937007904053,
      0.6700192093849182,
      0.7376056909561157,
      0.728403627872467,
      0.7031119465827942,
      0.7487502098083496,
      0.785414457321167,
      0.7512677907943726,
      0.7540296912193298,
      0.7981154918670654,
      0.7847084403038025,
      0.7592443227767944,
      0.7770843505859375,
      0.813765823841095,
      0.7774060368537903,
      0.7493083477020264,
      0.7892723679542542,
      0.7948897480964661,
      0.7358914017677307,
      0.7383626699447632,
      0.7867940664291382,
      0.7546260356903076,
      0.6855454444885254,
      0.9997642040252686,
      0.999931812286377,
      0.9999380707740784,
      0.999975860118866,
      0.9999585151672363,
      0.9999361634254456,
      0.9997377395629883,
      0.9991652965545654,
      0.9979488253593445,
      0.9769303798675537,
      0.9545263051986694,
      0.9902043342590332,
      0.979885995388031,
      0.9342198967933655,
      0.8976120948791504,
      0.9341983795166016,
      0.9742069244384766,
      0.997742772102356,
      0.9993972182273865,
      0.9998961687088013,
      0.999965488910675,
      0.9999632239341736,
      0.999958872795105,
      0.9999327063560486,
      0.9998822808265686,
      0.9997630715370178,
      0.999808669090271,
      0.9998533725738525,
      0.9998167157173157,
      0.9998436570167542,
      0.9999467730522156,
      0.9999338388442993,
      0.9999512434005737,
      0.9999420046806335,
      0.9999403357505798,
      0.9998168349266052,
      0.9988353848457336,
      0.9891877174377441,
      0.9428459405899048,
      0.9036645889282227,
      0.9005081057548523,
      0.8311649560928345,
      0.8104933500289917,
      0.8970990180969238,
      0.9386355876922607,
      0.9899079203605652,
      0.9970677495002747,
      0.9995234608650208,
      0.9997959733009338,
      0.9998317360877991,
      0.9998936057090759,
      0.9997997283935547,
      0.9997045397758484,
      0.9997889399528503,
      0.9999073147773743,
      0.99994957447052,
      0.9998829364776611,
      0.9993317127227783,
      0.9923547506332397,
      0.955463707447052,
      0.8839364051818848,
      0.880728542804718,
      0.9167368412017822,
      0.8693723678588867,
      0.903449296951294,
      0.8469216823577881,
      0.8535542488098145,
      0.9199203848838806,
      0.970945417881012,
      0.9952000975608826,
      0.9992824196815491,
      0.9998818635940552,
      0.999960720539093,
      0.9999597072601318,
      0.9999326467514038,
      0.9997899532318115,
      0.9998036623001099,
      0.9998201131820679,
      0.9998736381530762,
      0.999913215637207,
      0.9999098181724548,
      0.9998371601104736,
      0.9991925954818726,
      0.9912356734275818,
      0.9880063533782959,
      0.945756196975708,
      0.9764527678489685,
      0.9462995529174805,
      0.9673545360565186,
      0.9972530603408813,
      0.9964954853057861,
      0.9994804859161377,
      0.999433696269989,
      0.9997376799583435,
      0.9999411106109619,
      0.9999579787254333,
      0.9999474883079529,
      0.9999126195907593,
      0.9999556541442871,
      0.9999538064002991,
      0.9999729990959167,
      0.9999452829360962,
      0.9999433159828186,
      0.9998694658279419,
      0.9998666644096375,
      0.9997735619544983,
      0.999764621257782,
      0.9998762607574463,
      0.9999366402626038,
      0.9999552369117737,
      0.9999674558639526,
      0.9999758005142212,
      0.9999731779098511,
      0.9999752044677734,
      0.99992835521698,
      0.9998615980148315,
      0.9994683265686035,
      0.9974379539489746,
      0.9959892630577087,
      0.9847282767295837,
      0.9542721509933472,
      0.9059837460517883,
      0.9220699071884155,
      0.9557422399520874,
      0.9581038951873779,
      0.9667177200317383,
      0.9944003224372864,
      0.9988285303115845,
      0.999835193157196,
      0.9999368786811829,
      0.9999722242355347,
      0.9999754428863525,
      0.9999743103981018,
      0.9999707341194153,
      0.9999495148658752,
      0.999910295009613,
      0.9998590350151062,
      0.9997692704200745,
      0.9997343420982361,
      0.9996981620788574,
      0.9997419714927673,
      0.9999347925186157,
      0.99993497133255,
      0.9999627470970154,
      0.9999465346336365,
      0.9998688697814941,
      0.9998912215232849,
      0.99955815076828,
      0.9998133778572083,
      0.9999256134033203,
      0.9999480247497559,
      0.999969482421875,
      0.9999474287033081,
      0.9999653100967407,
      0.9999427199363708,
      0.9999270439147949,
      0.9999225735664368,
      0.9999406337738037,
      0.9999511241912842,
      0.9999403953552246,
      0.999939501285553,
      0.9998958706855774,
      0.9999186396598816,
      0.9999610185623169,
      0.9999781847000122,
      0.9999745488166809,
      0.999982476234436,
      0.9999698996543884,
      0.9999678134918213,
      0.9999309778213501,
      0.9997708797454834,
      0.9984906315803528,
      0.9859411716461182,
      0.968092679977417,
      0.919264554977417,
      0.8851423859596252,
      0.9316685199737549,
      0.9592897295951843,
      0.9930987358093262,
      0.9992204904556274,
      0.9997748136520386,
      0.9998905062675476,
      0.9999322295188904,
      0.9999308586120605,
      0.9999533295631409,
      0.9999110698699951,
      0.9999658465385437,
      0.9999781847000122,
      0.9999731183052063,
      0.9999721050262451,
      0.9999668598175049,
      0.999973475933075,
      0.9999170899391174
    ],
    [
      0.6532264947891235,
      0.735214114189148,
      0.7493816614151001,
      0.7790873050689697,
      0.7976584434509277,
      0.7589113116264343,
      0.7648919224739075,
      0.8069700002670288,
      0.807618260383606,
      0.77820885181427,
      0.7957500219345093,
      0.8187609314918518,
      0.805700421333313,
      0.7847222089767456,
      0.8089681267738342,
      0.8169152736663818,
      0.7910948395729065,
      0.779936671257019,
      0.8037832379341125,
      0.7734119892120361,
      0.7399382591247559,
      0.7404059171676636,
      0.7694031000137329,
      0.7244176268577576,
      0.7056372165679932,
      0.7281041145324707,
      0.7224957942962646,
      0.6943360567092896,
      0.6464346051216125,
      0.575982928276062,
      0.5632475018501282,
      0.6695386171340942,
      0.6938769817352295,
      0.75608229637146,
      0.742032527923584,
      0.7224792838096619,
      0.7599753141403198,
      0.7966877222061157,
      0.7663597464561462,
      0.766472339630127,
      0.806571900844574,
      0.7961699962615967,
      0.7731527090072632,
      0.7864486575126648,
      0.8224985003471375,
      0.7894836664199829,
      0.7624692916870117,
      0.7978460788726807,
      0.8055426478385925,
      0.7495549917221069,
      0.7507339119911194,
      0.7942226529121399,
      0.7673268914222717,
      0.6945688128471375,
      0.999768078327179,
      0.9999328851699829,
      0.999940037727356,
      0.9999773502349854,
      0.9999626278877258,
      0.9999464154243469,
      0.9997910261154175,
      0.9993048906326294,
      0.9982354044914246,
      0.9788703918457031,
      0.9572619199752808,
      0.9913926720619202,
      0.9826191067695618,
      0.939314067363739,
      0.9023040533065796,
      0.9377274513244629,
      0.976887047290802,
      0.9980534315109253,
      0.9994873404502869,
      0.9999105334281921,
      0.9999692440032959,
      0.9999647736549377,
      0.9999597072601318,
      0.9999340176582336,
      0.9998829960823059,
      0.9997632503509521,
      0.9998087286949158,
      0.9998535513877869,
      0.9998177289962769,
      0.9998442530632019,
      0.9999470710754395,
      0.9999338388442993,
      0.9999514222145081,
      0.9999436140060425,
      0.9999457597732544,
      0.999843955039978,
      0.998985767364502,
      0.9899551272392273,
      0.9454432725906372,
      0.9088785648345947,
      0.9060372114181519,
      0.8393632173538208,
      0.8172008395195007,
      0.9010570049285889,
      0.9421913027763367,
      0.9907605051994324,
      0.9973522424697876,
      0.999588668346405,
      0.9998192191123962,
      0.9998441338539124,
      0.9998982548713684,
      0.9998051524162292,
      0.9997084140777588,
      0.999791145324707,
      0.9999107122421265,
      0.9999528527259827,
      0.9998964071273804,
      0.9994611144065857,
      0.9934897422790527,
      0.9582898616790771,
      0.8877979516983032,
      0.8855209946632385,
      0.920595109462738,
      0.8764735460281372,
      0.9082640409469604,
      0.8551204204559326,
      0.8605090975761414,
      0.9240363836288452,
      0.9734950065612793,
      0.9961143732070923,
      0.9994155764579773,
      0.9998999834060669,
      0.9999633431434631,
      0.9999613761901855,
      0.9999331831932068,
      0.9997904896736145,
      0.9998056292533875,
      0.9998205304145813,
      0.9998785257339478,
      0.9999156594276428,
      0.9999156594276428,
      0.9998615384101868,
      0.9993499517440796,
      0.9926370978355408,
      0.990203320980072,
      0.9489061832427979,
      0.9784106612205505,
      0.9494203329086304,
      0.9710541367530823,
      0.9978389143943787,
      0.9969971179962158,
      0.9995608925819397,
      0.9995076656341553,
      0.999772846698761,
      0.9999448657035828,
      0.9999605417251587,
      0.9999479651451111,
      0.9999130964279175,
      0.9999576210975647,
      0.9999544024467468,
      0.9999731779098511,
      0.9999454617500305,
      0.999943196773529,
      0.9998686909675598,
      0.9998659491539001,
      0.9997719526290894,
      0.9997633099555969,
      0.9998754858970642,
      0.9999364614486694,
      0.9999551773071289,
      0.9999675750732422,
      0.9999759197235107,
      0.999973714351654,
      0.9999761581420898,
      0.9999324083328247,
      0.9998781681060791,
      0.9995401501655579,
      0.9977835416793823,
      0.9965398907661438,
      0.9863736033439636,
      0.9575783014297485,
      0.9098213911056519,
      0.9249169826507568,
      0.958803653717041,
      0.9600950479507446,
      0.9687458872795105,
      0.9954858422279358,
      0.9991646409034729,
      0.9998630285263062,
      0.9999416470527649,
      0.9999731183052063,
      0.9999759197235107,
      0.99997478723526,
      0.9999710321426392,
      0.9999500513076782,
      0.9999110698699951,
      0.9998592138290405,
      0.999769926071167,
      0.9997344017028809,
      0.999697208404541,
      0.9997417330741882,
      0.999935507774353,
      0.9999352693557739,
      0.9999635219573975,
      0.9999483227729797,
      0.9998844265937805,
      0.9999063014984131,
      0.9996317028999329,
      0.9998365640640259,
      0.9999315738677979,
      0.9999501705169678,
      0.9999703764915466,
      0.9999478459358215,
      0.999965488910675,
      0.99994295835495,
      0.9999269247055054,
      0.9999226331710815,
      0.9999407529830933,
      0.9999513626098633,
      0.9999406337738037,
      0.9999396204948425,
      0.9998969435691833,
      0.9999193549156189,
      0.9999616146087646,
      0.9999776482582092,
      0.9999749064445496,
      0.9999827146530151,
      0.9999701380729675,
      0.9999681711196899,
      0.9999353885650635,
      0.9998116493225098,
      0.9987154006958008,
      0.9875317811965942,
      0.9708728790283203,
      0.9221562147140503,
      0.8908553123474121,
      0.9352654814720154,
      0.9633323550224304,
      0.994239091873169,
      0.9993632435798645,
      0.999804675579071,
      0.9999021887779236,
      0.999934196472168,
      0.9999315142631531,
      0.9999535083770752,
      0.9999111890792847,
      0.9999662637710571,
      0.9999786019325256,
      0.9999737739562988,
      0.9999724626541138,
      0.9999673962593079,
      0.999973714351654,
      0.99991774559021
    ],
    [
      0.697746992111206,
      0.759118914604187,
      0.762579083442688,
      0.7903027534484863,
      0.8099445104598999,
      0.7754306793212891,
      0.779387891292572,
      0.8182846307754517,
      0.820341944694519,
      0.7909560799598694,
      0.808300256729126,
      0.8288799524307251,
      0.8155500888824463,
      0.7942639589309692,
      0.8186590671539307,
      0.8234087228775024,
      0.7996250987052917,
      0.7909486293792725,
      0.8138717412948608,
      0.7842585444450378,
      0.755194902420044,
      0.7584969997406006,
      0.784275472164154,
      0.7379137277603149,
      0.7264546155929565,
      0.7507758736610413,
      0.7524957060813904,
      0.7173840403556824,
      0.6846715807914734,
      0.6109203696250916,
      0.5783475041389465,
      0.6963217854499817,
      0.7212238907814026,
      0.7674621343612671,
      0.7559837102890015,
      0.7436479926109314,
      0.7734959125518799,
      0.8082595467567444,
      0.7813774347305298,
      0.7795418500900269,
      0.8151748180389404,
      0.8068282008171082,
      0.7875312566757202,
      0.7974136471748352,
      0.8314913511276245,
      0.8029422163963318,
      0.7763584852218628,
      0.8073571920394897,
      0.8168805837631226,
      0.7649098634719849,
      0.7609028816223145,
      0.8017029166221619,
      0.7778746485710144,
      0.7062017321586609,
      0.9997711777687073,
      0.9999337196350098,
      0.9999417066574097,
      0.9999785423278809,
      0.9999657273292542,
      0.9999544024467468,
      0.9998372793197632,
      0.9994274973869324,
      0.9985121488571167,
      0.9806219339370728,
      0.9613556265830994,
      0.9925719499588013,
      0.9853115081787109,
      0.9450938701629639,
      0.9086589217185974,
      0.9425413608551025,
      0.9797562956809998,
      0.9983659982681274,
      0.9995682835578918,
      0.9999228119850159,
      0.9999722242355347,
      0.9999661445617676,
      0.9999603033065796,
      0.99993497133255,
      0.999883770942688,
      0.9997636079788208,
      0.999808669090271,
      0.999853789806366,
      0.9998183846473694,
      0.9998450875282288,
      0.9999476075172424,
      0.9999339580535889,
      0.9999514222145081,
      0.9999449849128723,
      0.9999504685401917,
      0.9998689889907837,
      0.999150276184082,
      0.991104781627655,
      0.949211597442627,
      0.9139904379844666,
      0.9117023944854736,
      0.8481619954109192,
      0.8257263898849487,
      0.9068883061408997,
      0.9461046457290649,
      0.991880476474762,
      0.9977053999900818,
      0.9996442794799805,
      0.9998407363891602,
      0.9998562335968018,
      0.9999024271965027,
      0.9998100399971008,
      0.9997125267982483,
      0.999793529510498,
      0.99991375207901,
      0.9999558329582214,
      0.9999095797538757,
      0.9995772242546082,
      0.9948222041130066,
      0.9619016647338867,
      0.8934158086776733,
      0.8911749720573425,
      0.9244982004165649,
      0.8835194110870361,
      0.9134105443954468,
      0.8636918067932129,
      0.8677884936332703,
      0.9282382726669312,
      0.9761738777160645,
      0.996930718421936,
      0.9995529055595398,
      0.9999151229858398,
      0.9999656081199646,
      0.9999626278877258,
      0.9999334812164307,
      0.9997897744178772,
      0.9998066425323486,
      0.9998197555541992,
      0.999882698059082,
      0.9999175071716309,
      0.9999203085899353,
      0.999880850315094,
      0.9994717240333557,
      0.9941080212593079,
      0.9918603301048279,
      0.9518915414810181,
      0.9801985621452332,
      0.9528864026069641,
      0.9745092391967773,
      0.9983261227607727,
      0.9975005388259888,
      0.9996609091758728,
      0.9995812773704529,
      0.9998072981834412,
      0.9999487400054932,
      0.999963104724884,
      0.9999497532844543,
      0.9999146461486816,
      0.9999583959579468,
      0.9999552369117737,
      0.9999734163284302,
      0.9999457001686096,
      0.9999436140060425,
      0.9998682737350464,
      0.9998652935028076,
      0.999771773815155,
      0.9997634887695312,
      0.9998754262924194,
      0.9999364018440247,
      0.9999551773071289,
      0.999967634677887,
      0.9999760985374451,
      0.9999743103981018,
      0.9999772310256958,
      0.9999365210533142,
      0.9998943209648132,
      0.9996113777160645,
      0.9980942010879517,
      0.9970423579216003,
      0.9877470135688782,
      0.9608557820320129,
      0.9151219129562378,
      0.9289282560348511,
      0.961938202381134,
      0.9631685614585876,
      0.9707667827606201,
      0.9963346123695374,
      0.9993478059768677,
      0.9998838901519775,
      0.9999460577964783,
      0.9999740719795227,
      0.9999763369560242,
      0.9999752640724182,
      0.9999713897705078,
      0.9999502897262573,
      0.9999109506607056,
      0.9998586773872375,
      0.999769389629364,
      0.99973464012146,
      0.9996973276138306,
      0.9997437596321106,
      0.9999363422393799,
      0.9999355673789978,
      0.9999643564224243,
      0.9999499320983887,
      0.9998937845230103,
      0.9999159574508667,
      0.9996770620346069,
      0.9998544454574585,
      0.999936580657959,
      0.9999517798423767,
      0.9999709725379944,
      0.9999481439590454,
      0.9999657869338989,
      0.9999430775642395,
      0.9999269843101501,
      0.9999229311943054,
      0.9999411106109619,
      0.9999515414237976,
      0.9999411106109619,
      0.9999397993087769,
      0.9998975992202759,
      0.9999198317527771,
      0.9999618530273438,
      0.9999775886535645,
      0.9999751448631287,
      0.9999830722808838,
      0.999970555305481,
      0.9999703764915466,
      0.9999397993087769,
      0.9998415112495422,
      0.9989333748817444,
      0.9892016053199768,
      0.9735007882118225,
      0.9259612560272217,
      0.8973979949951172,
      0.9395591616630554,
      0.967568576335907,
      0.9954096078872681,
      0.9994952082633972,
      0.999832034111023,
      0.9999132752418518,
      0.9999359846115112,
      0.9999319911003113,
      0.9999539256095886,
      0.9999113082885742,
      0.9999666213989258,
      0.9999789595603943,
      0.9999745488166809,
      0.999972939491272,
      0.9999680519104004,
      0.9999740123748779,
      0.9999182224273682
    ],
    [
      0.7419645190238953,
      0.7746854424476624,
      0.7714967727661133,
      0.7987105846405029,
      0.8178571462631226,
      0.7872775793075562,
      0.7903167009353638,
      0.8264094591140747,
      0.8287903070449829,
      0.8013046979904175,
      0.8165674805641174,
      0.8347270488739014,
      0.8197439908981323,
      0.7985435724258423,
      0.8228486776351929,
      0.8256154656410217,
      0.8025531768798828,
      0.7957774996757507,
      0.8190398812294006,
      0.7902003526687622,
      0.7614045143127441,
      0.7661744952201843,
      0.7907623648643494,
      0.7464007139205933,
      0.7354965806007385,
      0.7603194117546082,
      0.7632327079772949,
      0.7258500456809998,
      0.6922315359115601,
      0.620629072189331,
      0.5919789671897888,
      0.7121416330337524,
      0.7376868724822998,
      0.7717306613922119,
      0.7637079954147339,
      0.7544991970062256,
      0.7793926000595093,
      0.8137292861938477,
      0.7889715433120728,
      0.7858424782752991,
      0.8195704221725464,
      0.8123795390129089,
      0.7949289083480835,
      0.8040041327476501,
      0.8366503715515137,
      0.811261773109436,
      0.7851715683937073,
      0.8132768869400024,
      0.8232784271240234,
      0.7734971046447754,
      0.7688121795654297,
      0.8068785667419434,
      0.7842940092086792,
      0.7141819000244141,
      0.9997730255126953,
      0.9999340772628784,
      0.9999425411224365,
      0.9999793171882629,
      0.9999677538871765,
      0.999959409236908,
      0.9998628497123718,
      0.9995002746582031,
      0.9986758828163147,
      0.9817116260528564,
      0.963524580001831,
      0.9932183027267456,
      0.9869946837425232,
      0.9483566284179688,
      0.9118143320083618,
      0.9457156658172607,
      0.9816510677337646,
      0.9985352754592896,
      0.999620258808136,
      0.9999303817749023,
      0.9999739527702332,
      0.999966561794281,
      0.9999604821205139,
      0.9999353289604187,
      0.999883770942688,
      0.999763548374176,
      0.9998091459274292,
      0.999855637550354,
      0.9998195767402649,
      0.9998457431793213,
      0.9999478459358215,
      0.9999339580535889,
      0.9999514818191528,
      0.9999458193778992,
      0.99995356798172,
      0.9998847246170044,
      0.9992520213127136,
      0.9919132590293884,
      0.9528817534446716,
      0.917739748954773,
      0.9156348705291748,
      0.8538294434547424,
      0.8315704464912415,
      0.9112255573272705,
      0.9485206604003906,
      0.9926245212554932,
      0.9979699850082397,
      0.9996838569641113,
      0.9998555779457092,
      0.9998641014099121,
      0.9999043941497803,
      0.9998116493225098,
      0.9997127056121826,
      0.9997933506965637,
      0.9999146461486816,
      0.999957263469696,
      0.9999179244041443,
      0.9996435642242432,
      0.9959089159965515,
      0.9648435115814209,
      0.8973487019538879,
      0.8948283195495605,
      0.9275984764099121,
      0.8878165483474731,
      0.916649580001831,
      0.869713544845581,
      0.8729761242866516,
      0.9318362474441528,
      0.978123128414154,
      0.997381865978241,
      0.9996315836906433,
      0.9999234676361084,
      0.999966561794281,
      0.9999633431434631,
      0.9999337196350098,
      0.9997894763946533,
      0.9998081922531128,
      0.9998197555541992,
      0.9998855590820312,
      0.9999185800552368,
      0.9999229311943054,
      0.9998923540115356,
      0.9995577335357666,
      0.9955198764801025,
      0.9934444427490234,
      0.9548789262771606,
      0.9816230535507202,
      0.9558144807815552,
      0.976434588432312,
      0.9986619353294373,
      0.99787837266922,
      0.9997358918190002,
      0.9996622800827026,
      0.9998289346694946,
      0.9999513030052185,
      0.9999648928642273,
      0.9999508857727051,
      0.9999155402183533,
      0.9999587535858154,
      0.9999552965164185,
      0.9999732971191406,
      0.9999455809593201,
      0.9999434351921082,
      0.9998673796653748,
      0.9998643398284912,
      0.9997705221176147,
      0.9997625946998596,
      0.9998747706413269,
      0.9999361634254456,
      0.9999548196792603,
      0.999967634677887,
      0.9999760389328003,
      0.9999746680259705,
      0.9999778866767883,
      0.9999393820762634,
      0.9999047517776489,
      0.9996500611305237,
      0.9982975721359253,
      0.9973540902137756,
      0.9882971048355103,
      0.9622973203659058,
      0.9183967709541321,
      0.9318592548370361,
      0.9649639129638672,
      0.9667240381240845,
      0.9759612083435059,
      0.9975308775901794,
      0.9995513558387756,
      0.9999053478240967,
      0.9999504089355469,
      0.9999744892120361,
      0.9999764561653137,
      0.9999756217002869,
      0.9999715685844421,
      0.9999504089355469,
      0.9999113082885742,
      0.999858021736145,
      0.9997690320014954,
      0.9997332096099854,
      0.9996957182884216,
      0.9997442364692688,
      0.9999376535415649,
      0.9999359846115112,
      0.9999647736549377,
      0.9999509453773499,
      0.9999032020568848,
      0.9999261498451233,
      0.999744176864624,
      0.9998723268508911,
      0.9999408721923828,
      0.9999529123306274,
      0.9999712705612183,
      0.9999482035636902,
      0.9999657273292542,
      0.9999430179595947,
      0.9999266862869263,
      0.9999228119850159,
      0.9999411106109619,
      0.9999516606330872,
      0.9999415874481201,
      0.9999398589134216,
      0.9998980164527893,
      0.9999204277992249,
      0.9999620318412781,
      0.9999781847000122,
      0.9999754428863525,
      0.9999830722808838,
      0.9999704360961914,
      0.9999706745147705,
      0.9999433755874634,
      0.9998707175254822,
      0.9992293119430542,
      0.9911192059516907,
      0.9767328500747681,
      0.930442214012146,
      0.9041076898574829,
      0.9448113441467285,
      0.9706244468688965,
      0.9963442087173462,
      0.999600887298584,
      0.9998576045036316,
      0.9999237656593323,
      0.9999371767044067,
      0.9999316334724426,
      0.9999516010284424,
      0.999910831451416,
      0.9999664425849915,
      0.9999789595603943,
      0.9999749064445496,
      0.9999733567237854,
      0.9999684691429138,
      0.9999741315841675,
      0.9999182224273682
    ],
    [
      0.764670729637146,
      0.7844758629798889,
      0.7763649821281433,
      0.805528461933136,
      0.8232842683792114,
      0.7949230074882507,
      0.7982362508773804,
      0.83233642578125,
      0.8337910175323486,
      0.8082297444343567,
      0.8225895762443542,
      0.8385382890701294,
      0.8221610188484192,
      0.8029417395591736,
      0.8272567987442017,
      0.8272456526756287,
      0.8024820685386658,
      0.7997374534606934,
      0.823283314704895,
      0.7939102649688721,
      0.7662270069122314,
      0.7698771357536316,
      0.794418454170227,
      0.7507486939430237,
      0.7413791418075562,
      0.7616288661956787,
      0.7696483135223389,
      0.73838210105896,
      0.6971880197525024,
      0.6490001678466797,
      0.6379642486572266,
      0.7345380783081055,
      0.7529147863388062,
      0.7783517837524414,
      0.7704583406448364,
      0.7627609372138977,
      0.7844500541687012,
      0.81959468126297,
      0.7973052859306335,
      0.7920598387718201,
      0.8242054581642151,
      0.8177980184555054,
      0.8019204139709473,
      0.8097525835037231,
      0.8407944440841675,
      0.8179329633712769,
      0.7924849390983582,
      0.8182715177536011,
      0.828254222869873,
      0.7800049781799316,
      0.7752331495285034,
      0.8112596273422241,
      0.7889010906219482,
      0.7205326557159424,
      0.9997750520706177,
      0.9999344348907471,
      0.9999432563781738,
      0.9999799132347107,
      0.999969482421875,
      0.9999630451202393,
      0.9998825788497925,
      0.9995588064193726,
      0.9988134503364563,
      0.9828464984893799,
      0.9659028053283691,
      0.9939441680908203,
      0.9890186190605164,
      0.9522519111633301,
      0.9150448441505432,
      0.9487468600273132,
      0.9833171367645264,
      0.9986726641654968,
      0.9996581077575684,
      0.999936044216156,
      0.9999754428863525,
      0.9999669790267944,
      0.9999607801437378,
      0.9999358057975769,
      0.9998841285705566,
      0.9997644424438477,
      0.999809741973877,
      0.9998562335968018,
      0.9998202919960022,
      0.9998463988304138,
      0.9999482035636902,
      0.9999340772628784,
      0.9999514222145081,
      0.9999462962150574,
      0.9999554753303528,
      0.9998947381973267,
      0.9993204474449158,
      0.9924651980400085,
      0.9558851718902588,
      0.9215902090072632,
      0.9193821549415588,
      0.8589596748352051,
      0.8369898200035095,
      0.9146090149879456,
      0.950163722038269,
      0.9930164813995361,
      0.9981449246406555,
      0.9997225999832153,
      0.9998666644096375,
      0.9998708963394165,
      0.9999063014984131,
      0.9998137950897217,
      0.999714195728302,
      0.999794602394104,
      0.9999160170555115,
      0.9999587535858154,
      0.9999241232872009,
      0.999694287776947,
      0.9968288540840149,
      0.967453122138977,
      0.901736855506897,
      0.8984626531600952,
      0.9309937357902527,
      0.8920447826385498,
      0.9194412231445312,
      0.8744743466377258,
      0.8771119117736816,
      0.9349052906036377,
      0.9796645641326904,
      0.9976888298988342,
      0.9996814727783203,
      0.9999293088912964,
      0.9999675154685974,
      0.9999639391899109,
      0.9999338984489441,
      0.9997900724411011,
      0.9998095631599426,
      0.9998196959495544,
      0.9998871684074402,
      0.9999192357063293,
      0.999924898147583,
      0.9999002814292908,
      0.9996106624603271,
      0.9963871836662292,
      0.994529128074646,
      0.9575909972190857,
      0.9829540848731995,
      0.9581655859947205,
      0.978141725063324,
      0.9989579916000366,
      0.9986317753791809,
      0.9997888803482056,
      0.9997199773788452,
      0.9998424649238586,
      0.999954342842102,
      0.9999657273292542,
      0.9999514818191528,
      0.9999160170555115,
      0.9999590516090393,
      0.9999554753303528,
      0.9999733567237854,
      0.9999454021453857,
      0.9999433755874634,
      0.9998664855957031,
      0.9998631477355957,
      0.9997689723968506,
      0.9997613430023193,
      0.9998740553855896,
      0.9999359846115112,
      0.9999547600746155,
      0.9999675154685974,
      0.9999760985374451,
      0.9999747276306152,
      0.9999783039093018,
      0.9999408721923828,
      0.9999098181724548,
      0.9996663331985474,
      0.9984048008918762,
      0.9973718523979187,
      0.9871697425842285,
      0.9631301164627075,
      0.9204811453819275,
      0.9335787892341614,
      0.9668150544166565,
      0.9682897925376892,
      0.9778512120246887,
      0.9981111884117126,
      0.999634861946106,
      0.9999157190322876,
      0.9999529123306274,
      0.99997478723526,
      0.999976634979248,
      0.9999756813049316,
      0.9999717473983765,
      0.9999504685401917,
      0.9999110102653503,
      0.9998576045036316,
      0.9997689127922058,
      0.9997329711914062,
      0.9996954798698425,
      0.9997451901435852,
      0.999937891960144,
      0.9999356269836426,
      0.9999648332595825,
      0.9999514818191528,
      0.9999076724052429,
      0.9999310374259949,
      0.999771237373352,
      0.9998816251754761,
      0.9999426007270813,
      0.9999532103538513,
      0.9999715089797974,
      0.999948263168335,
      0.9999657869338989,
      0.9999430775642395,
      0.9999265670776367,
      0.9999225735664368,
      0.999940812587738,
      0.9999515414237976,
      0.9999416470527649,
      0.9999399185180664,
      0.9998982548713684,
      0.9999203681945801,
      0.9999621510505676,
      0.9999781847000122,
      0.9999755620956421,
      0.9999830722808838,
      0.9999703764915466,
      0.9999710321426392,
      0.9999459981918335,
      0.9998874664306641,
      0.9993910789489746,
      0.9921771287918091,
      0.9777234792709351,
      0.9327970743179321,
      0.9078860282897949,
      0.9480607509613037,
      0.9726672172546387,
      0.9969680905342102,
      0.9996737241744995,
      0.9998748898506165,
      0.9999309182167053,
      0.9999380111694336,
      0.9999318718910217,
      0.9999523162841797,
      0.9999111294746399,
      0.9999666213989258,
      0.9999790787696838,
      0.9999749660491943,
      0.999973475933075,
      0.9999687075614929,
      0.999974250793457,
      0.9999182224273682
    ],
    [
      0.7815567851066589,
      0.7966845631599426,
      0.7874072194099426,
      0.8164516687393188,
      0.8322606086730957,
      0.8047481179237366,
      0.8099827766418457,
      0.8414146900177002,
      0.8427883982658386,
      0.8199998140335083,
      0.8340544104576111,
      0.8479701280593872,
      0.8336032629013062,
      0.8156751394271851,
      0.8379521369934082,
      0.8357568383216858,
      0.8134827017784119,
      0.8092738389968872,
      0.8315368890762329,
      0.8037628531455994,
      0.7787841558456421,
      0.7797190546989441,
      0.8046138286590576,
      0.7634239792823792,
      0.7485697865486145,
      0.7730430960655212,
      0.7857513427734375,
      0.7491797804832458,
      0.7066922187805176,
      0.6820104718208313,
      0.6652222275733948,
      0.7514150142669678,
      0.7679235339164734,
      0.7858619689941406,
      0.7780627608299255,
      0.7744684815406799,
      0.7940536737442017,
      0.8280429244041443,
      0.8097600340843201,
      0.8028261065483093,
      0.833238959312439,
      0.8258073329925537,
      0.8123007416725159,
      0.8217626810073853,
      0.8493819236755371,
      0.8286415934562683,
      0.8046790957450867,
      0.8272761106491089,
      0.8372784852981567,
      0.7918816804885864,
      0.7860144972801208,
      0.8186516761779785,
      0.7957624197006226,
      0.7304734587669373,
      0.9997773170471191,
      0.9999348521232605,
      0.9999439120292664,
      0.9999805092811584,
      0.999971330165863,
      0.9999672174453735,
      0.9999011754989624,
      0.9996411800384521,
      0.9989774227142334,
      0.9845195412635803,
      0.9696158170700073,
      0.9947380423545837,
      0.9905142784118652,
      0.9563624858856201,
      0.9210430383682251,
      0.9526833891868591,
      0.9854413866996765,
      0.9988895058631897,
      0.9997085332870483,
      0.9999446868896484,
      0.9999774098396301,
      0.9999679327011108,
      0.9999613165855408,
      0.9999359250068665,
      0.9998838305473328,
      0.9997634291648865,
      0.9998084902763367,
      0.9998559355735779,
      0.99982088804245,
      0.9998475909233093,
      0.9999486207962036,
      0.9999344944953918,
      0.9999517202377319,
      0.9999473690986633,
      0.999958336353302,
      0.9999077320098877,
      0.9994159936904907,
      0.9931584000587463,
      0.9592189788818359,
      0.925989031791687,
      0.9243060946464539,
      0.8665097951889038,
      0.8456984758377075,
      0.919823944568634,
      0.9527916312217712,
      0.9936986565589905,
      0.9985190629959106,
      0.9997605681419373,
      0.999881386756897,
      0.9998801350593567,
      0.9999096989631653,
      0.99981689453125,
      0.9997171759605408,
      0.9997972249984741,
      0.9999182820320129,
      0.9999606609344482,
      0.9999330043792725,
      0.9997602701187134,
      0.9976114630699158,
      0.9705086350440979,
      0.9084833860397339,
      0.9049583673477173,
      0.9367995262145996,
      0.8999560475349426,
      0.9262501001358032,
      0.8823896646499634,
      0.883833646774292,
      0.9386069178581238,
      0.9813457131385803,
      0.9979247450828552,
      0.9997299313545227,
      0.9999352693557739,
      0.999968409538269,
      0.9999645352363586,
      0.9999340176582336,
      0.9997901320457458,
      0.9998102784156799,
      0.9998188018798828,
      0.9998891949653625,
      0.9999198317527771,
      0.9999264478683472,
      0.9999069571495056,
      0.9996515512466431,
      0.9968146681785583,
      0.9952635765075684,
      0.9608229994773865,
      0.9845371246337891,
      0.9619699716567993,
      0.9797241687774658,
      0.9991288185119629,
      0.9984172582626343,
      0.9998220205307007,
      0.9997726678848267,
      0.9998639225959778,
      0.9999570846557617,
      0.9999685883522034,
      0.9999528527259827,
      0.9999170303344727,
      0.9999592304229736,
      0.9999558329582214,
      0.9999734163284302,
      0.9999454021453857,
      0.9999433159828186,
      0.9998659491539001,
      0.9998626708984375,
      0.9997683167457581,
      0.9997611045837402,
      0.999873697757721,
      0.9999358057975769,
      0.9999544620513916,
      0.9999673962593079,
      0.9999760389328003,
      0.9999749660491943,
      0.9999789595603943,
      0.9999446272850037,
      0.9999225735664368,
      0.9997256398200989,
      0.9986985921859741,
      0.9979223012924194,
      0.989813506603241,
      0.9666035175323486,
      0.92618328332901,
      0.9382123947143555,
      0.9699987173080444,
      0.9714224934577942,
      0.9809816479682922,
      0.9987775087356567,
      0.9997098445892334,
      0.9999274611473083,
      0.9999561309814453,
      0.999975323677063,
      0.999976634979248,
      0.999975860118866,
      0.9999718070030212,
      0.9999505281448364,
      0.9999110698699951,
      0.9998568892478943,
      0.9997681379318237,
      0.999731719493866,
      0.9996933341026306,
      0.9997438192367554,
      0.9999380111694336,
      0.9999356269836426,
      0.9999651908874512,
      0.9999521374702454,
      0.9999134540557861,
      0.9999367594718933,
      0.9997974038124084,
      0.9998917579650879,
      0.9999467730522156,
      0.9999545812606812,
      0.9999719858169556,
      0.999948263168335,
      0.9999657869338989,
      0.9999430775642395,
      0.9999263286590576,
      0.9999224543571472,
      0.9999406933784485,
      0.9999517202377319,
      0.999941885471344,
      0.9999399781227112,
      0.9998988509178162,
      0.999920666217804,
      0.999962329864502,
      0.9999784231185913,
      0.9999756813049316,
      0.9999831318855286,
      0.9999701976776123,
      0.9999713897705078,
      0.9999490976333618,
      0.9999043345451355,
      0.9995130896568298,
      0.9933005571365356,
      0.9797910451889038,
      0.9365077018737793,
      0.9129741191864014,
      0.9511278867721558,
      0.9744712710380554,
      0.9973484873771667,
      0.9997216463088989,
      0.9998877644538879,
      0.9999377131462097,
      0.9999392032623291,
      0.9999319314956665,
      0.9999523758888245,
      0.9999111294746399,
      0.9999666213989258,
      0.9999792575836182,
      0.9999754428863525,
      0.9999738335609436,
      0.9999691843986511,
      0.9999744296073914,
      0.9999184608459473
    ],
    [
      0.7952663898468018,
      0.8065091967582703,
      0.7956714630126953,
      0.825532078742981,
      0.8391321897506714,
      0.812305212020874,
      0.8186122179031372,
      0.8488571047782898,
      0.8500320911407471,
      0.8292256593704224,
      0.8431916832923889,
      0.8560364842414856,
      0.8439714312553406,
      0.826652467250824,
      0.8472979068756104,
      0.8441533446311951,
      0.8250993490219116,
      0.818062424659729,
      0.8379439115524292,
      0.8125836849212646,
      0.7893602848052979,
      0.7860227823257446,
      0.8107184171676636,
      0.7729211449623108,
      0.752768874168396,
      0.7775177955627441,
      0.7944678664207458,
      0.7544658780097961,
      0.715309739112854,
      0.7066682577133179,
      0.6820169687271118,
      0.761025607585907,
      0.7747302055358887,
      0.7904396057128906,
      0.7856860160827637,
      0.7835860252380371,
      0.8021504878997803,
      0.8343018889427185,
      0.8204630017280579,
      0.8122575879096985,
      0.8418723344802856,
      0.8331299424171448,
      0.8212316036224365,
      0.8315535187721252,
      0.8567584753036499,
      0.838191032409668,
      0.8154755234718323,
      0.8356034755706787,
      0.845546543598175,
      0.8025164604187012,
      0.7958070039749146,
      0.8253995776176453,
      0.8035719990730286,
      0.739475429058075,
      0.9997780323028564,
      0.99993497133255,
      0.9999442100524902,
      0.9999810457229614,
      0.9999728798866272,
      0.9999707341194153,
      0.9999176859855652,
      0.9997210502624512,
      0.9991297721862793,
      0.9860838055610657,
      0.9724504947662354,
      0.9953342080116272,
      0.9916011095046997,
      0.9593544602394104,
      0.9259865283966064,
      0.9557864665985107,
      0.9870939254760742,
      0.9990789294242859,
      0.999763548374176,
      0.9999516606330872,
      0.9999790787696838,
      0.9999685883522034,
      0.9999613761901855,
      0.999936044216156,
      0.9998834133148193,
      0.9997622966766357,
      0.9998073577880859,
      0.9998555183410645,
      0.9998207092285156,
      0.999847412109375,
      0.9999487996101379,
      0.9999342560768127,
      0.9999514222145081,
      0.9999481439590454,
      0.999960720539093,
      0.9999196529388428,
      0.999528706073761,
      0.9938681125640869,
      0.9627834558486938,
      0.9300788044929504,
      0.9299224615097046,
      0.8741943836212158,
      0.8539714217185974,
      0.9251863360404968,
      0.956326961517334,
      0.9943664073944092,
      0.9988380670547485,
      0.9997894167900085,
      0.9998937845230103,
      0.9998882412910461,
      0.9999123215675354,
      0.9998189806938171,
      0.9997196197509766,
      0.9997990131378174,
      0.9999199509620667,
      0.9999624490737915,
      0.9999405145645142,
      0.9998098015785217,
      0.9980990886688232,
      0.9740749597549438,
      0.9147951602935791,
      0.911712110042572,
      0.9419718980789185,
      0.907329797744751,
      0.932346522808075,
      0.8895189762115479,
      0.8906581401824951,
      0.9428845643997192,
      0.9832202196121216,
      0.9982682466506958,
      0.9997742772102356,
      0.9999408721923828,
      0.9999691247940063,
      0.9999650716781616,
      0.9999338388442993,
      0.9997894763946533,
      0.9998108148574829,
      0.9998174905776978,
      0.9998912811279297,
      0.999920129776001,
      0.9999279975891113,
      0.99991375207901,
      0.999687910079956,
      0.9973345994949341,
      0.9959608316421509,
      0.9640519022941589,
      0.9861993789672852,
      0.9657918810844421,
      0.9817992448806763,
      0.9993187785148621,
      0.9987408518791199,
      0.9998564124107361,
      0.9998091459274292,
      0.9998796582221985,
      0.9999582767486572,
      0.9999701380729675,
      0.9999536871910095,
      0.9999176263809204,
      0.9999595284461975,
      0.9999560117721558,
      0.9999735355377197,
      0.9999454021453857,
      0.9999433755874634,
      0.9998654723167419,
      0.9998619556427002,
      0.9997674822807312,
      0.9997609853744507,
      0.9998732209205627,
      0.9999355673789978,
      0.9999544024467468,
      0.9999673962593079,
      0.9999762177467346,
      0.999975323677063,
      0.9999796152114868,
      0.9999480843544006,
      0.9999327659606934,
      0.9997708797454834,
      0.9989804029464722,
      0.9983280897140503,
      0.990892231464386,
      0.9699501991271973,
      0.9319539070129395,
      0.9433081150054932,
      0.9730002284049988,
      0.9739835858345032,
      0.9831196665763855,
      0.9990926384925842,
      0.9997538924217224,
      0.9999353885650635,
      0.9999582171440125,
      0.9999757409095764,
      0.9999768137931824,
      0.9999760985374451,
      0.9999720454216003,
      0.9999505281448364,
      0.9999108910560608,
      0.9998562932014465,
      0.9997677803039551,
      0.99973064661026,
      0.9996920228004456,
      0.9997429847717285,
      0.9999377727508545,
      0.9999351501464844,
      0.9999651908874512,
      0.9999526739120483,
      0.9999179840087891,
      0.9999411106109619,
      0.9998124837875366,
      0.9999006390571594,
      0.9999498724937439,
      0.9999555349349976,
      0.9999723434448242,
      0.9999485611915588,
      0.999966025352478,
      0.9999432563781738,
      0.9999263286590576,
      0.9999226331710815,
      0.9999408721923828,
      0.9999517798423767,
      0.9999420046806335,
      0.9999400973320007,
      0.99989914894104,
      0.9999207854270935,
      0.999962568283081,
      0.9999784827232361,
      0.9999759197235107,
      0.9999832510948181,
      0.9999701976776123,
      0.9999717473983765,
      0.9999517202377319,
      0.9999166131019592,
      0.9996008276939392,
      0.9942435026168823,
      0.9816303253173828,
      0.9398629665374756,
      0.9178563952445984,
      0.9555091261863708,
      0.97665935754776,
      0.9979640245437622,
      0.99976646900177,
      0.9998993277549744,
      0.9999428391456604,
      0.9999397397041321,
      0.9999318718910217,
      0.9999520778656006,
      0.9999108910560608,
      0.9999666213989258,
      0.9999792575836182,
      0.9999756217002869,
      0.9999741315841675,
      0.999969482421875,
      0.9999746680259705,
      0.9999184012413025
    ],
    [
      0.8085571527481079,
      0.8151744604110718,
      0.8033354878425598,
      0.8330116271972656,
      0.8454138040542603,
      0.8181560039520264,
      0.8256865739822388,
      0.8556675910949707,
      0.8566536903381348,
      0.837431788444519,
      0.8506947755813599,
      0.8629446029663086,
      0.851799726486206,
      0.8350870013237,
      0.8547838926315308,
      0.852197527885437,
      0.8345602750778198,
      0.8263192176818848,
      0.8454583883285522,
      0.8216797113418579,
      0.8006318211555481,
      0.7941046357154846,
      0.8194453716278076,
      0.7844911813735962,
      0.7643919587135315,
      0.7856045365333557,
      0.8108319044113159,
      0.7686843276023865,
      0.7315441370010376,
      0.7431422472000122,
      0.7137668132781982,
      0.7748265862464905,
      0.7879724502563477,
      0.7988119721412659,
      0.7953671216964722,
      0.7950112819671631,
      0.8107445240020752,
      0.839826226234436,
      0.8309932947158813,
      0.8204665184020996,
      0.8491448163986206,
      0.8409849405288696,
      0.8294301629066467,
      0.8389240503311157,
      0.8632693886756897,
      0.8465818166732788,
      0.8249757289886475,
      0.8435190916061401,
      0.8530378937721252,
      0.8114355802536011,
      0.8029164671897888,
      0.831142783164978,
      0.8107936382293701,
      0.7473330497741699,
      0.999779224395752,
      0.9999352693557739,
      0.9999443888664246,
      0.9999812841415405,
      0.9999740123748779,
      0.9999730587005615,
      0.9999287128448486,
      0.999773383140564,
      0.9992278814315796,
      0.9874570965766907,
      0.975156307220459,
      0.9959339499473572,
      0.9929137229919434,
      0.963161826133728,
      0.930760383605957,
      0.9593626856803894,
      0.9885944724082947,
      0.9992376565933228,
      0.9998018145561218,
      0.9999567866325378,
      0.9999803304672241,
      0.999968945980072,
      0.999960720539093,
      0.9999339580535889,
      0.9998806118965149,
      0.9997600317001343,
      0.9998070597648621,
      0.9998560547828674,
      0.9998218417167664,
      0.9998483061790466,
      0.9999492168426514,
      0.999934732913971,
      0.9999516606330872,
      0.9999489784240723,
      0.9999627470970154,
      0.9999277591705322,
      0.9996002912521362,
      0.9944811463356018,
      0.9657193422317505,
      0.9343545436859131,
      0.9357216954231262,
      0.8818967938423157,
      0.8633736968040466,
      0.9308910369873047,
      0.9605129957199097,
      0.9949315786361694,
      0.999036967754364,
      0.9998064041137695,
      0.9999032616615295,
      0.9998947978019714,
      0.9999150037765503,
      0.9998215436935425,
      0.9997218251228333,
      0.9998002052307129,
      0.9999217391014099,
      0.9999641180038452,
      0.9999462366104126,
      0.999844491481781,
      0.9984585642814636,
      0.9775890111923218,
      0.9204680919647217,
      0.9175209403038025,
      0.9464826583862305,
      0.9131684303283691,
      0.9373306632041931,
      0.8959125280380249,
      0.896278977394104,
      0.946136474609375,
      0.9846506118774414,
      0.9985089898109436,
      0.999804675579071,
      0.9999451041221619,
      0.9999697804450989,
      0.9999655485153198,
      0.9999338388442993,
      0.9997895359992981,
      0.999811053276062,
      0.999816358089447,
      0.9998922944068909,
      0.999920666217804,
      0.9999291896820068,
      0.9999188184738159,
      0.9997155666351318,
      0.9976723790168762,
      0.9964064955711365,
      0.9663172960281372,
      0.9875044226646423,
      0.968808650970459,
      0.9834967255592346,
      0.9994418621063232,
      0.9989421367645264,
      0.9998772144317627,
      0.9998401403427124,
      0.9998925924301147,
      0.9999595284461975,
      0.999971330165863,
      0.9999538660049438,
      0.9999183416366577,
      0.9999587535858154,
      0.9999562501907349,
      0.9999736547470093,
      0.9999454021453857,
      0.999943196773529,
      0.9998650550842285,
      0.9998615384101868,
      0.9997673630714417,
      0.999761164188385,
      0.9998729825019836,
      0.9999356865882874,
      0.9999544024467468,
      0.9999673962593079,
      0.9999762773513794,
      0.9999754428863525,
      0.9999799728393555,
      0.999950647354126,
      0.9999399185180664,
      0.9998008608818054,
      0.9991589784622192,
      0.9985601305961609,
      0.9905704259872437,
      0.9726996421813965,
      0.9375146627426147,
      0.948992133140564,
      0.9757335186004639,
      0.9760891199111938,
      0.9840383529663086,
      0.9992459416389465,
      0.9997828006744385,
      0.9999409914016724,
      0.9999599456787109,
      0.9999760389328003,
      0.9999769330024719,
      0.9999762177467346,
      0.9999720454216003,
      0.9999505281448364,
      0.9999107718467712,
      0.9998557567596436,
      0.999767005443573,
      0.9997295141220093,
      0.9996903538703918,
      0.9997422695159912,
      0.9999378323554993,
      0.9999353289604187,
      0.9999655485153198,
      0.9999535083770752,
      0.9999194145202637,
      0.999944269657135,
      0.99982750415802,
      0.9999069571495056,
      0.9999523162841797,
      0.999956488609314,
      0.9999727606773376,
      0.9999489188194275,
      0.9999661445617676,
      0.9999433159828186,
      0.9999263882637024,
      0.9999226331710815,
      0.9999409914016724,
      0.9999517798423767,
      0.9999421238899231,
      0.9999401569366455,
      0.9998996257781982,
      0.9999211430549622,
      0.9999628663063049,
      0.9999786615371704,
      0.9999760985374451,
      0.9999833703041077,
      0.9999701380729675,
      0.9999721050262451,
      0.9999536275863647,
      0.999924898147583,
      0.9996581077575684,
      0.9950430989265442,
      0.9830350279808044,
      0.942827582359314,
      0.9219480752944946,
      0.9590085744857788,
      0.9784097671508789,
      0.9983288645744324,
      0.9997971057891846,
      0.9999076128005981,
      0.9999469518661499,
      0.9999407529830933,
      0.9999321699142456,
      0.9999523162841797,
      0.9999111890792847,
      0.9999667406082153,
      0.9999794363975525,
      0.9999759197235107,
      0.9999741911888123,
      0.9999697804450989,
      0.9999748468399048,
      0.9999182820320129
    ],
    [
      0.8180065155029297,
      0.8232649564743042,
      0.8112350702285767,
      0.8412275314331055,
      0.8513740301132202,
      0.8236408233642578,
      0.8332782983779907,
      0.8617066144943237,
      0.8614558577537537,
      0.8433706164360046,
      0.8573738932609558,
      0.8687283396720886,
      0.8589174747467041,
      0.843291163444519,
      0.8631047606468201,
      0.8609631061553955,
      0.8461477160453796,
      0.8388628959655762,
      0.8575327396392822,
      0.8341127634048462,
      0.8180025815963745,
      0.8087019324302673,
      0.8322465419769287,
      0.8016453981399536,
      0.7841785550117493,
      0.8002907633781433,
      0.8312798142433167,
      0.7927232384681702,
      0.760536789894104,
      0.7823023200035095,
      0.7453746199607849,
      0.7955636382102966,
      0.8112428784370422,
      0.8142865300178528,
      0.8115723133087158,
      0.8117384910583496,
      0.8251495361328125,
      0.8500462770462036,
      0.8459631204605103,
      0.8347293138504028,
      0.8583261966705322,
      0.8489859104156494,
      0.8386915922164917,
      0.84613037109375,
      0.8691476583480835,
      0.8537952899932861,
      0.8314164876937866,
      0.8495023250579834,
      0.8596118688583374,
      0.8195826411247253,
      0.811504065990448,
      0.8361119031906128,
      0.8176534175872803,
      0.755042314529419,
      0.9997804164886475,
      0.9999357461929321,
      0.9999448657035828,
      0.9999818801879883,
      0.9999750852584839,
      0.9999755024909973,
      0.9999383687973022,
      0.99981689453125,
      0.9993304014205933,
      0.9889472723007202,
      0.9782450199127197,
      0.9966345429420471,
      0.9944298267364502,
      0.9681784510612488,
      0.9370224475860596,
      0.9650527834892273,
      0.99044269323349,
      0.9994314908981323,
      0.9998396039009094,
      0.9999620318412781,
      0.999981701374054,
      0.9999696612358093,
      0.9999609589576721,
      0.9999343156814575,
      0.9998803734779358,
      0.9997597932815552,
      0.9998067617416382,
      0.9998562932014465,
      0.999822735786438,
      0.9998491406440735,
      0.9999496936798096,
      0.9999349117279053,
      0.9999518990516663,
      0.9999499320983887,
      0.9999646544456482,
      0.9999350905418396,
      0.9996646046638489,
      0.9950548410415649,
      0.9682335257530212,
      0.9381752014160156,
      0.9412117004394531,
      0.8904126882553101,
      0.8740202784538269,
      0.9369986057281494,
      0.9643203020095825,
      0.9954379200935364,
      0.9992169737815857,
      0.999842643737793,
      0.9999136924743652,
      0.9999029040336609,
      0.9999186992645264,
      0.9998255968093872,
      0.9997252225875854,
      0.9998024106025696,
      0.9999237060546875,
      0.999966025352478,
      0.9999525547027588,
      0.9998733997344971,
      0.998809814453125,
      0.981293261051178,
      0.927492618560791,
      0.9243144989013672,
      0.9512461423873901,
      0.9188495874404907,
      0.9416230320930481,
      0.9008949995040894,
      0.9013872146606445,
      0.9490383267402649,
      0.986064076423645,
      0.9987477660179138,
      0.9998310804367065,
      0.9999487400054932,
      0.9999703764915466,
      0.9999657273292542,
      0.9999338984489441,
      0.9997892379760742,
      0.9998109936714172,
      0.9998157620429993,
      0.9998937249183655,
      0.9999209642410278,
      0.9999305009841919,
      0.9999234676361084,
      0.9997418522834778,
      0.9980183243751526,
      0.9970601201057434,
      0.9684325456619263,
      0.9885444641113281,
      0.9711616039276123,
      0.9847147464752197,
      0.9995163083076477,
      0.9990922808647156,
      0.9998941421508789,
      0.9998580813407898,
      0.9999027252197266,
      0.9999610781669617,
      0.9999725222587585,
      0.9999544024467468,
      0.999919056892395,
      0.9999590516090393,
      0.9999566078186035,
      0.999973714351654,
      0.9999455809593201,
      0.999943196773529,
      0.9998646974563599,
      0.9998610019683838,
      0.9997667670249939,
      0.9997609257698059,
      0.9998726844787598,
      0.9999355673789978,
      0.9999544620513916,
      0.9999673962593079,
      0.9999761581420898,
      0.9999757409095764,
      0.9999803304672241,
      0.9999527335166931,
      0.9999456405639648,
      0.9998266696929932,
      0.9993066787719727,
      0.9987691044807434,
      0.9915008544921875,
      0.9752551913261414,
      0.9418058395385742,
      0.953251838684082,
      0.9777898788452148,
      0.9777238368988037,
      0.9852392673492432,
      0.9993451237678528,
      0.9998034238815308,
      0.9999449253082275,
      0.999961256980896,
      0.9999765753746033,
      0.9999770522117615,
      0.9999765753746033,
      0.9999722242355347,
      0.9999505877494812,
      0.9999107718467712,
      0.9998552203178406,
      0.9997665286064148,
      0.9997280836105347,
      0.9996888637542725,
      0.9997416734695435,
      0.999937891960144,
      0.9999353885650635,
      0.9999659061431885,
      0.9999542236328125,
      0.9999243021011353,
      0.9999467134475708,
      0.9998389482498169,
      0.9999114274978638,
      0.9999539256095886,
      0.9999572038650513,
      0.9999731183052063,
      0.9999492764472961,
      0.9999663233757019,
      0.9999435544013977,
      0.9999263286590576,
      0.9999229311943054,
      0.9999412894248962,
      0.999951958656311,
      0.9999422430992126,
      0.9999402761459351,
      0.9998998045921326,
      0.9999212622642517,
      0.9999628067016602,
      0.9999788403511047,
      0.9999761581420898,
      0.9999836087226868,
      0.9999704957008362,
      0.9999724626541138,
      0.9999553561210632,
      0.9999326467514038,
      0.9997034668922424,
      0.9955067038536072,
      0.9838448166847229,
      0.9449384808540344,
      0.9250994920730591,
      0.961540699005127,
      0.9795909523963928,
      0.9985368251800537,
      0.999820351600647,
      0.9999146461486816,
      0.9999504089355469,
      0.9999419450759888,
      0.9999330043792725,
      0.9999527335166931,
      0.9999116659164429,
      0.9999668598175049,
      0.999979555606842,
      0.9999762177467346,
      0.9999743700027466,
      0.999970018863678,
      0.99997478723526,
      0.9999182224273682
    ],
    [
      0.8249168395996094,
      0.8291157484054565,
      0.8170874714851379,
      0.8474144339561462,
      0.8575224876403809,
      0.8282160758972168,
      0.8386518955230713,
      0.866635262966156,
      0.8656821846961975,
      0.8480620384216309,
      0.86271071434021,
      0.8738837242126465,
      0.8653768301010132,
      0.8499800562858582,
      0.8696486353874207,
      0.8690490126609802,
      0.857223391532898,
      0.851317286491394,
      0.8702199459075928,
      0.8487436771392822,
      0.8387939929962158,
      0.8364255428314209,
      0.8522096276283264,
      0.8304640054702759,
      0.8218518495559692,
      0.8362814784049988,
      0.8655463457107544,
      0.8382923603057861,
      0.8282069563865662,
      0.8400751352310181,
      0.7958767414093018,
      0.8318815231323242,
      0.8532192707061768,
      0.8408043384552002,
      0.8356223106384277,
      0.8364418745040894,
      0.8487623929977417,
      0.8631747961044312,
      0.8612201809883118,
      0.8513128757476807,
      0.868749737739563,
      0.8582628965377808,
      0.8479204773902893,
      0.8526811599731445,
      0.8746147155761719,
      0.8593078255653381,
      0.8368707299232483,
      0.8541682958602905,
      0.8642761707305908,
      0.8245632648468018,
      0.8164448738098145,
      0.8399615287780762,
      0.8223987221717834,
      0.7597678303718567,
      0.9997832179069519,
      0.9999365210533142,
      0.9999461770057678,
      0.9999825954437256,
      0.9999763369560242,
      0.9999776482582092,
      0.9999440908432007,
      0.9998492002487183,
      0.9994180798530579,
      0.9902355074882507,
      0.9810352325439453,
      0.9971757531166077,
      0.9955684542655945,
      0.9718062877655029,
      0.9421364068984985,
      0.9695868492126465,
      0.9919279217720032,
      0.9995620250701904,
      0.9998686909675598,
      0.9999665021896362,
      0.999983012676239,
      0.9999710917472839,
      0.9999634623527527,
      0.9999316334724426,
      0.9998844265937805,
      0.9997596740722656,
      0.9998037815093994,
      0.9998559355735779,
      0.9998231530189514,
      0.9998502135276794,
      0.9999502897262573,
      0.9999354481697083,
      0.9999522566795349,
      0.9999509453773499,
      0.9999665021896362,
      0.9999411702156067,
      0.999721348285675,
      0.9956137537956238,
      0.970366358757019,
      0.9420276880264282,
      0.9464205503463745,
      0.8995426893234253,
      0.885696530342102,
      0.9432291984558105,
      0.967860996723175,
      0.9959155917167664,
      0.999346137046814,
      0.999860405921936,
      0.9999223351478577,
      0.9999099969863892,
      0.9999217987060547,
      0.9998286366462708,
      0.9997279644012451,
      0.9998043775558472,
      0.9999253749847412,
      0.9999679327011108,
      0.9999580979347229,
      0.999901533126831,
      0.9990531802177429,
      0.9840714335441589,
      0.9335126280784607,
      0.9304178953170776,
      0.955409049987793,
      0.9240496158599854,
      0.9452510476112366,
      0.9047728776931763,
      0.9049187898635864,
      0.9508932828903198,
      0.9869784116744995,
      0.9989064931869507,
      0.999850869178772,
      0.999951958656311,
      0.9999710321426392,
      0.9999662637710571,
      0.9999343156814575,
      0.999790608882904,
      0.9998121857643127,
      0.9998161196708679,
      0.9998953342437744,
      0.9999219179153442,
      0.9999316930770874,
      0.9999270439147949,
      0.9997602105140686,
      0.9982406497001648,
      0.9974411129951477,
      0.9696496725082397,
      0.9893936514854431,
      0.9730221033096313,
      0.9854059219360352,
      0.9995672702789307,
      0.9991910457611084,
      0.9999080300331116,
      0.9998738765716553,
      0.9999115467071533,
      0.9999626874923706,
      0.9999737739562988,
      0.9999566078186035,
      0.9999193549156189,
      0.9999592900276184,
      0.9999569058418274,
      0.9999738335609436,
      0.9999455213546753,
      0.9999433755874634,
      0.999864399433136,
      0.9998602867126465,
      0.9997659921646118,
      0.9997605085372925,
      0.9998725056648254,
      0.9999356269836426,
      0.999954342842102,
      0.9999675154685974,
      0.9999763369560242,
      0.9999759793281555,
      0.9999808073043823,
      0.9999548196792603,
      0.9999509453773499,
      0.9998483061790466,
      0.9994261264801025,
      0.9989566802978516,
      0.9921138882637024,
      0.977379560470581,
      0.9457112550735474,
      0.9572378396987915,
      0.9795500040054321,
      0.9795045852661133,
      0.9864040613174438,
      0.9994477033615112,
      0.9998255968093872,
      0.9999490976333618,
      0.9999626278877258,
      0.9999769330024719,
      0.9999772906303406,
      0.999976634979248,
      0.9999722838401794,
      0.999950647354126,
      0.9999107122421265,
      0.9998547434806824,
      0.9997656345367432,
      0.9997265338897705,
      0.9996867179870605,
      0.9997395277023315,
      0.9999366402626038,
      0.9999349117279053,
      0.9999661445617676,
      0.9999547004699707,
      0.9999271035194397,
      0.9999493956565857,
      0.9998524188995361,
      0.9999166131019592,
      0.9999560117721558,
      0.9999581575393677,
      0.999973475933075,
      0.9999496936798096,
      0.999966561794281,
      0.9999438524246216,
      0.9999265074729919,
      0.9999231100082397,
      0.9999414086341858,
      0.9999522566795349,
      0.9999424815177917,
      0.9999403357505798,
      0.9998999238014221,
      0.9999215006828308,
      0.9999629259109497,
      0.9999790191650391,
      0.9999763369560242,
      0.9999836087226868,
      0.999970555305481,
      0.9999728202819824,
      0.9999567270278931,
      0.9999382495880127,
      0.999739408493042,
      0.9959251284599304,
      0.9848498106002808,
      0.9473133087158203,
      0.9282952547073364,
      0.9638655185699463,
      0.9804924726486206,
      0.9986681938171387,
      0.9998346567153931,
      0.9999196529388428,
      0.9999530911445618,
      0.9999431371688843,
      0.9999337196350098,
      0.9999541640281677,
      0.9999116063117981,
      0.9999669790267944,
      0.9999796748161316,
      0.9999764561653137,
      0.9999747276306152,
      0.9999701976776123,
      0.9999749660491943,
      0.9999181628227234
    ],
    [
      0.8315616846084595,
      0.8369593620300293,
      0.8265899419784546,
      0.8562430143356323,
      0.8640655279159546,
      0.8360930681228638,
      0.8476451635360718,
      0.8726109266281128,
      0.8712191581726074,
      0.8556037545204163,
      0.8694395422935486,
      0.8795768022537231,
      0.872197687625885,
      0.8577519655227661,
      0.8768181800842285,
      0.8765281438827515,
      0.8667299747467041,
      0.8605237603187561,
      0.8791065216064453,
      0.858995258808136,
      0.852257251739502,
      0.8563953638076782,
      0.8643295764923096,
      0.848641037940979,
      0.8450717926025391,
      0.8631380796432495,
      0.8833858966827393,
      0.8664264678955078,
      0.8700273633003235,
      0.8690091371536255,
      0.8301535844802856,
      0.854125440120697,
      0.8745249509811401,
      0.8611317873001099,
      0.8532966375350952,
      0.8549554347991943,
      0.8672873377799988,
      0.8749270439147949,
      0.8728460073471069,
      0.8638291358947754,
      0.8779520392417908,
      0.8674188256263733,
      0.8576101064682007,
      0.8614916801452637,
      0.8821442127227783,
      0.8677980899810791,
      0.8485782146453857,
      0.8619768619537354,
      0.8718366622924805,
      0.835018515586853,
      0.8246555328369141,
      0.8460671901702881,
      0.8293639421463013,
      0.7700073719024658,
      0.9997856616973877,
      0.9999368786811829,
      0.9999464154243469,
      0.9999827742576599,
      0.9999769330024719,
      0.9999791979789734,
      0.999950647354126,
      0.9998746514320374,
      0.999510645866394,
      0.9912834763526917,
      0.9830643534660339,
      0.9975271821022034,
      0.9962317943572998,
      0.9741290211677551,
      0.946205735206604,
      0.973115861415863,
      0.993198037147522,
      0.9996514916419983,
      0.9998902678489685,
      0.9999698400497437,
      0.9999839067459106,
      0.9999714493751526,
      0.9999635815620422,
      0.9999318718910217,
      0.9998841881752014,
      0.9997587203979492,
      0.9998020529747009,
      0.9998529553413391,
      0.9998236894607544,
      0.9998512268066406,
      0.999950647354126,
      0.9999359846115112,
      0.9999526739120483,
      0.999951958656311,
      0.9999680519104004,
      0.999946117401123,
      0.999758243560791,
      0.9961079359054565,
      0.9728702306747437,
      0.9471719264984131,
      0.950928807258606,
      0.9066283106803894,
      0.8934224247932434,
      0.9482051730155945,
      0.9704837799072266,
      0.9963635206222534,
      0.9994542002677917,
      0.9998749494552612,
      0.9999289512634277,
      0.9999151825904846,
      0.9999246001243591,
      0.9998317360877991,
      0.9997316002845764,
      0.9998067021369934,
      0.999926745891571,
      0.9999692440032959,
      0.999961793422699,
      0.9999170303344727,
      0.9992093443870544,
      0.9859057068824768,
      0.9384328126907349,
      0.9353201389312744,
      0.9592384696006775,
      0.9293788075447083,
      0.9495691061019897,
      0.9104782342910767,
      0.9101758003234863,
      0.9537003636360168,
      0.9878579378128052,
      0.9990212321281433,
      0.9998660683631897,
      0.9999546408653259,
      0.9999716281890869,
      0.9999666810035706,
      0.9999344944953918,
      0.9997912645339966,
      0.999812662601471,
      0.9998157024383545,
      0.9998960494995117,
      0.9999223947525024,
      0.9999328851699829,
      0.9999302625656128,
      0.9997722506523132,
      0.9982737898826599,
      0.9973653554916382,
      0.9710208773612976,
      0.9901896119117737,
      0.9748625755310059,
      0.9861646890640259,
      0.9996230602264404,
      0.9992889165878296,
      0.9999173283576965,
      0.9998835921287537,
      0.9999163746833801,
      0.9999634027481079,
      0.9999746084213257,
      0.9999558925628662,
      0.9999200701713562,
      0.9999598264694214,
      0.999957263469696,
      0.9999740719795227,
      0.9999455213546753,
      0.999943196773529,
      0.9998640418052673,
      0.999859631061554,
      0.9997652769088745,
      0.9997596740722656,
      0.9998719096183777,
      0.9999355673789978,
      0.9999544620513916,
      0.999967634677887,
      0.999976634979248,
      0.9999762177467346,
      0.999981164932251,
      0.999956488609314,
      0.9999545216560364,
      0.9998641014099121,
      0.9995100498199463,
      0.9990985989570618,
      0.9927453398704529,
      0.979477047920227,
      0.9492368698120117,
      0.9606931209564209,
      0.9810364842414856,
      0.9808349609375,
      0.9872754216194153,
      0.9995092749595642,
      0.9998405575752258,
      0.9999521374702454,
      0.9999635219573975,
      0.9999772906303406,
      0.9999775886535645,
      0.9999769330024719,
      0.999972403049469,
      0.9999505877494812,
      0.9999104738235474,
      0.9998539090156555,
      0.9997644424438477,
      0.9997249245643616,
      0.9996848106384277,
      0.9997391104698181,
      0.9999368786811829,
      0.9999352097511292,
      0.9999662041664124,
      0.9999550580978394,
      0.9999290108680725,
      0.9999514818191528,
      0.9998634457588196,
      0.9999204874038696,
      0.9999574422836304,
      0.9999587535858154,
      0.9999738335609436,
      0.9999498128890991,
      0.9999666810035706,
      0.9999440908432007,
      0.9999265074729919,
      0.9999233484268188,
      0.9999416470527649,
      0.9999521970748901,
      0.9999426007270813,
      0.9999403357505798,
      0.9999001622200012,
      0.9999215006828308,
      0.9999629259109497,
      0.9999791979789734,
      0.9999764561653137,
      0.9999837875366211,
      0.9999707937240601,
      0.9999730587005615,
      0.9999578595161438,
      0.9999421238899231,
      0.9997636675834656,
      0.99626225233078,
      0.9857012629508972,
      0.9495511054992676,
      0.9317848682403564,
      0.9660882353782654,
      0.9815248250961304,
      0.9988261461257935,
      0.999847948551178,
      0.999923586845398,
      0.999954879283905,
      0.999943733215332,
      0.9999340176582336,
      0.9999542236328125,
      0.999911904335022,
      0.9999672770500183,
      0.9999798536300659,
      0.9999766945838928,
      0.9999748468399048,
      0.9999703764915466,
      0.9999750852584839,
      0.9999182224273682
    ],
    [
      0.8390398621559143,
      0.8445602655410767,
      0.8348109722137451,
      0.8643385171890259,
      0.8697779178619385,
      0.8430026769638062,
      0.8552218675613403,
      0.877901017665863,
      0.874596118927002,
      0.860942006111145,
      0.8753025531768799,
      0.8845918774604797,
      0.877457320690155,
      0.8646372556686401,
      0.8831180334091187,
      0.8828095197677612,
      0.8747134804725647,
      0.8683899641036987,
      0.8863250017166138,
      0.866843044757843,
      0.862374484539032,
      0.8707947134971619,
      0.8749726414680481,
      0.8602807521820068,
      0.8611733913421631,
      0.8819812536239624,
      0.8961373567581177,
      0.8885608911514282,
      0.8954574465751648,
      0.8884856104850769,
      0.8556908369064331,
      0.8708421587944031,
      0.8898464441299438,
      0.8758640885353088,
      0.8654736876487732,
      0.8678705096244812,
      0.8805127143859863,
      0.8835060596466064,
      0.8809665441513062,
      0.8732930421829224,
      0.8855644464492798,
      0.8757447600364685,
      0.8660792112350464,
      0.8694735765457153,
      0.8886905908584595,
      0.8754062056541443,
      0.8587650060653687,
      0.8692208528518677,
      0.8784700632095337,
      0.8438611030578613,
      0.8324652314186096,
      0.8517119884490967,
      0.8364677429199219,
      0.7788781523704529,
      0.9997878074645996,
      0.9999375343322754,
      0.9999469518661499,
      0.9999830722808838,
      0.9999773502349854,
      0.999980092048645,
      0.9999542832374573,
      0.9998911023139954,
      0.999573826789856,
      0.9919965267181396,
      0.9844384789466858,
      0.9978132247924805,
      0.9966665506362915,
      0.975782573223114,
      0.9490047693252563,
      0.9753610491752625,
      0.9942434430122375,
      0.9997039437294006,
      0.9999039769172668,
      0.9999719858169556,
      0.9999844431877136,
      0.9999718070030212,
      0.9999637007713318,
      0.9999321699142456,
      0.9998839497566223,
      0.9997592568397522,
      0.9998014569282532,
      0.9998531937599182,
      0.9998239278793335,
      0.9998511075973511,
      0.9999510049819946,
      0.9999361038208008,
      0.9999529719352722,
      0.9999526143074036,
      0.9999693036079407,
      0.9999498724937439,
      0.999787449836731,
      0.9965416193008423,
      0.9750465154647827,
      0.9514918923377991,
      0.9549594521522522,
      0.912749171257019,
      0.9000979661941528,
      0.9517680406570435,
      0.9727835655212402,
      0.9967404007911682,
      0.9995280504226685,
      0.9998871684074402,
      0.9999337792396545,
      0.9999186396598816,
      0.9999262094497681,
      0.999833345413208,
      0.9997327923774719,
      0.9998074769973755,
      0.9999276399612427,
      0.9999702572822571,
      0.9999644160270691,
      0.9999253153800964,
      0.9993165135383606,
      0.9871891140937805,
      0.9420387744903564,
      0.9392303824424744,
      0.9624402523040771,
      0.9348335266113281,
      0.9529699087142944,
      0.914955198764801,
      0.9144166707992554,
      0.9558886289596558,
      0.988662600517273,
      0.9991029500961304,
      0.9998775124549866,
      0.9999565482139587,
      0.9999720454216003,
      0.9999668002128601,
      0.9999345541000366,
      0.9997909069061279,
      0.9998117089271545,
      0.9998152852058411,
      0.9998969435691833,
      0.9999226927757263,
      0.999933660030365,
      0.9999321699142456,
      0.999780535697937,
      0.9983085989952087,
      0.997521698474884,
      0.9722815752029419,
      0.9908007383346558,
      0.9763184785842896,
      0.9869897961616516,
      0.9996638298034668,
      0.9993646144866943,
      0.999923825263977,
      0.9998918771743774,
      0.9999204874038696,
      0.9999642372131348,
      0.9999752044677734,
      0.9999576807022095,
      0.9999205470085144,
      0.9999599456787109,
      0.9999576210975647,
      0.999974250793457,
      0.9999455809593201,
      0.9999430775642395,
      0.9998635053634644,
      0.9998589754104614,
      0.9997648000717163,
      0.9997590780258179,
      0.9998713731765747,
      0.9999356269836426,
      0.9999545812606812,
      0.9999677538871765,
      0.9999767541885376,
      0.999976396560669,
      0.9999814629554749,
      0.9999579191207886,
      0.9999576807022095,
      0.9998757243156433,
      0.9995677471160889,
      0.999201238155365,
      0.9932097792625427,
      0.9810044765472412,
      0.9516879320144653,
      0.9633447527885437,
      0.9820754528045654,
      0.9818442463874817,
      0.9880194664001465,
      0.9995620846748352,
      0.9998528361320496,
      0.9999545812606812,
      0.9999642372131348,
      0.9999775290489197,
      0.9999776482582092,
      0.9999771118164062,
      0.999972403049469,
      0.9999505877494812,
      0.9999104142189026,
      0.9998533129692078,
      0.9997636079788208,
      0.999723494052887,
      0.9996832609176636,
      0.9997382164001465,
      0.9999370574951172,
      0.9999352097511292,
      0.9999664425849915,
      0.9999555349349976,
      0.9999307990074158,
      0.9999533295631409,
      0.9998722076416016,
      0.9999237060546875,
      0.9999586343765259,
      0.9999592900276184,
      0.9999741911888123,
      0.9999499917030334,
      0.9999668598175049,
      0.999944269657135,
      0.9999265670776367,
      0.9999232888221741,
      0.9999417066574097,
      0.9999524354934692,
      0.9999427199363708,
      0.9999403357505798,
      0.9999004602432251,
      0.9999216198921204,
      0.9999629855155945,
      0.9999793171882629,
      0.9999765157699585,
      0.9999840259552002,
      0.9999709129333496,
      0.9999732375144958,
      0.9999589323997498,
      0.9999438524246216,
      0.9997841715812683,
      0.996566653251648,
      0.9864539504051208,
      0.9513845443725586,
      0.9343839883804321,
      0.967927098274231,
      0.982421338558197,
      0.9989575147628784,
      0.9998583793640137,
      0.9999265074729919,
      0.9999563694000244,
      0.9999439716339111,
      0.9999343156814575,
      0.999954342842102,
      0.9999116659164429,
      0.9999672174453735,
      0.9999799728393555,
      0.9999768733978271,
      0.9999750256538391,
      0.9999706149101257,
      0.9999750256538391,
      0.9999180436134338
    ],
    [
      0.8473363518714905,
      0.8519726395606995,
      0.8438682556152344,
      0.8731220364570618,
      0.8761475086212158,
      0.850100576877594,
      0.8633710741996765,
      0.8838263154029846,
      0.8789981603622437,
      0.8667519092559814,
      0.8813902735710144,
      0.8898831605911255,
      0.8831674456596375,
      0.8714511394500732,
      0.889284074306488,
      0.8898801207542419,
      0.8829416036605835,
      0.8762365579605103,
      0.8935829997062683,
      0.8750937581062317,
      0.8712846636772156,
      0.8841224908828735,
      0.8860846757888794,
      0.8719123601913452,
      0.8768856525421143,
      0.8986630439758301,
      0.9093545079231262,
      0.9056092500686646,
      0.912157416343689,
      0.9012520909309387,
      0.8721886873245239,
      0.8838642239570618,
      0.901874303817749,
      0.8861786127090454,
      0.8750628232955933,
      0.8784228563308716,
      0.8915619850158691,
      0.8911081552505493,
      0.8878507614135742,
      0.8820425271987915,
      0.8924805521965027,
      0.8826814889907837,
      0.8741448521614075,
      0.8767105340957642,
      0.8944571018218994,
      0.8819553852081299,
      0.8672210574150085,
      0.8757233023643494,
      0.8846979737281799,
      0.8521924614906311,
      0.8418008089065552,
      0.8576370477676392,
      0.8432443141937256,
      0.7892922759056091,
      0.9997873306274414,
      0.9999376535415649,
      0.999947190284729,
      0.9999833703041077,
      0.9999778270721436,
      0.999981164932251,
      0.9999576807022095,
      0.9999060034751892,
      0.9996322393417358,
      0.9926924109458923,
      0.9857926368713379,
      0.9981070756912231,
      0.9971149563789368,
      0.9776383638381958,
      0.9520648121833801,
      0.9774970412254333,
      0.99470454454422,
      0.9997517466545105,
      0.9999168515205383,
      0.9999740123748779,
      0.9999849796295166,
      0.9999720454216003,
      0.9999637603759766,
      0.9999321699142456,
      0.9998829960823059,
      0.9997578263282776,
      0.9998005032539368,
      0.9998528957366943,
      0.9998238682746887,
      0.9998511075973511,
      0.9999510645866394,
      0.9999362230300903,
      0.9999531507492065,
      0.9999533891677856,
      0.9999703168869019,
      0.9999529123306274,
      0.9998078346252441,
      0.9968502521514893,
      0.976752758026123,
      0.9551079273223877,
      0.9581812620162964,
      0.917921245098114,
      0.9061644077301025,
      0.9545331001281738,
      0.9745509624481201,
      0.9969885945320129,
      0.9995627999305725,
      0.9998930096626282,
      0.9999372363090515,
      0.9999216794967651,
      0.999927818775177,
      0.999835193157196,
      0.9997346997261047,
      0.9998084306716919,
      0.9999285936355591,
      0.9999712109565735,
      0.9999669790267944,
      0.9999345541000366,
      0.999416172504425,
      0.9882450699806213,
      0.9456400871276855,
      0.9426939487457275,
      0.9654282927513123,
      0.9398773908615112,
      0.9562934637069702,
      0.9194909930229187,
      0.9186292886734009,
      0.9580237865447998,
      0.9894012212753296,
      0.9991586804389954,
      0.9998870491981506,
      0.9999584555625916,
      0.9999725222587585,
      0.9999672770500183,
      0.9999345541000366,
      0.9997917413711548,
      0.9998126029968262,
      0.9998149871826172,
      0.9998974204063416,
      0.9999229311943054,
      0.9999343156814575,
      0.9999344348907471,
      0.9997901320457458,
      0.9983869194984436,
      0.9977386593818665,
      0.9737114906311035,
      0.9913796186447144,
      0.9778956174850464,
      0.9877952337265015,
      0.9997060298919678,
      0.9994763135910034,
      0.9999306201934814,
      0.9998990893363953,
      0.9999253749847412,
      0.9999647736549377,
      0.9999758005142212,
      0.9999579787254333,
      0.9999209642410278,
      0.9999602437019348,
      0.9999579191207886,
      0.9999743103981018,
      0.9999455213546753,
      0.99994295835495,
      0.9998630881309509,
      0.9998581409454346,
      0.9997643232345581,
      0.9997584223747253,
      0.999871015548706,
      0.9999356865882874,
      0.9999544620513916,
      0.9999677538871765,
      0.9999768137931824,
      0.9999765753746033,
      0.9999817609786987,
      0.9999591708183289,
      0.9999606013298035,
      0.999889612197876,
      0.9996351003646851,
      0.9993366003036499,
      0.9949204921722412,
      0.9830876588821411,
      0.955106258392334,
      0.9663512110710144,
      0.9833144545555115,
      0.9833922982215881,
      0.9888293743133545,
      0.9996105432510376,
      0.9998629689216614,
      0.9999572038650513,
      0.9999651908874512,
      0.9999777674674988,
      0.9999777674674988,
      0.999977171421051,
      0.9999726414680481,
      0.9999505281448364,
      0.999910295009613,
      0.9998528361320496,
      0.9997629523277283,
      0.9997227787971497,
      0.9996824860572815,
      0.9997381567955017,
      0.999937117099762,
      0.9999353885650635,
      0.9999666810035706,
      0.9999561309814453,
      0.9999327063560486,
      0.9999552369117737,
      0.999881386756897,
      0.9999271035194397,
      0.9999598860740662,
      0.9999598860740662,
      0.9999744296073914,
      0.9999502897262573,
      0.9999669790267944,
      0.9999441504478455,
      0.9999265074729919,
      0.9999232888221741,
      0.9999418258666992,
      0.9999526143074036,
      0.9999428391456604,
      0.9999402165412903,
      0.9999003410339355,
      0.9999216794967651,
      0.999963104724884,
      0.9999793171882629,
      0.999976634979248,
      0.999984085559845,
      0.9999710917472839,
      0.9999734163284302,
      0.9999595284461975,
      0.9999468326568604,
      0.9997981190681458,
      0.9963520765304565,
      0.9871994256973267,
      0.9535709023475647,
      0.9371128678321838,
      0.9698638916015625,
      0.9835065007209778,
      0.9990841150283813,
      0.9998680949211121,
      0.999928891658783,
      0.9999576807022095,
      0.9999443888664246,
      0.9999346137046814,
      0.9999545216560364,
      0.9999116659164429,
      0.9999672770500183,
      0.9999800324440002,
      0.9999769330024719,
      0.9999750852584839,
      0.9999706745147705,
      0.9999750256538391,
      0.9999179244041443
    ],
    [
      0.8551398515701294,
      0.8581986427307129,
      0.8528567552566528,
      0.8827434182167053,
      0.8825441002845764,
      0.8571540117263794,
      0.8703204989433289,
      0.8891614079475403,
      0.8829431533813477,
      0.8714488744735718,
      0.8867416977882385,
      0.893921971321106,
      0.8876548409461975,
      0.877000629901886,
      0.8945207595825195,
      0.8956802487373352,
      0.8897620439529419,
      0.8821086883544922,
      0.897883415222168,
      0.8802855014801025,
      0.8773177266120911,
      0.889961838722229,
      0.8918356895446777,
      0.877586841583252,
      0.8831199407577515,
      0.9048547744750977,
      0.9142446517944336,
      0.9118303656578064,
      0.9188225269317627,
      0.9057402610778809,
      0.8771647214889526,
      0.8892423510551453,
      0.9070582389831543,
      0.8894977569580078,
      0.8797032833099365,
      0.8829728364944458,
      0.8965733051300049,
      0.8953751921653748,
      0.8925520181655884,
      0.8876018524169922,
      0.89774090051651,
      0.8886091709136963,
      0.8809304237365723,
      0.8829464912414551,
      0.899743914604187,
      0.8882445096969604,
      0.8746936321258545,
      0.8823027610778809,
      0.8908798694610596,
      0.8608579039573669,
      0.8505299687385559,
      0.8637892603874207,
      0.8498541712760925,
      0.7990590333938599,
      0.9997856020927429,
      0.9999379515647888,
      0.9999472498893738,
      0.999983549118042,
      0.9999781250953674,
      0.9999819397926331,
      0.9999580979347229,
      0.9999153017997742,
      0.9996625185012817,
      0.9931497573852539,
      0.9864254593849182,
      0.9982103705406189,
      0.9972606897354126,
      0.9786484241485596,
      0.9539539217948914,
      0.9788454174995422,
      0.9951798319816589,
      0.9997822046279907,
      0.9999257326126099,
      0.9999752044677734,
      0.9999853372573853,
      0.9999722242355347,
      0.9999638199806213,
      0.9999322891235352,
      0.9998825192451477,
      0.9997573494911194,
      0.9998001456260681,
      0.9998534321784973,
      0.9998245239257812,
      0.999851405620575,
      0.9999515414237976,
      0.9999366402626038,
      0.9999531507492065,
      0.9999533891677856,
      0.9999709725379944,
      0.9999555945396423,
      0.9998278617858887,
      0.9971885085105896,
      0.9784400463104248,
      0.9581646919250488,
      0.961133599281311,
      0.9226597547531128,
      0.9112681150436401,
      0.9573270678520203,
      0.9766057729721069,
      0.9974128007888794,
      0.9996157884597778,
      0.9998968243598938,
      0.9999399185180664,
      0.9999235272407532,
      0.9999286532402039,
      0.9998357892036438,
      0.999735951423645,
      0.9998092651367188,
      0.9999290704727173,
      0.9999716877937317,
      0.9999685883522034,
      0.9999430179595947,
      0.9994862675666809,
      0.9891722202301025,
      0.9485194683074951,
      0.946021556854248,
      0.9681742191314697,
      0.9443328380584717,
      0.959335207939148,
      0.9239301681518555,
      0.9226486682891846,
      0.9600670337677002,
      0.9901224374771118,
      0.999184250831604,
      0.9998940825462341,
      0.9999597668647766,
      0.9999726414680481,
      0.9999673366546631,
      0.9999345541000366,
      0.9997923970222473,
      0.9998130202293396,
      0.9998154044151306,
      0.9998987317085266,
      0.9999231696128845,
      0.9999346137046814,
      0.999935507774353,
      0.999796450138092,
      0.9984427690505981,
      0.9978657960891724,
      0.9749407768249512,
      0.9919746518135071,
      0.9792801737785339,
      0.9884228706359863,
      0.999734103679657,
      0.9995477199554443,
      0.9999346137046814,
      0.9999039769172668,
      0.9999275207519531,
      0.9999651908874512,
      0.9999760389328003,
      0.9999579787254333,
      0.9999208450317383,
      0.9999603629112244,
      0.9999580979347229,
      0.9999744892120361,
      0.9999454617500305,
      0.9999428987503052,
      0.9998627305030823,
      0.9998576641082764,
      0.9997632503509521,
      0.9997577667236328,
      0.999870777130127,
      0.9999357461929321,
      0.9999545216560364,
      0.9999678730964661,
      0.9999768733978271,
      0.9999765753746033,
      0.9999818801879883,
      0.9999595880508423,
      0.9999621510505676,
      0.9998952746391296,
      0.9996605515480042,
      0.9993747472763062,
      0.995065450668335,
      0.9840345978736877,
      0.9576106667518616,
      0.9685261249542236,
      0.9840701222419739,
      0.9845113754272461,
      0.9894691109657288,
      0.9996570944786072,
      0.999876081943512,
      0.9999585747718811,
      0.9999654293060303,
      0.9999777674674988,
      0.9999777674674988,
      0.9999772906303406,
      0.9999726414680481,
      0.9999504685401917,
      0.9999104142189026,
      0.9998522400856018,
      0.9997618794441223,
      0.9997217059135437,
      0.9996814727783203,
      0.9997378587722778,
      0.9999371767044067,
      0.9999354481697083,
      0.9999668002128601,
      0.9999561905860901,
      0.9999337196350098,
      0.9999561309814453,
      0.9998866319656372,
      0.9999286532402039,
      0.9999603629112244,
      0.9999601244926453,
      0.9999745488166809,
      0.9999504685401917,
      0.9999671578407288,
      0.9999443888664246,
      0.9999266862869263,
      0.9999233484268188,
      0.9999421834945679,
      0.9999528527259827,
      0.9999430179595947,
      0.9999403953552246,
      0.9999009966850281,
      0.999921977519989,
      0.9999633431434631,
      0.9999794960021973,
      0.9999768137931824,
      0.999984085559845,
      0.9999710917472839,
      0.9999724626541138,
      0.9999596476554871,
      0.9999482035636902,
      0.999812126159668,
      0.9966365694999695,
      0.9880456328392029,
      0.9552047252655029,
      0.9392430782318115,
      0.9714020490646362,
      0.9842457175254822,
      0.9991549253463745,
      0.999871551990509,
      0.9999303817749023,
      0.9999585747718811,
      0.9999446868896484,
      0.9999348521232605,
      0.9999544024467468,
      0.9999115467071533,
      0.9999672770500183,
      0.999980092048645,
      0.9999771118164062,
      0.9999752640724182,
      0.9999707937240601,
      0.9999752044677734,
      0.9999181032180786
    ],
    [
      0.8615211248397827,
      0.863400936126709,
      0.8589175939559937,
      0.8879926800727844,
      0.8870589733123779,
      0.8620763421058655,
      0.8754352927207947,
      0.8929600715637207,
      0.886198878288269,
      0.8753198385238647,
      0.8906028270721436,
      0.8971297740936279,
      0.8911089897155762,
      0.8817929625511169,
      0.8986416459083557,
      0.9004197120666504,
      0.8953016996383667,
      0.8870737552642822,
      0.9013563990592957,
      0.884740948677063,
      0.883722722530365,
      0.8964575529098511,
      0.8976713418960571,
      0.8835799694061279,
      0.8921221494674683,
      0.9133026599884033,
      0.9193618297576904,
      0.918984055519104,
      0.9290465116500854,
      0.913966715335846,
      0.8866848945617676,
      0.8966167569160461,
      0.914016842842102,
      0.8968250751495361,
      0.8867746591567993,
      0.8884068131446838,
      0.9025936126708984,
      0.9002254009246826,
      0.8972899913787842,
      0.892350971698761,
      0.9024116396903992,
      0.8935244083404541,
      0.8857902884483337,
      0.8872548341751099,
      0.9036173820495605,
      0.8928965926170349,
      0.8793671131134033,
      0.8869073390960693,
      0.8950467705726624,
      0.8663015365600586,
      0.8561955094337463,
      0.867936372756958,
      0.8548468351364136,
      0.8057575225830078,
      0.9997825026512146,
      0.9999375343322754,
      0.9999473690986633,
      0.999983549118042,
      0.9999784827232361,
      0.9999825358390808,
      0.999961793422699,
      0.9999228119850159,
      0.9996951818466187,
      0.9934995174407959,
      0.9868431687355042,
      0.9982490539550781,
      0.9973466396331787,
      0.9792598485946655,
      0.955083429813385,
      0.9795852899551392,
      0.9955060482025146,
      0.999804675579071,
      0.9999316334724426,
      0.9999759793281555,
      0.9999856352806091,
      0.9999722242355347,
      0.9999637007713318,
      0.9999322891235352,
      0.9998820424079895,
      0.9997573494911194,
      0.9998002052307129,
      0.9998536109924316,
      0.9998250007629395,
      0.9998520016670227,
      0.9999516606330872,
      0.9999367594718933,
      0.9999530911445618,
      0.9999537467956543,
      0.999971330165863,
      0.9999575614929199,
      0.9998376965522766,
      0.9974809885025024,
      0.9799554347991943,
      0.9602572917938232,
      0.9632219672203064,
      0.9264569282531738,
      0.9155382513999939,
      0.95991051197052,
      0.9784071445465088,
      0.9977335929870605,
      0.9996509552001953,
      0.9999058246612549,
      0.9999419450759888,
      0.9999249577522278,
      0.9999294281005859,
      0.9998371005058289,
      0.9997375011444092,
      0.9998102188110352,
      0.9999294877052307,
      0.9999720454216003,
      0.9999696612358093,
      0.9999462962150574,
      0.9995318651199341,
      0.9895528554916382,
      0.9504321813583374,
      0.9487625956535339,
      0.9700520634651184,
      0.9473937749862671,
      0.9613096714019775,
      0.9270923137664795,
      0.9256026744842529,
      0.9618618488311768,
      0.9908086061477661,
      0.9992902278900146,
      0.9999022483825684,
      0.9999611377716064,
      0.9999728798866272,
      0.9999673962593079,
      0.9999342560768127,
      0.9997918605804443,
      0.9998129606246948,
      0.9998142123222351,
      0.999897837638855,
      0.9999229907989502,
      0.9999350905418396,
      0.9999375343322754,
      0.9998132586479187,
      0.9986492991447449,
      0.9981783628463745,
      0.9761351346969604,
      0.992405891418457,
      0.9804219603538513,
      0.9891939759254456,
      0.9997597336769104,
      0.9996098875999451,
      0.9999384880065918,
      0.9999077916145325,
      0.9999287724494934,
      0.999965488910675,
      0.9999760389328003,
      0.9999578595161438,
      0.999920666217804,
      0.9999603629112244,
      0.9999579787254333,
      0.9999743103981018,
      0.9999454617500305,
      0.9999428391456604,
      0.9998624920845032,
      0.9998573660850525,
      0.9997627139091492,
      0.9997574090957642,
      0.9998703598976135,
      0.9999356865882874,
      0.9999545812606812,
      0.9999679923057556,
      0.9999769926071167,
      0.999976634979248,
      0.9999818205833435,
      0.9999597668647766,
      0.9999630451202393,
      0.999898374080658,
      0.999671220779419,
      0.9993842244148254,
      0.9949910044670105,
      0.9847326874732971,
      0.9600163102149963,
      0.9703477621078491,
      0.9847622513771057,
      0.9853214025497437,
      0.990023136138916,
      0.9996864199638367,
      0.9998824596405029,
      0.9999594688415527,
      0.999965488910675,
      0.9999778866767883,
      0.9999778866767883,
      0.9999774098396301,
      0.9999725818634033,
      0.9999502897262573,
      0.9999102354049683,
      0.9998517632484436,
      0.9997610449790955,
      0.9997202754020691,
      0.9996802806854248,
      0.999737560749054,
      0.999937117099762,
      0.9999354481697083,
      0.9999668002128601,
      0.9999561905860901,
      0.9999340772628784,
      0.9999566674232483,
      0.9998908042907715,
      0.9999297261238098,
      0.9999606013298035,
      0.9999600648880005,
      0.9999745488166809,
      0.9999504685401917,
      0.9999672174453735,
      0.9999443888664246,
      0.9999265074729919,
      0.9999234676361084,
      0.9999423623085022,
      0.9999528527259827,
      0.9999430179595947,
      0.9999402165412903,
      0.9999009370803833,
      0.9999222159385681,
      0.9999632835388184,
      0.9999794363975525,
      0.9999768733978271,
      0.9999841451644897,
      0.9999710917472839,
      0.9999726414680481,
      0.9999598264694214,
      0.9999516606330872,
      0.9998241662979126,
      0.9969241619110107,
      0.9889581799507141,
      0.9570226669311523,
      0.9413705468177795,
      0.972969651222229,
      0.9851776361465454,
      0.9992386698722839,
      0.9998770356178284,
      0.999932050704956,
      0.999959409236908,
      0.9999445676803589,
      0.9999344944953918,
      0.9999542832374573,
      0.9999110102653503,
      0.9999671578407288,
      0.999980092048645,
      0.9999772310256958,
      0.999975323677063,
      0.9999709725379944,
      0.9999752640724182,
      0.9999181032180786
    ],
    [
      0.8682368993759155,
      0.868933916091919,
      0.8658918142318726,
      0.8930691480636597,
      0.8916857242584229,
      0.8675373792648315,
      0.8811578750610352,
      0.8970856666564941,
      0.8900890350341797,
      0.879504919052124,
      0.8949029445648193,
      0.9009877443313599,
      0.8952434659004211,
      0.8875985145568848,
      0.9033344984054565,
      0.9052731990814209,
      0.9012125134468079,
      0.892756462097168,
      0.9055617451667786,
      0.8898643255233765,
      0.8906387686729431,
      0.902611255645752,
      0.9035376310348511,
      0.8897864818572998,
      0.90045565366745,
      0.920068621635437,
      0.925143301486969,
      0.9248877763748169,
      0.9372238516807556,
      0.9204690456390381,
      0.8929978609085083,
      0.9041664004325867,
      0.9203197956085205,
      0.9023889899253845,
      0.8933106660842896,
      0.8940961956977844,
      0.9087895154953003,
      0.9055564403533936,
      0.9026052355766296,
      0.8979265093803406,
      0.9074626564979553,
      0.8992305397987366,
      0.8914743661880493,
      0.8924266695976257,
      0.9076882600784302,
      0.8979917764663696,
      0.8846377730369568,
      0.8919789791107178,
      0.8996808528900146,
      0.8723490238189697,
      0.8634851574897766,
      0.8717629313468933,
      0.8592859506607056,
      0.8107736706733704,
      0.9997802972793579,
      0.9999376535415649,
      0.9999474287033081,
      0.9999837279319763,
      0.99997878074646,
      0.9999830722808838,
      0.9999634027481079,
      0.9999293684959412,
      0.9997194409370422,
      0.99392169713974,
      0.9874631762504578,
      0.9983253479003906,
      0.997474730014801,
      0.9800242781639099,
      0.9567942023277283,
      0.9806246757507324,
      0.9958035349845886,
      0.999822735786438,
      0.999936580657959,
      0.9999766945838928,
      0.9999858140945435,
      0.999972403049469,
      0.9999637603759766,
      0.9999322891235352,
      0.9998817443847656,
      0.9997579455375671,
      0.9998003840446472,
      0.9998540282249451,
      0.999825656414032,
      0.9998526573181152,
      0.9999521374702454,
      0.9999370574951172,
      0.9999533891677856,
      0.9999540448188782,
      0.9999717473983765,
      0.9999593496322632,
      0.9998502731323242,
      0.9977760314941406,
      0.9815083146095276,
      0.9625521302223206,
      0.9655115008354187,
      0.9306002855300903,
      0.9203994274139404,
      0.9628177285194397,
      0.9802320599555969,
      0.998073935508728,
      0.9996858239173889,
      0.9999083280563354,
      0.9999432563781738,
      0.9999259114265442,
      0.9999297857284546,
      0.9998374581336975,
      0.9997377991676331,
      0.9998104572296143,
      0.9999293684959412,
      0.9999722242355347,
      0.9999707341194153,
      0.9999496936798096,
      0.9995742440223694,
      0.990241289138794,
      0.9535375237464905,
      0.9521724581718445,
      0.9721343517303467,
      0.9509586095809937,
      0.963680624961853,
      0.9307067394256592,
      0.9287072420120239,
      0.963621199131012,
      0.9914684295654297,
      0.9993619918823242,
      0.9999086260795593,
      0.9999622106552124,
      0.9999730587005615,
      0.9999675750732422,
      0.9999345541000366,
      0.9997926950454712,
      0.9998137354850769,
      0.9998154044151306,
      0.9998993873596191,
      0.9999232888221741,
      0.999935507774353,
      0.9999392032623291,
      0.9998155236244202,
      0.9987622499465942,
      0.9983845353126526,
      0.977304220199585,
      0.992866039276123,
      0.9815341234207153,
      0.9899119138717651,
      0.9997841715812683,
      0.9996662735939026,
      0.9999419450759888,
      0.9999113082885742,
      0.9999305605888367,
      0.9999658465385437,
      0.9999761581420898,
      0.9999579191207886,
      0.9999207258224487,
      0.9999603629112244,
      0.9999583959579468,
      0.9999745488166809,
      0.9999454617500305,
      0.9999428391456604,
      0.9998621940612793,
      0.9998568892478943,
      0.9997618794441223,
      0.9997571110725403,
      0.999870240688324,
      0.9999358057975769,
      0.9999547004699707,
      0.9999681711196899,
      0.9999770522117615,
      0.9999767541885376,
      0.9999818801879883,
      0.9999598264694214,
      0.9999637007713318,
      0.9999011158943176,
      0.9996815919876099,
      0.9993927478790283,
      0.9948996305465698,
      0.9850379824638367,
      0.9624155759811401,
      0.9721017479896545,
      0.9855826497077942,
      0.9860540628433228,
      0.9905610084533691,
      0.9997112154960632,
      0.9998894929885864,
      0.9999605417251587,
      0.9999656677246094,
      0.9999779462814331,
      0.9999778866767883,
      0.9999775886535645,
      0.9999725818634033,
      0.9999504685401917,
      0.9999101758003235,
      0.9998518228530884,
      0.9997606873512268,
      0.9997193813323975,
      0.9996796250343323,
      0.9997380971908569,
      0.9999371767044067,
      0.999935507774353,
      0.9999669194221497,
      0.9999562501907349,
      0.9999348521232605,
      0.999957799911499,
      0.9998960494995117,
      0.9999313354492188,
      0.9999609589576721,
      0.9999603629112244,
      0.9999747276306152,
      0.999950647354126,
      0.9999673366546631,
      0.9999445676803589,
      0.9999265074729919,
      0.999923586845398,
      0.9999426007270813,
      0.999953031539917,
      0.9999430775642395,
      0.9999405145645142,
      0.9999010562896729,
      0.9999220371246338,
      0.9999634027481079,
      0.9999794363975525,
      0.9999769926071167,
      0.9999841451644897,
      0.9999711513519287,
      0.9999725818634033,
      0.99996018409729,
      0.9999529123306274,
      0.9998363852500916,
      0.9972041845321655,
      0.9895877242088318,
      0.959071934223175,
      0.9437860250473022,
      0.97475266456604,
      0.9860832691192627,
      0.9992849230766296,
      0.9998847246170044,
      0.9999348521232605,
      0.9999603033065796,
      0.9999449849128723,
      0.999934732913971,
      0.999954342842102,
      0.9999110698699951,
      0.9999672770500183,
      0.999980092048645,
      0.9999772310256958,
      0.9999754428863525,
      0.9999710321426392,
      0.9999754428863525,
      0.9999179244041443
    ],
    [
      0.8755935430526733,
      0.8747655153274536,
      0.8715822696685791,
      0.8980522155761719,
      0.8961467742919922,
      0.8722718954086304,
      0.886405348777771,
      0.9011691808700562,
      0.894047737121582,
      0.8834458589553833,
      0.8989927768707275,
      0.9044595956802368,
      0.8994728326797485,
      0.8928781747817993,
      0.9077592492103577,
      0.9095984101295471,
      0.9059930443763733,
      0.8976122140884399,
      0.9093314409255981,
      0.8944568634033203,
      0.8958343863487244,
      0.9070910215377808,
      0.9089741110801697,
      0.8945151567459106,
      0.9055699110031128,
      0.9239034652709961,
      0.9292952418327332,
      0.9277317523956299,
      0.9404082298278809,
      0.9237972497940063,
      0.8949207663536072,
      0.9078327417373657,
      0.9234927892684937,
      0.9047276377677917,
      0.8981738686561584,
      0.8978704214096069,
      0.9130522012710571,
      0.9097286462783813,
      0.9069852828979492,
      0.902904212474823,
      0.9117777347564697,
      0.9044793248176575,
      0.8967005014419556,
      0.897580087184906,
      0.9118481874465942,
      0.9034032821655273,
      0.8908629417419434,
      0.8980042338371277,
      0.9048761129379272,
      0.8796426057815552,
      0.8708349466323853,
      0.8766374588012695,
      0.8649980425834656,
      0.8168367147445679,
      0.9997745156288147,
      0.9999374747276306,
      0.9999473094940186,
      0.9999838471412659,
      0.9999791383743286,
      0.9999837875366211,
      0.9999650120735168,
      0.999934732913971,
      0.9997380971908569,
      0.9942746758460999,
      0.9879586100578308,
      0.9983636140823364,
      0.9975863099098206,
      0.9807716012001038,
      0.9585371017456055,
      0.9815336465835571,
      0.9960446953773499,
      0.9998409152030945,
      0.9999412298202515,
      0.9999775290489197,
      0.9999862313270569,
      0.9999725818634033,
      0.9999638795852661,
      0.9999322295188904,
      0.9998810291290283,
      0.9997581243515015,
      0.9998002648353577,
      0.9998542666435242,
      0.9998263716697693,
      0.9998534917831421,
      0.999952495098114,
      0.9999377727508545,
      0.9999536275863647,
      0.9999542832374573,
      0.9999721050262451,
      0.9999610781669617,
      0.9998638033866882,
      0.998050332069397,
      0.98310387134552,
      0.96487957239151,
      0.967775821685791,
      0.9341319799423218,
      0.924467921257019,
      0.9652770161628723,
      0.981834888458252,
      0.9983841776847839,
      0.9997200965881348,
      0.9999128580093384,
      0.9999449849128723,
      0.9999273419380188,
      0.9999305605888367,
      0.9998381733894348,
      0.9997386932373047,
      0.9998108744621277,
      0.9999296069145203,
      0.9999727010726929,
      0.9999717473983765,
      0.9999535083770752,
      0.999610960483551,
      0.9908643960952759,
      0.9566088914871216,
      0.9551033973693848,
      0.9740419387817383,
      0.9542002081871033,
      0.965959370136261,
      0.9342066049575806,
      0.9319953322410583,
      0.9658236503601074,
      0.9922123551368713,
      0.9994471073150635,
      0.999915361404419,
      0.9999635219573975,
      0.9999731183052063,
      0.9999678134918213,
      0.9999347925186157,
      0.9997933506965637,
      0.9998140931129456,
      0.9998160004615784,
      0.9998996257781982,
      0.9999235272407532,
      0.999936044216156,
      0.9999410510063171,
      0.9998247027397156,
      0.998895525932312,
      0.9985715746879578,
      0.9786023497581482,
      0.9933745861053467,
      0.982614278793335,
      0.9904376268386841,
      0.9998029470443726,
      0.9996988773345947,
      0.9999444484710693,
      0.9999136924743652,
      0.999931812286377,
      0.9999659061431885,
      0.9999760389328003,
      0.9999578595161438,
      0.9999209642410278,
      0.9999605417251587,
      0.9999585747718811,
      0.9999745488166809,
      0.9999457597732544,
      0.9999428987503052,
      0.9998622536659241,
      0.9998567700386047,
      0.9997621774673462,
      0.9997571110725403,
      0.999870240688324,
      0.9999358654022217,
      0.999954879283905,
      0.9999682307243347,
      0.999977171421051,
      0.9999769330024719,
      0.9999820590019226,
      0.9999598860740662,
      0.99996417760849,
      0.999902606010437,
      0.9996915459632874,
      0.9994104504585266,
      0.9949476718902588,
      0.9856405854225159,
      0.9646787643432617,
      0.973741352558136,
      0.9862556457519531,
      0.9868559837341309,
      0.9910005927085876,
      0.9997307062149048,
      0.9998943209648132,
      0.9999613165855408,
      0.9999657869338989,
      0.9999779462814331,
      0.9999779462814331,
      0.9999775886535645,
      0.9999727606773376,
      0.9999504685401917,
      0.9999103546142578,
      0.9998519420623779,
      0.9997605681419373,
      0.9997191429138184,
      0.9996792078018188,
      0.9997380971908569,
      0.9999373555183411,
      0.9999357461929321,
      0.999967098236084,
      0.9999564290046692,
      0.9999357461929321,
      0.9999584555625916,
      0.9999006986618042,
      0.9999327063560486,
      0.9999613165855408,
      0.9999604225158691,
      0.9999749064445496,
      0.9999509453773499,
      0.9999673962593079,
      0.9999446272850037,
      0.9999265670776367,
      0.999923586845398,
      0.9999426603317261,
      0.9999530911445618,
      0.999943196773529,
      0.9999404549598694,
      0.9999011754989624,
      0.9999224543571472,
      0.9999634027481079,
      0.9999794363975525,
      0.9999769330024719,
      0.9999842643737793,
      0.9999710917472839,
      0.9999726414680481,
      0.99996018409729,
      0.9999539256095886,
      0.9998449683189392,
      0.9974072575569153,
      0.9902092814445496,
      0.9610055685043335,
      0.9464031457901001,
      0.9761455059051514,
      0.9867505431175232,
      0.9993149638175964,
      0.9998879432678223,
      0.9999358057975769,
      0.9999604225158691,
      0.9999448657035828,
      0.9999346137046814,
      0.999954342842102,
      0.9999111890792847,
      0.9999672770500183,
      0.999980092048645,
      0.9999774098396301,
      0.9999755024909973,
      0.9999710321426392,
      0.999975323677063,
      0.9999182224273682
    ],
    [
      0.8831951022148132,
      0.8802974224090576,
      0.8775115013122559,
      0.9025794267654419,
      0.9009267687797546,
      0.8773553967475891,
      0.8927357196807861,
      0.9057883620262146,
      0.8985989093780518,
      0.8876655697822571,
      0.9040749669075012,
      0.908470869064331,
      0.9046157002449036,
      0.8992413282394409,
      0.912700891494751,
      0.9148189425468445,
      0.911237895488739,
      0.9029616117477417,
      0.9134399890899658,
      0.8992620706558228,
      0.9006258845329285,
      0.9114400744438171,
      0.9141194820404053,
      0.8994786739349365,
      0.9099302291870117,
      0.9272898435592651,
      0.9333440661430359,
      0.9304001927375793,
      0.9433993101119995,
      0.9266607761383057,
      0.898362398147583,
      0.9104750156402588,
      0.925955057144165,
      0.9063852429389954,
      0.9014768600463867,
      0.9005582332611084,
      0.9166608452796936,
      0.9131154417991638,
      0.9110086560249329,
      0.9077478051185608,
      0.9161562919616699,
      0.9099863767623901,
      0.9027337431907654,
      0.9034322500228882,
      0.9165366291999817,
      0.9092987775802612,
      0.8986213207244873,
      0.9045126438140869,
      0.9103901386260986,
      0.8869296312332153,
      0.8782255053520203,
      0.882239580154419,
      0.8708611726760864,
      0.8230886459350586,
      0.9997670650482178,
      0.9999373555183411,
      0.9999472498893738,
      0.9999839067459106,
      0.9999794960021973,
      0.9999841451644897,
      0.9999663829803467,
      0.9999391436576843,
      0.9997546076774597,
      0.9945696592330933,
      0.9886447787284851,
      0.9984309673309326,
      0.9977005124092102,
      0.9815434813499451,
      0.9604623317718506,
      0.9824811220169067,
      0.9962936043739319,
      0.9998538494110107,
      0.9999449849128723,
      0.9999780654907227,
      0.999986469745636,
      0.9999728202819824,
      0.9999639391899109,
      0.9999322295188904,
      0.9998805522918701,
      0.9997583627700806,
      0.9998006820678711,
      0.9998549818992615,
      0.9998277425765991,
      0.999854564666748,
      0.999953031539917,
      0.9999382495880127,
      0.9999538660049438,
      0.9999544620513916,
      0.9999722838401794,
      0.9999622702598572,
      0.9998747110366821,
      0.9982894659042358,
      0.9845547676086426,
      0.9672213196754456,
      0.9697823524475098,
      0.9372353553771973,
      0.9279251098632812,
      0.9672479629516602,
      0.9832488894462585,
      0.9986202120780945,
      0.999747633934021,
      0.9999186992645264,
      0.9999460577964783,
      0.9999281764030457,
      0.9999309778213501,
      0.9998385906219482,
      0.9997401833534241,
      0.9998120665550232,
      0.9999300241470337,
      0.9999728202819824,
      0.9999728202819824,
      0.9999561905860901,
      0.9996370077133179,
      0.9913488030433655,
      0.9593636393547058,
      0.9575791358947754,
      0.9757214784622192,
      0.9572415351867676,
      0.9680565595626831,
      0.9379547834396362,
      0.935167670249939,
      0.9682531356811523,
      0.9929693937301636,
      0.9995351433753967,
      0.9999213814735413,
      0.9999645948410034,
      0.9999732971191406,
      0.9999680519104004,
      0.9999352693557739,
      0.999794602394104,
      0.999815046787262,
      0.9998175501823425,
      0.9999009370803833,
      0.9999240040779114,
      0.9999365210533142,
      0.9999426603317261,
      0.999833345413208,
      0.9990261197090149,
      0.9987392425537109,
      0.979958176612854,
      0.9939504861831665,
      0.9837924838066101,
      0.9909446835517883,
      0.9998201131820679,
      0.9997255802154541,
      0.9999470114707947,
      0.9999170899391174,
      0.9999333620071411,
      0.9999659657478333,
      0.9999762177467346,
      0.9999579191207886,
      0.999921441078186,
      0.9999607801437378,
      0.999958872795105,
      0.9999747276306152,
      0.9999458193778992,
      0.9999430775642395,
      0.9998621940612793,
      0.9998562335968018,
      0.9997616410255432,
      0.9997570514678955,
      0.9998701214790344,
      0.9999358057975769,
      0.9999550580978394,
      0.9999682903289795,
      0.9999772906303406,
      0.9999771118164062,
      0.9999821782112122,
      0.9999600648880005,
      0.9999650716781616,
      0.9999065399169922,
      0.9997085928916931,
      0.999433159828186,
      0.9951868057250977,
      0.9865602850914001,
      0.9675451517105103,
      0.975418210029602,
      0.9870222806930542,
      0.9875795245170593,
      0.9913168549537659,
      0.9997347593307495,
      0.9998976588249207,
      0.9999617338180542,
      0.9999658465385437,
      0.9999780654907227,
      0.9999780058860779,
      0.9999777674674988,
      0.9999728798866272,
      0.9999505877494812,
      0.9999105930328369,
      0.999852180480957,
      0.999760627746582,
      0.9997187852859497,
      0.9996790885925293,
      0.9997391104698181,
      0.9999375939369202,
      0.9999358654022217,
      0.9999672770500183,
      0.9999567270278931,
      0.9999366998672485,
      0.9999591112136841,
      0.9999041557312012,
      0.9999338388442993,
      0.9999616146087646,
      0.9999608397483826,
      0.9999750852584839,
      0.999951183795929,
      0.9999677538871765,
      0.9999448657035828,
      0.9999266862869263,
      0.9999237656593323,
      0.9999428391456604,
      0.9999532103538513,
      0.9999433159828186,
      0.9999405741691589,
      0.9999016523361206,
      0.9999226331710815,
      0.9999635815620422,
      0.9999796152114868,
      0.999977171421051,
      0.9999843835830688,
      0.9999712109565735,
      0.9999726414680481,
      0.9999603033065796,
      0.9999546408653259,
      0.9998511672019958,
      0.9975192546844482,
      0.9906681180000305,
      0.9628584384918213,
      0.9494631290435791,
      0.9779214262962341,
      0.9873838424682617,
      0.9993528127670288,
      0.9998922348022461,
      0.9999368190765381,
      0.9999608993530273,
      0.9999452233314514,
      0.9999350309371948,
      0.9999547004699707,
      0.9999116659164429,
      0.9999673366546631,
      0.9999801516532898,
      0.9999774694442749,
      0.9999756813049316,
      0.9999712705612183,
      0.9999754428863525,
      0.9999181032180786
    ],
    [
      0.8892426490783691,
      0.8866857290267944,
      0.8848588466644287,
      0.9077533483505249,
      0.9063878059387207,
      0.8839374780654907,
      0.899615466594696,
      0.9112606048583984,
      0.9037426710128784,
      0.8938584327697754,
      0.9109055995941162,
      0.9131749272346497,
      0.9108051657676697,
      0.9076864123344421,
      0.9185212254524231,
      0.9200574159622192,
      0.9177266359329224,
      0.9093709588050842,
      0.9175506234169006,
      0.9045962691307068,
      0.9058240652084351,
      0.9153550267219543,
      0.9183164834976196,
      0.9036036729812622,
      0.9138845205307007,
      0.9298147559165955,
      0.9358766078948975,
      0.9324550628662109,
      0.9454775452613831,
      0.9291049242019653,
      0.9026956558227539,
      0.9119471907615662,
      0.9278771877288818,
      0.9076544046401978,
      0.906306803226471,
      0.9021599888801575,
      0.919897735118866,
      0.9171240925788879,
      0.9153963923454285,
      0.9127432107925415,
      0.921217679977417,
      0.9164048433303833,
      0.9098575115203857,
      0.9108036160469055,
      0.9223411679267883,
      0.916151225566864,
      0.9083927273750305,
      0.9125670194625854,
      0.9168142080307007,
      0.8956798315048218,
      0.8859442472457886,
      0.8888915777206421,
      0.8777876496315002,
      0.8312857151031494,
      0.999756395816803,
      0.9999371767044067,
      0.9999470114707947,
      0.9999840259552002,
      0.9999797940254211,
      0.9999845623970032,
      0.9999674558639526,
      0.9999417066574097,
      0.9997367262840271,
      0.9947316646575928,
      0.9891057014465332,
      0.9984340071678162,
      0.9977628588676453,
      0.9820750951766968,
      0.9618387222290039,
      0.9830412268638611,
      0.9964711666107178,
      0.9998619556427002,
      0.9999477863311768,
      0.99997878074646,
      0.9999867081642151,
      0.9999728202819824,
      0.9999638795852661,
      0.9999323487281799,
      0.9998802542686462,
      0.9997590184211731,
      0.9998007416725159,
      0.9998553991317749,
      0.9998286962509155,
      0.9998555183410645,
      0.9999534487724304,
      0.9999387264251709,
      0.9999542236328125,
      0.9999549388885498,
      0.9999725818634033,
      0.9999634027481079,
      0.9998833537101746,
      0.9984983205795288,
      0.9858761429786682,
      0.9696624875068665,
      0.9720566272735596,
      0.9406118988990784,
      0.9315330982208252,
      0.969233512878418,
      0.9847155809402466,
      0.9987833499908447,
      0.9997647404670715,
      0.9999186396598816,
      0.9999472498893738,
      0.9999293088912964,
      0.9999316930770874,
      0.9998397827148438,
      0.9997418522834778,
      0.9998131394386292,
      0.9999305605888367,
      0.9999733567237854,
      0.9999735951423645,
      0.999958872795105,
      0.9996576309204102,
      0.9915848970413208,
      0.96169513463974,
      0.9600407481193542,
      0.9774177074432373,
      0.9609126448631287,
      0.970546543598175,
      0.9427083134651184,
      0.9387542009353638,
      0.97072434425354,
      0.9935379028320312,
      0.999582052230835,
      0.9999255537986755,
      0.9999655485153198,
      0.9999735355377197,
      0.999968409538269,
      0.9999356269836426,
      0.9997960329055786,
      0.9998162984848022,
      0.9998193383216858,
      0.9999021887779236,
      0.9999246001243591,
      0.9999368190765381,
      0.9999439120292664,
      0.9998446106910706,
      0.9991297125816345,
      0.9988628625869751,
      0.9812840819358826,
      0.9945740699768066,
      0.9850949645042419,
      0.9914770126342773,
      0.9998352527618408,
      0.9997504949569702,
      0.9999485611915588,
      0.9999182224273682,
      0.9999335408210754,
      0.9999659657478333,
      0.9999762773513794,
      0.9999579191207886,
      0.9999217391014099,
      0.9999611377716064,
      0.9999591708183289,
      0.9999749660491943,
      0.999946117401123,
      0.9999431371688843,
      0.9998621344566345,
      0.9998567700386047,
      0.9997621774673462,
      0.9997572302818298,
      0.9998700022697449,
      0.9999357461929321,
      0.9999551177024841,
      0.9999687075614929,
      0.999977707862854,
      0.9999772310256958,
      0.9999822974205017,
      0.9999603629112244,
      0.9999657869338989,
      0.999908983707428,
      0.9997216463088989,
      0.9994673132896423,
      0.9953822493553162,
      0.9871864318847656,
      0.9696283340454102,
      0.977182149887085,
      0.9878025054931641,
      0.9884805679321289,
      0.9919048547744751,
      0.9997588396072388,
      0.9999028444290161,
      0.9999626874923706,
      0.9999659657478333,
      0.9999783635139465,
      0.9999781847000122,
      0.9999778866767883,
      0.999972939491272,
      0.9999507665634155,
      0.9999109506607056,
      0.9998524785041809,
      0.9997608661651611,
      0.999718964099884,
      0.9996795654296875,
      0.999739944934845,
      0.9999378323554993,
      0.9999362230300903,
      0.9999675750732422,
      0.9999570846557617,
      0.9999392032623291,
      0.9999600052833557,
      0.999906063079834,
      0.9999353289604187,
      0.9999620318412781,
      0.999961256980896,
      0.9999752640724182,
      0.9999515414237976,
      0.9999677538871765,
      0.9999451637268066,
      0.9999266266822815,
      0.999923825263977,
      0.99994295835495,
      0.9999533295631409,
      0.9999434947967529,
      0.9999405741691589,
      0.9999016523361206,
      0.9999226927757263,
      0.9999637603759766,
      0.9999796748161316,
      0.9999772906303406,
      0.9999845027923584,
      0.9999713897705078,
      0.9999726414680481,
      0.9999606013298035,
      0.9999555349349976,
      0.9998592734336853,
      0.9976906180381775,
      0.9914193153381348,
      0.9648768901824951,
      0.9523236751556396,
      0.9792110919952393,
      0.9881547689437866,
      0.9994381666183472,
      0.999898374080658,
      0.999938428401947,
      0.9999611973762512,
      0.999945342540741,
      0.9999352097511292,
      0.999954879283905,
      0.9999119639396667,
      0.9999675750732422,
      0.9999803900718689,
      0.999977707862854,
      0.999975860118866,
      0.999971330165863,
      0.9999755024909973,
      0.9999182820320129
    ],
    [
      0.8954278230667114,
      0.8945494890213013,
      0.8947820663452148,
      0.9144240617752075,
      0.9130425453186035,
      0.8930737972259521,
      0.907961368560791,
      0.9181051254272461,
      0.910728931427002,
      0.9028188586235046,
      0.9195395708084106,
      0.9196545481681824,
      0.9183443188667297,
      0.9181291460990906,
      0.9262201189994812,
      0.9261112213134766,
      0.9246864318847656,
      0.9170164465904236,
      0.9219048619270325,
      0.9108777642250061,
      0.9120580554008484,
      0.9197900295257568,
      0.9223875403404236,
      0.9088760614395142,
      0.9187136888504028,
      0.9329156875610352,
      0.9386752843856812,
      0.9342776536941528,
      0.9485631585121155,
      0.933005690574646,
      0.90958172082901,
      0.9155447483062744,
      0.9310321807861328,
      0.9108279943466187,
      0.9136168956756592,
      0.906912624835968,
      0.9235172271728516,
      0.9223000407218933,
      0.9209980964660645,
      0.9189841151237488,
      0.9269010424613953,
      0.9246941208839417,
      0.9184966087341309,
      0.9201022386550903,
      0.9294854402542114,
      0.9247878789901733,
      0.9198720455169678,
      0.921964704990387,
      0.9246724843978882,
      0.90650874376297,
      0.896981418132782,
      0.8969969153404236,
      0.8861660361289978,
      0.8420767784118652,
      0.9997507929801941,
      0.9999375939369202,
      0.9999474883079529,
      0.9999843239784241,
      0.9999799728393555,
      0.9999849200248718,
      0.9999687671661377,
      0.9999455213546753,
      0.9997446537017822,
      0.9951028823852539,
      0.9897046089172363,
      0.9985113143920898,
      0.9978567361831665,
      0.982446551322937,
      0.9632920622825623,
      0.9836421012878418,
      0.9966685771942139,
      0.9998718500137329,
      0.9999514222145081,
      0.9999792575836182,
      0.9999868869781494,
      0.9999730587005615,
      0.9999641180038452,
      0.9999326467514038,
      0.9998803734779358,
      0.9997591376304626,
      0.9998007416725159,
      0.9998563528060913,
      0.9998300075531006,
      0.9998568296432495,
      0.999954104423523,
      0.9999393224716187,
      0.9999544620513916,
      0.9999552965164185,
      0.9999730587005615,
      0.9999648928642273,
      0.9998942017555237,
      0.9988028407096863,
      0.9875876903533936,
      0.9726142287254333,
      0.9748043417930603,
      0.9449151158332825,
      0.935711145401001,
      0.9718289375305176,
      0.9863061904907227,
      0.9989854693412781,
      0.9997794032096863,
      0.9999215602874756,
      0.999948263168335,
      0.9999297857284546,
      0.999931812286377,
      0.9998400211334229,
      0.9997437000274658,
      0.9998143315315247,
      0.9999310374259949,
      0.9999732971191406,
      0.9999738931655884,
      0.9999619126319885,
      0.9996755123138428,
      0.9918075799942017,
      0.9635922908782959,
      0.9625893235206604,
      0.9791553020477295,
      0.9647583961486816,
      0.9734317064285278,
      0.9490659236907959,
      0.943274736404419,
      0.9738069176673889,
      0.9943387508392334,
      0.9996390342712402,
      0.9999318718910217,
      0.9999667406082153,
      0.999973714351654,
      0.9999685287475586,
      0.999936044216156,
      0.9997963905334473,
      0.9998169541358948,
      0.999820351600647,
      0.9999032616615295,
      0.9999250769615173,
      0.9999373555183411,
      0.9999454021453857,
      0.9998480677604675,
      0.999239981174469,
      0.9989982843399048,
      0.9828968048095703,
      0.9952301979064941,
      0.9865348935127258,
      0.9921548962593079,
      0.9998528957366943,
      0.9997804164886475,
      0.9999514818191528,
      0.9999206066131592,
      0.9999362826347351,
      0.9999661445617676,
      0.9999765157699585,
      0.9999583959579468,
      0.999922513961792,
      0.9999616146087646,
      0.9999595284461975,
      0.9999751448631287,
      0.9999463558197021,
      0.9999433755874634,
      0.9998623132705688,
      0.9998565912246704,
      0.9997621774673462,
      0.9997577667236328,
      0.9998701810836792,
      0.9999359846115112,
      0.999955415725708,
      0.9999688863754272,
      0.9999778270721436,
      0.9999775886535645,
      0.999982476234436,
      0.9999608397483826,
      0.9999667406082153,
      0.9999118447303772,
      0.9997422695159912,
      0.9995060563087463,
      0.9955734014511108,
      0.9877637624740601,
      0.972036600112915,
      0.9790130853652954,
      0.9887951016426086,
      0.9894826412200928,
      0.9925585985183716,
      0.9997767210006714,
      0.9999078512191772,
      0.9999637007713318,
      0.9999662637710571,
      0.9999785423278809,
      0.9999783039093018,
      0.9999780654907227,
      0.9999730587005615,
      0.9999508857727051,
      0.9999116659164429,
      0.9998531341552734,
      0.9997614026069641,
      0.9997193217277527,
      0.9996799230575562,
      0.9997410774230957,
      0.9999382495880127,
      0.9999366998672485,
      0.9999678730964661,
      0.9999577403068542,
      0.9999389052391052,
      0.9999608993530273,
      0.9999118447303772,
      0.999936580657959,
      0.9999624490737915,
      0.9999617338180542,
      0.9999756217002869,
      0.9999518394470215,
      0.9999681115150452,
      0.9999454617500305,
      0.9999268651008606,
      0.9999240040779114,
      0.999943196773529,
      0.9999534487724304,
      0.9999438524246216,
      0.9999405741691589,
      0.999902069568634,
      0.9999229907989502,
      0.9999639391899109,
      0.9999799132347107,
      0.9999774098396301,
      0.999984622001648,
      0.9999715089797974,
      0.9999726414680481,
      0.9999606013298035,
      0.9999561309814453,
      0.9998688101768494,
      0.9978943467140198,
      0.9921847581863403,
      0.9670249223709106,
      0.9559934139251709,
      0.9810431003570557,
      0.989131510257721,
      0.9995039105415344,
      0.9999038577079773,
      0.9999397993087769,
      0.9999614953994751,
      0.9999455213546753,
      0.9999355673789978,
      0.9999552369117737,
      0.9999125599861145,
      0.9999678134918213,
      0.9999805092811584,
      0.9999778866767883,
      0.9999759793281555,
      0.9999715685844421,
      0.9999754428863525,
      0.9999176263809204
    ],
    [
      0.901863694190979,
      0.9033945798873901,
      0.9054887294769287,
      0.9217804670333862,
      0.9201274514198303,
      0.9026029109954834,
      0.916192352771759,
      0.924979567527771,
      0.9171744585037231,
      0.9118133783340454,
      0.9271954894065857,
      0.9260158538818359,
      0.9257542490959167,
      0.9280957579612732,
      0.9340783357620239,
      0.9329524636268616,
      0.9318290948867798,
      0.9246757626533508,
      0.9265949726104736,
      0.9176605343818665,
      0.9189270734786987,
      0.9247919321060181,
      0.9253982305526733,
      0.9150727391242981,
      0.9243654608726501,
      0.9368983507156372,
      0.9423362016677856,
      0.9385239481925964,
      0.9527736306190491,
      0.9376478791236877,
      0.9163853526115417,
      0.9225960373878479,
      0.9363908767700195,
      0.916874349117279,
      0.9185835123062134,
      0.9169590473175049,
      0.9295470118522644,
      0.927487850189209,
      0.9271844625473022,
      0.925961434841156,
      0.9330822229385376,
      0.933612048625946,
      0.9271262884140015,
      0.9294406175613403,
      0.9366525411605835,
      0.9329992532730103,
      0.9306513071060181,
      0.9311054944992065,
      0.9319509267807007,
      0.9166111946105957,
      0.9077227115631104,
      0.9054578542709351,
      0.8943541646003723,
      0.8532822132110596,
      0.9997487664222717,
      0.9999383687973022,
      0.9999479651451111,
      0.9999844431877136,
      0.9999803304672241,
      0.9999853372573853,
      0.9999703168869019,
      0.9999479055404663,
      0.9997534155845642,
      0.9953162670135498,
      0.9900579452514648,
      0.99854576587677,
      0.9977831244468689,
      0.9820075631141663,
      0.9645657539367676,
      0.9840183258056641,
      0.9967005252838135,
      0.9998769760131836,
      0.9999527335166931,
      0.9999797344207764,
      0.9999870657920837,
      0.9999732375144958,
      0.9999645352363586,
      0.9999332427978516,
      0.9998811483383179,
      0.9997605681419373,
      0.999801516532898,
      0.9998573064804077,
      0.9998313784599304,
      0.9998582005500793,
      0.9999546408653259,
      0.9999399781227112,
      0.9999548196792603,
      0.9999558329582214,
      0.9999733567237854,
      0.9999666213989258,
      0.9999056458473206,
      0.9990790486335754,
      0.9892430305480957,
      0.9758080244064331,
      0.9776668548583984,
      0.9496369361877441,
      0.940481424331665,
      0.9747180938720703,
      0.9879080653190613,
      0.9991872906684875,
      0.9997977018356323,
      0.9999249577522278,
      0.9999491572380066,
      0.9999305009841919,
      0.9999324679374695,
      0.9998415112495422,
      0.9997460842132568,
      0.9998155832290649,
      0.9999316930770874,
      0.9999734163284302,
      0.9999743700027466,
      0.9999634623527527,
      0.9996849298477173,
      0.9919058680534363,
      0.9650352597236633,
      0.9653525948524475,
      0.9810188412666321,
      0.9689277410507202,
      0.976250946521759,
      0.9551822543144226,
      0.9480656385421753,
      0.9766825437545776,
      0.9949927926063538,
      0.9996902942657471,
      0.9999372363090515,
      0.9999678730964661,
      0.9999740719795227,
      0.9999687671661377,
      0.9999362826347351,
      0.9997971057891846,
      0.9998178482055664,
      0.9998219609260559,
      0.9999046921730042,
      0.999925971031189,
      0.9999380111694336,
      0.9999469518661499,
      0.9998553395271301,
      0.999320387840271,
      0.9990901947021484,
      0.9844468235969543,
      0.9957703351974487,
      0.9877363443374634,
      0.9926591515541077,
      0.9998660683631897,
      0.9998028874397278,
      0.9999530911445618,
      0.9999222755432129,
      0.9999370574951172,
      0.999966025352478,
      0.9999765753746033,
      0.9999588131904602,
      0.9999228715896606,
      0.9999619722366333,
      0.9999600052833557,
      0.999975323677063,
      0.999946653842926,
      0.9999437928199768,
      0.9998627305030823,
      0.9998570084571838,
      0.9997628927230835,
      0.9997587203979492,
      0.999870777130127,
      0.9999361634254456,
      0.9999555945396423,
      0.9999691843986511,
      0.9999780654907227,
      0.9999776482582092,
      0.9999827146530151,
      0.9999609589576721,
      0.9999669790267944,
      0.9999130368232727,
      0.9997621774673462,
      0.9995153546333313,
      0.9953402876853943,
      0.9881079196929932,
      0.9739447832107544,
      0.9804635047912598,
      0.9896180629730225,
      0.9901176691055298,
      0.9930999875068665,
      0.9997895956039429,
      0.9999110698699951,
      0.9999645948410034,
      0.9999666810035706,
      0.9999788403511047,
      0.9999784231185913,
      0.999978244304657,
      0.9999731779098511,
      0.999951183795929,
      0.9999120235443115,
      0.9998539090156555,
      0.9997622966766357,
      0.9997196793556213,
      0.9996808171272278,
      0.9997426271438599,
      0.9999386668205261,
      0.9999369978904724,
      0.9999681115150452,
      0.9999580383300781,
      0.9999398589134216,
      0.9999617338180542,
      0.9999141693115234,
      0.9999377727508545,
      0.9999627470970154,
      0.9999620914459229,
      0.9999752044677734,
      0.9999522566795349,
      0.999968409538269,
      0.9999457001686096,
      0.9999269247055054,
      0.9999239444732666,
      0.9999434351921082,
      0.9999533891677856,
      0.9999437928199768,
      0.9999403357505798,
      0.999902069568634,
      0.9999231100082397,
      0.9999639391899109,
      0.9999798536300659,
      0.999977707862854,
      0.9999846816062927,
      0.999971866607666,
      0.9999728798866272,
      0.999960720539093,
      0.999954104423523,
      0.9998727440834045,
      0.997998833656311,
      0.9926923513412476,
      0.9688220620155334,
      0.9592316150665283,
      0.9820706844329834,
      0.989924967288971,
      0.9995431303977966,
      0.9999077320098877,
      0.9999405741691589,
      0.9999615550041199,
      0.9999439716339111,
      0.9999362230300903,
      0.9999560713768005,
      0.9999141097068787,
      0.999968409538269,
      0.999980628490448,
      0.9999780654907227,
      0.9999761581420898,
      0.9999715685844421,
      0.9999755024909973,
      0.9999168515205383
    ],
    [
      0.9080963134765625,
      0.9121398329734802,
      0.9160090684890747,
      0.9290929436683655,
      0.9269576072692871,
      0.9112493991851807,
      0.9245362281799316,
      0.9313936829566956,
      0.9235873222351074,
      0.9210199117660522,
      0.9346569180488586,
      0.9326660633087158,
      0.9330440759658813,
      0.9369696378707886,
      0.9413677453994751,
      0.9399054050445557,
      0.9398964643478394,
      0.9330841302871704,
      0.9326624274253845,
      0.9271448850631714,
      0.9279825091362,
      0.9326303005218506,
      0.932183563709259,
      0.9254617094993591,
      0.9330396056175232,
      0.9436769485473633,
      0.9489232301712036,
      0.9462600350379944,
      0.9585447311401367,
      0.9449878334999084,
      0.9291509985923767,
      0.9336611032485962,
      0.9449822306632996,
      0.9275176525115967,
      0.9289097785949707,
      0.930739164352417,
      0.938878059387207,
      0.9352971315383911,
      0.9357339143753052,
      0.9342653751373291,
      0.940179705619812,
      0.9424520134925842,
      0.9360256791114807,
      0.937798023223877,
      0.9428714513778687,
      0.9403820037841797,
      0.938983678817749,
      0.9386124610900879,
      0.9381704330444336,
      0.9254022240638733,
      0.9183615446090698,
      0.9138960242271423,
      0.9023334980010986,
      0.8655736446380615,
      0.9997496604919434,
      0.9999398589134216,
      0.9999489784240723,
      0.9999849200248718,
      0.9999806880950928,
      0.9999856352806091,
      0.9999684691429138,
      0.9999498724937439,
      0.999748945236206,
      0.9955372214317322,
      0.9906489849090576,
      0.9985654950141907,
      0.9974849820137024,
      0.9817575216293335,
      0.9673556685447693,
      0.9844604134559631,
      0.9965617060661316,
      0.9998859167098999,
      0.9999556541442871,
      0.9999802112579346,
      0.9999873638153076,
      0.9999735951423645,
      0.9999648928642273,
      0.9999340772628784,
      0.9998825788497925,
      0.9997630715370178,
      0.9998030662536621,
      0.9998591542243958,
      0.9998334050178528,
      0.9998602271080017,
      0.9999557137489319,
      0.9999409317970276,
      0.9999555945396423,
      0.9999566674232483,
      0.9999740719795227,
      0.9999685287475586,
      0.9999132752418518,
      0.999268114566803,
      0.9907776713371277,
      0.9788933992385864,
      0.980623185634613,
      0.9560602307319641,
      0.9472756385803223,
      0.9782979488372803,
      0.9896200895309448,
      0.9993663430213928,
      0.9998214840888977,
      0.9999289512634277,
      0.9999505877494812,
      0.9999315738677979,
      0.9999335408210754,
      0.9998437762260437,
      0.9997498989105225,
      0.9998185038566589,
      0.999933123588562,
      0.9999740123748779,
      0.9999749660491943,
      0.9999653100967407,
      0.9996956586837769,
      0.992031455039978,
      0.9668904542922974,
      0.9689088463783264,
      0.9827342629432678,
      0.9729695916175842,
      0.978661060333252,
      0.9599345922470093,
      0.9524022340774536,
      0.9793875813484192,
      0.995583713054657,
      0.9997391104698181,
      0.9999426603317261,
      0.9999693632125854,
      0.9999746084213257,
      0.9999694228172302,
      0.9999372959136963,
      0.9997986555099487,
      0.9998200535774231,
      0.999825119972229,
      0.9999070167541504,
      0.9999273419380188,
      0.9999392628669739,
      0.9999492764472961,
      0.9998648166656494,
      0.9994229674339294,
      0.9992130994796753,
      0.9859824180603027,
      0.9962073564529419,
      0.9887431263923645,
      0.9929991960525513,
      0.9998738765716553,
      0.999809205532074,
      0.9999536871910095,
      0.9999232888221741,
      0.9999378323554993,
      0.9999664425849915,
      0.9999768137931824,
      0.9999591112136841,
      0.9999235272407532,
      0.9999620914459229,
      0.9999603033065796,
      0.9999755024909973,
      0.9999468326568604,
      0.9999442100524902,
      0.9998632669448853,
      0.9998571276664734,
      0.9997620582580566,
      0.9997600317001343,
      0.9998717904090881,
      0.9999365210533142,
      0.999955952167511,
      0.9999693632125854,
      0.9999780654907227,
      0.9999778866767883,
      0.9999827146530151,
      0.999961256980896,
      0.9999679923057556,
      0.9999160766601562,
      0.9997771978378296,
      0.9995586276054382,
      0.9954776763916016,
      0.9889951348304749,
      0.9764778017997742,
      0.981862485408783,
      0.9903256893157959,
      0.9905539155006409,
      0.9934327006340027,
      0.9997872710227966,
      0.9999123811721802,
      0.9999648928642273,
      0.9999669194221497,
      0.9999790787696838,
      0.9999786615371704,
      0.9999783039093018,
      0.9999732971191406,
      0.9999514818191528,
      0.9999129176139832,
      0.9998552203178406,
      0.9997636079788208,
      0.9997206330299377,
      0.999681293964386,
      0.9997442364692688,
      0.9999390244483948,
      0.9999372959136963,
      0.9999686479568481,
      0.9999587535858154,
      0.9999411106109619,
      0.9999623894691467,
      0.9999162554740906,
      0.9999390840530396,
      0.9999631643295288,
      0.999962568283081,
      0.9999753832817078,
      0.9999526143074036,
      0.9999688267707825,
      0.9999464154243469,
      0.9999269843101501,
      0.9999242424964905,
      0.9999436140060425,
      0.9999536871910095,
      0.999944269657135,
      0.9999405741691589,
      0.9999027252197266,
      0.9999235272407532,
      0.9999642372131348,
      0.999980092048645,
      0.9999778270721436,
      0.9999849200248718,
      0.9999719858169556,
      0.9999731183052063,
      0.9999608993530273,
      0.999954879283905,
      0.9998720288276672,
      0.9980194568634033,
      0.9930149912834167,
      0.970431923866272,
      0.9620628952980042,
      0.9829661250114441,
      0.9902716875076294,
      0.9995506405830383,
      0.9999083280563354,
      0.9999407529830933,
      0.9999616742134094,
      0.9999445676803589,
      0.9999369978904724,
      0.9999550580978394,
      0.9999144673347473,
      0.9999685883522034,
      0.9999808669090271,
      0.999978244304657,
      0.999976396560669,
      0.999971866607666,
      0.9999754428863525,
      0.9999170899391174
    ],
    [
      0.9162864089012146,
      0.9215899705886841,
      0.9264553785324097,
      0.9367022514343262,
      0.9341659545898438,
      0.9212120771408081,
      0.9339239001274109,
      0.9387120008468628,
      0.9318249225616455,
      0.9311814308166504,
      0.9425960183143616,
      0.9406929016113281,
      0.9422914981842041,
      0.9459624290466309,
      0.9486210346221924,
      0.9478089809417725,
      0.9479914307594299,
      0.9419900178909302,
      0.9401822090148926,
      0.9363570213317871,
      0.9377825856208801,
      0.9419403076171875,
      0.941099226474762,
      0.935346245765686,
      0.9410529136657715,
      0.9513318538665771,
      0.9558987021446228,
      0.9543870687484741,
      0.9655271768569946,
      0.9548301696777344,
      0.9429714679718018,
      0.9434444904327393,
      0.9534403085708618,
      0.9412899017333984,
      0.9392621517181396,
      0.9436339139938354,
      0.948061466217041,
      0.9438958764076233,
      0.9443176984786987,
      0.9430755972862244,
      0.9468207359313965,
      0.9494519233703613,
      0.9443085789680481,
      0.9458609819412231,
      0.9486613869667053,
      0.9468384981155396,
      0.946173906326294,
      0.9452028274536133,
      0.9440245628356934,
      0.9329880475997925,
      0.928076446056366,
      0.9224579334259033,
      0.9101642370223999,
      0.8786749839782715,
      0.9997488856315613,
      0.9999405741691589,
      0.99994957447052,
      0.9999852180480957,
      0.9999809265136719,
      0.9999860525131226,
      0.9999696612358093,
      0.9999523758888245,
      0.9997631907463074,
      0.9960569739341736,
      0.9915387034416199,
      0.9986265897750854,
      0.9970136880874634,
      0.9821153879165649,
      0.9708358645439148,
      0.9853796362876892,
      0.996654748916626,
      0.9998931288719177,
      0.999957799911499,
      0.9999805092811584,
      0.9999876022338867,
      0.9999739527702332,
      0.999965250492096,
      0.9999346137046814,
      0.9998834729194641,
      0.9997652769088745,
      0.9998041391372681,
      0.9998605847358704,
      0.9998350739479065,
      0.9998620748519897,
      0.9999565482139587,
      0.999941885471344,
      0.9999562501907349,
      0.9999572038650513,
      0.9999744296073914,
      0.9999697208404541,
      0.9999203085899353,
      0.9993918538093567,
      0.992000162601471,
      0.9818161129951477,
      0.9830578565597534,
      0.9615029096603394,
      0.9541668891906738,
      0.9813777208328247,
      0.9910688400268555,
      0.9994795322418213,
      0.9998353123664856,
      0.9999315142631531,
      0.9999516010284424,
      0.9999325275421143,
      0.9999346733093262,
      0.9998462796211243,
      0.9997537136077881,
      0.9998214840888977,
      0.9999344348907471,
      0.9999746680259705,
      0.9999755620956421,
      0.9999668002128601,
      0.9997068047523499,
      0.9922819137573242,
      0.9695865511894226,
      0.9724350571632385,
      0.9843101501464844,
      0.9765060544013977,
      0.9811689257621765,
      0.9647157788276672,
      0.9570566415786743,
      0.981965959072113,
      0.9960719347000122,
      0.9997790455818176,
      0.9999473094940186,
      0.999970555305481,
      0.9999749660491943,
      0.9999698996543884,
      0.9999383091926575,
      0.9998002648353577,
      0.9998225569725037,
      0.999828040599823,
      0.9999092221260071,
      0.9999285936355591,
      0.9999404549598694,
      0.9999511241912842,
      0.9998737573623657,
      0.9995238184928894,
      0.9993146061897278,
      0.9875125885009766,
      0.9967256784439087,
      0.9899907112121582,
      0.9934877157211304,
      0.9998819828033447,
      0.9998206496238708,
      0.9999544024467468,
      0.9999242424964905,
      0.9999381899833679,
      0.999966561794281,
      0.9999769330024719,
      0.9999594688415527,
      0.9999241828918457,
      0.9999626874923706,
      0.9999607801437378,
      0.999975860118866,
      0.9999473690986633,
      0.9999447464942932,
      0.9998641610145569,
      0.9998578429222107,
      0.9997642636299133,
      0.9997621178627014,
      0.9998729228973389,
      0.9999368786811829,
      0.9999563097953796,
      0.9999696612358093,
      0.9999783039093018,
      0.9999781250953674,
      0.9999829530715942,
      0.999961793422699,
      0.9999687671661377,
      0.9999185800552368,
      0.9997884631156921,
      0.9995955228805542,
      0.9956198930740356,
      0.9900698661804199,
      0.9793980717658997,
      0.9837680459022522,
      0.9912286996841431,
      0.991197943687439,
      0.994037926197052,
      0.999799370765686,
      0.9999157190322876,
      0.9999656677246094,
      0.9999672174453735,
      0.9999794363975525,
      0.99997878074646,
      0.9999785423278809,
      0.9999735355377197,
      0.9999518394470215,
      0.9999131560325623,
      0.9998559951782227,
      0.9997649192810059,
      0.9997217059135437,
      0.9996827840805054,
      0.9997463226318359,
      0.9999394416809082,
      0.9999377131462097,
      0.9999690055847168,
      0.9999594688415527,
      0.9999427795410156,
      0.9999632239341736,
      0.9999188780784607,
      0.9999402761459351,
      0.999963641166687,
      0.999963104724884,
      0.9999757409095764,
      0.9999531507492065,
      0.9999690055847168,
      0.9999465346336365,
      0.9999269843101501,
      0.9999241232872009,
      0.999943733215332,
      0.9999536871910095,
      0.999944269657135,
      0.9999405145645142,
      0.9999029636383057,
      0.9999237656593323,
      0.9999644160270691,
      0.9999801516532898,
      0.9999780058860779,
      0.9999850392341614,
      0.9999721646308899,
      0.9999734163284302,
      0.9999611377716064,
      0.9999557733535767,
      0.9998728632926941,
      0.9980921149253845,
      0.99360591173172,
      0.9727991819381714,
      0.9656591415405273,
      0.9844226241111755,
      0.9909093976020813,
      0.9995459914207458,
      0.9999088644981384,
      0.9999411702156067,
      0.999961793422699,
      0.999944806098938,
      0.999935507774353,
      0.9999551177024841,
      0.9999146461486816,
      0.9999686479568481,
      0.9999809265136719,
      0.9999785423278809,
      0.9999765753746033,
      0.9999719858169556,
      0.9999754428863525,
      0.9999173879623413
    ],
    [
      0.9246079921722412,
      0.9302033185958862,
      0.9363146424293518,
      0.9448533058166504,
      0.9420377612113953,
      0.932644784450531,
      0.9440455436706543,
      0.947819173336029,
      0.9421864748001099,
      0.9433108568191528,
      0.9521374106407166,
      0.9507092833518982,
      0.953061580657959,
      0.9556989669799805,
      0.9569847583770752,
      0.9570097327232361,
      0.9570149779319763,
      0.952110230922699,
      0.9499619603157043,
      0.9477016925811768,
      0.9484893083572388,
      0.9520299434661865,
      0.951108455657959,
      0.9466830492019653,
      0.9489095211029053,
      0.9592095017433167,
      0.9622693061828613,
      0.9611793160438538,
      0.9717785716056824,
      0.9653468728065491,
      0.9546300172805786,
      0.9532549381256104,
      0.9617475867271423,
      0.9570339918136597,
      0.9500885605812073,
      0.9541663527488708,
      0.95686936378479,
      0.9530004858970642,
      0.953589677810669,
      0.9524945616722107,
      0.955519437789917,
      0.9566764831542969,
      0.9532598853111267,
      0.9549077749252319,
      0.9555848240852356,
      0.9546432495117188,
      0.9542431831359863,
      0.9530395269393921,
      0.9511035680770874,
      0.9409457445144653,
      0.9383208751678467,
      0.9325236678123474,
      0.9194801449775696,
      0.8932909369468689,
      0.9997497797012329,
      0.9999415278434753,
      0.9999505877494812,
      0.9999856352806091,
      0.9999812841415405,
      0.9999862313270569,
      0.9999681115150452,
      0.9999561905860901,
      0.9997972249984741,
      0.9968989491462708,
      0.9928831458091736,
      0.9987388253211975,
      0.9965580701828003,
      0.9837127923965454,
      0.975526750087738,
      0.9871389269828796,
      0.9968916773796082,
      0.9999002814292908,
      0.9999601244926453,
      0.9999808669090271,
      0.9999877214431763,
      0.9999745488166809,
      0.9999658465385437,
      0.9999354481697083,
      0.9998849034309387,
      0.9997678399085999,
      0.9998051524162292,
      0.9998617172241211,
      0.9998364448547363,
      0.9998632669448853,
      0.9999572038650513,
      0.9999426603317261,
      0.9999569654464722,
      0.9999579191207886,
      0.9999749660491943,
      0.9999710321426392,
      0.9999277591705322,
      0.9994989633560181,
      0.9931538105010986,
      0.9851676821708679,
      0.9856232404708862,
      0.9675636291503906,
      0.961391270160675,
      0.9848271608352661,
      0.9924855828285217,
      0.9995556473731995,
      0.9998482465744019,
      0.9999343156814575,
      0.9999527931213379,
      0.9999337792396545,
      0.9999356865882874,
      0.9998483657836914,
      0.999756395816803,
      0.9998244047164917,
      0.9999356865882874,
      0.9999750852584839,
      0.9999760985374451,
      0.9999685883522034,
      0.9997271299362183,
      0.9929218292236328,
      0.9734063744544983,
      0.9766092300415039,
      0.9862809777259827,
      0.9800679683685303,
      0.9839587807655334,
      0.9706099033355713,
      0.9631020426750183,
      0.9844940304756165,
      0.9964948296546936,
      0.999809980392456,
      0.999951958656311,
      0.9999716877937317,
      0.9999755620956421,
      0.9999703764915466,
      0.9999391436576843,
      0.9998012781143188,
      0.9998241662979126,
      0.999830424785614,
      0.9999110698699951,
      0.999929666519165,
      0.9999416470527649,
      0.9999532103538513,
      0.9998821020126343,
      0.999597430229187,
      0.9994294047355652,
      0.9893772006034851,
      0.9973925948143005,
      0.9915084838867188,
      0.9942189455032349,
      0.9998940229415894,
      0.9998372793197632,
      0.9999569058418274,
      0.9999256134033203,
      0.9999392628669739,
      0.9999667406082153,
      0.9999770522117615,
      0.9999599456787109,
      0.9999249577522278,
      0.999963104724884,
      0.9999611377716064,
      0.9999760389328003,
      0.9999477863311768,
      0.999944806098938,
      0.9998636245727539,
      0.9998573064804077,
      0.9997627139091492,
      0.9997621178627014,
      0.999872624874115,
      0.9999367594718933,
      0.9999564290046692,
      0.9999700784683228,
      0.9999790191650391,
      0.9999784827232361,
      0.9999832510948181,
      0.9999625086784363,
      0.9999693036079407,
      0.9999217987060547,
      0.9997506737709045,
      0.9996265769004822,
      0.9960612654685974,
      0.9915909767150879,
      0.983028769493103,
      0.9860472083091736,
      0.9923862218856812,
      0.9921409487724304,
      0.9948973059654236,
      0.9998258948326111,
      0.9999216198921204,
      0.9999668598175049,
      0.9999677538871765,
      0.999979555606842,
      0.9999789595603943,
      0.9999786019325256,
      0.9999735951423645,
      0.9999518394470215,
      0.9999136328697205,
      0.9998564124107361,
      0.999765932559967,
      0.9997220039367676,
      0.9996827244758606,
      0.9997472763061523,
      0.9999394416809082,
      0.9999377131462097,
      0.9999693036079407,
      0.9999601244926453,
      0.9999457001686096,
      0.99996417760849,
      0.999920129776001,
      0.9999422430992126,
      0.9999644160270691,
      0.9999638199806213,
      0.9999762177467346,
      0.99995356798172,
      0.9999694228172302,
      0.9999467134475708,
      0.9999266862869263,
      0.9999243021011353,
      0.9999437928199768,
      0.9999538660049438,
      0.9999446272850037,
      0.9999405741691589,
      0.9999032020568848,
      0.9999240040779114,
      0.9999645352363586,
      0.9999803304672241,
      0.999978244304657,
      0.9999852180480957,
      0.9999722838401794,
      0.9999735355377197,
      0.9999580979347229,
      0.9999573826789856,
      0.9998804926872253,
      0.9982572197914124,
      0.9944040179252625,
      0.9763010740280151,
      0.9703073501586914,
      0.9865120053291321,
      0.9918855428695679,
      0.9995980262756348,
      0.9999129772186279,
      0.9999423027038574,
      0.9999613761901855,
      0.9999452829360962,
      0.9999356269836426,
      0.9999552965164185,
      0.9999146461486816,
      0.9999688267707825,
      0.9999811053276062,
      0.9999785423278809,
      0.999976634979248,
      0.9999721646308899,
      0.9999753832817078,
      0.9999169707298279
    ],
    [
      0.9339442253112793,
      0.94008469581604,
      0.9460762739181519,
      0.9537358283996582,
      0.9517045021057129,
      0.946635365486145,
      0.9561970233917236,
      0.9595879316329956,
      0.9549517035484314,
      0.9567944407463074,
      0.9635565876960754,
      0.9630227088928223,
      0.9649765491485596,
      0.967498779296875,
      0.9682077765464783,
      0.968397319316864,
      0.9671823978424072,
      0.9637241363525391,
      0.961507260799408,
      0.9600890874862671,
      0.9599480032920837,
      0.9627353549003601,
      0.9623150825500488,
      0.9588302373886108,
      0.9578170776367188,
      0.967980682849884,
      0.9699551463127136,
      0.9654509425163269,
      0.9767484068870544,
      0.9742295145988464,
      0.9646244049072266,
      0.9619187116622925,
      0.969538688659668,
      0.9687879085540771,
      0.960602343082428,
      0.9627984762191772,
      0.9655852317810059,
      0.9618055820465088,
      0.9628265500068665,
      0.9625588655471802,
      0.9651824235916138,
      0.9645781517028809,
      0.9630745649337769,
      0.9648435115814209,
      0.9640693664550781,
      0.9635055065155029,
      0.963749349117279,
      0.9628365635871887,
      0.9602295160293579,
      0.9523153305053711,
      0.9503780603408813,
      0.9450677633285522,
      0.9319072961807251,
      0.9090181589126587,
      0.9997500777244568,
      0.9999423027038574,
      0.9999515414237976,
      0.9999860525131226,
      0.9999814033508301,
      0.9999867677688599,
      0.9999704957008362,
      0.9999605417251587,
      0.9998263716697693,
      0.9979596734046936,
      0.994743824005127,
      0.9989432692527771,
      0.997039794921875,
      0.9871137142181396,
      0.9809340834617615,
      0.989724338054657,
      0.9974554777145386,
      0.9999152421951294,
      0.9999628663063049,
      0.9999815821647644,
      0.9999879598617554,
      0.9999749064445496,
      0.9999663829803467,
      0.9999362230300903,
      0.9998857975006104,
      0.9997699856758118,
      0.9998065233230591,
      0.999862551689148,
      0.9998372793197632,
      0.9998640418052673,
      0.9999576210975647,
      0.9999431371688843,
      0.9999573826789856,
      0.9999585151672363,
      0.9999755620956421,
      0.9999728798866272,
      0.9999373555183411,
      0.9996562004089355,
      0.9945685267448425,
      0.9886642694473267,
      0.988911509513855,
      0.9743487238883972,
      0.970148503780365,
      0.9885066747665405,
      0.9939782619476318,
      0.9996688365936279,
      0.9998739957809448,
      0.9999386072158813,
      0.9999542832374573,
      0.99993497133255,
      0.999936580657959,
      0.9998505115509033,
      0.9997580051422119,
      0.999826192855835,
      0.9999362230300903,
      0.9999753832817078,
      0.999976396560669,
      0.9999708533287048,
      0.9997442960739136,
      0.994103729724884,
      0.9790671467781067,
      0.9820840954780579,
      0.989234447479248,
      0.9846473336219788,
      0.9877994656562805,
      0.9774658679962158,
      0.9707314968109131,
      0.9874929785728455,
      0.9970954656600952,
      0.999847412109375,
      0.9999576807022095,
      0.9999731779098511,
      0.9999760389328003,
      0.9999708533287048,
      0.999940037727356,
      0.9998028874397278,
      0.9998257160186768,
      0.9998325109481812,
      0.9999131560325623,
      0.9999310374259949,
      0.999943196773529,
      0.9999557733535767,
      0.9998884797096252,
      0.999667763710022,
      0.9995476007461548,
      0.9916860461235046,
      0.9981318712234497,
      0.9932969808578491,
      0.9951900243759155,
      0.9999070763587952,
      0.9998599290847778,
      0.9999598264694214,
      0.9999291896820068,
      0.9999399185180664,
      0.9999662637710571,
      0.9999769926071167,
      0.99996018409729,
      0.9999253153800964,
      0.9999635219573975,
      0.9999613165855408,
      0.9999761581420898,
      0.9999480247497559,
      0.9999449849128723,
      0.9998635649681091,
      0.99985671043396,
      0.9997617602348328,
      0.9997618198394775,
      0.9998723864555359,
      0.999936580657959,
      0.9999565482139587,
      0.9999703168869019,
      0.9999791383743286,
      0.9999786019325256,
      0.999983549118042,
      0.9999630451202393,
      0.9999709725379944,
      0.9999291896820068,
      0.9998072385787964,
      0.9997015595436096,
      0.9971516132354736,
      0.9937832951545715,
      0.9875971674919128,
      0.9894983172416687,
      0.9942580461502075,
      0.9937495589256287,
      0.9962205290794373,
      0.9998652338981628,
      0.9999276995658875,
      0.9999681115150452,
      0.9999681115150452,
      0.9999798536300659,
      0.9999790787696838,
      0.9999786615371704,
      0.9999735951423645,
      0.999951958656311,
      0.9999133348464966,
      0.999856173992157,
      0.9997661113739014,
      0.9997219443321228,
      0.9996830224990845,
      0.9997481107711792,
      0.9999393820762634,
      0.9999379515647888,
      0.9999698400497437,
      0.9999606609344482,
      0.9999469518661499,
      0.9999649524688721,
      0.9999229311943054,
      0.9999435544013977,
      0.9999650716781616,
      0.9999643564224243,
      0.9999765753746033,
      0.9999538064002991,
      0.9999697208404541,
      0.9999469518661499,
      0.9999265074729919,
      0.9999240040779114,
      0.9999438524246216,
      0.9999538660049438,
      0.999944269657135,
      0.9999403953552246,
      0.9999032020568848,
      0.9999239444732666,
      0.9999644756317139,
      0.9999802708625793,
      0.9999783039093018,
      0.9999852776527405,
      0.9999725222587585,
      0.9999735951423645,
      0.9999561309814453,
      0.9999582767486572,
      0.9998852014541626,
      0.9985494017601013,
      0.9955057501792908,
      0.9811588525772095,
      0.9754767417907715,
      0.9889696836471558,
      0.9931285977363586,
      0.9995887279510498,
      0.9999172687530518,
      0.9999412894248962,
      0.9999613761901855,
      0.9999451041221619,
      0.9999359250068665,
      0.9999545216560364,
      0.9999150633811951,
      0.9999690055847168,
      0.9999811053276062,
      0.9999786615371704,
      0.9999769330024719,
      0.9999721646308899,
      0.9999752640724182,
      0.9999169111251831
    ],
    [
      0.9440150260925293,
      0.9520055651664734,
      0.9573952555656433,
      0.9642159342765808,
      0.9641852378845215,
      0.9608911275863647,
      0.968366265296936,
      0.9721410274505615,
      0.9689449071884155,
      0.9702072143554688,
      0.9763503074645996,
      0.976466178894043,
      0.9785523414611816,
      0.9793952107429504,
      0.9798677563667297,
      0.9805978536605835,
      0.9800035953521729,
      0.9773924350738525,
      0.9758650660514832,
      0.9747838973999023,
      0.9736789464950562,
      0.975467324256897,
      0.9748746156692505,
      0.9707652926445007,
      0.9685035943984985,
      0.976105272769928,
      0.9767449498176575,
      0.9723697900772095,
      0.9808382391929626,
      0.9798712730407715,
      0.9735596179962158,
      0.9702687859535217,
      0.9766268730163574,
      0.9778017401695251,
      0.9724469780921936,
      0.9734014272689819,
      0.9760514497756958,
      0.972671389579773,
      0.9745426774024963,
      0.9750024080276489,
      0.9774879813194275,
      0.9752720594406128,
      0.9744547009468079,
      0.9771848320960999,
      0.9763063192367554,
      0.9751566052436829,
      0.9755176305770874,
      0.9753087759017944,
      0.9724511504173279,
      0.9651748538017273,
      0.9632555842399597,
      0.9586834907531738,
      0.9464672207832336,
      0.9267762303352356,
      0.999751091003418,
      0.999943733215332,
      0.9999497532844543,
      0.9999852180480957,
      0.9999816417694092,
      0.9999871253967285,
      0.9999730587005615,
      0.9999659657478333,
      0.9998729825019836,
      0.9988513588905334,
      0.9968952536582947,
      0.9993019104003906,
      0.9981755018234253,
      0.9911724925041199,
      0.9872449040412903,
      0.9931939840316772,
      0.998493492603302,
      0.9999310970306396,
      0.9999662637710571,
      0.9999821782112122,
      0.9999884366989136,
      0.9999755620956421,
      0.9999671578407288,
      0.9999372959136963,
      0.9998872876167297,
      0.9997732639312744,
      0.9998086094856262,
      0.9998642802238464,
      0.9998385906219482,
      0.9998648166656494,
      0.9999581575393677,
      0.9999435544013977,
      0.9999580383300781,
      0.999959409236908,
      0.9999760985374451,
      0.9999747276306152,
      0.9999449849128723,
      0.9997950792312622,
      0.9963909983634949,
      0.9923965930938721,
      0.9923413991928101,
      0.9822659492492676,
      0.9803202152252197,
      0.9921629428863525,
      0.9956693053245544,
      0.9997686743736267,
      0.9999001026153564,
      0.9999428391456604,
      0.9999556541442871,
      0.999936044216156,
      0.9999380111694336,
      0.9998534321784973,
      0.9997612237930298,
      0.9998297095298767,
      0.9999377727508545,
      0.999975860118866,
      0.9999765157699585,
      0.999973475933075,
      0.999789834022522,
      0.9959143400192261,
      0.9865667819976807,
      0.9889994263648987,
      0.9928072094917297,
      0.9897507429122925,
      0.9921810626983643,
      0.9845058917999268,
      0.9796700477600098,
      0.9911019802093506,
      0.9980289936065674,
      0.9998890161514282,
      0.9999639987945557,
      0.9999749064445496,
      0.9999767541885376,
      0.9999715089797974,
      0.9999407529830933,
      0.9998043179512024,
      0.9998273849487305,
      0.9998342990875244,
      0.9999147653579712,
      0.9999319314956665,
      0.9999442100524902,
      0.9999576210975647,
      0.9998984336853027,
      0.999742865562439,
      0.9996946454048157,
      0.9943457245826721,
      0.9988805651664734,
      0.9954603314399719,
      0.9968710541725159,
      0.9999260306358337,
      0.999893844127655,
      0.9999628067016602,
      0.9999322891235352,
      0.999940812587738,
      0.9999656081199646,
      0.9999770522117615,
      0.9999604821205139,
      0.9999260902404785,
      0.9999637603759766,
      0.9999616146087646,
      0.999976396560669,
      0.9999483227729797,
      0.9999449253082275,
      0.9998633861541748,
      0.9998560547828674,
      0.9997605681419373,
      0.9997609257698059,
      0.9998719096183777,
      0.9999365210533142,
      0.9999568462371826,
      0.9999704957008362,
      0.9999794363975525,
      0.9999788403511047,
      0.9999837279319763,
      0.9999635815620422,
      0.9999725222587585,
      0.9999364614486694,
      0.9998603463172913,
      0.9997697472572327,
      0.9982753992080688,
      0.9958910346031189,
      0.9918181300163269,
      0.9935471415519714,
      0.996579647064209,
      0.9958937168121338,
      0.9979488253593445,
      0.9999066591262817,
      0.9999356269836426,
      0.9999691247940063,
      0.9999682903289795,
      0.9999801516532898,
      0.999979555606842,
      0.9999790191650391,
      0.999973714351654,
      0.9999522566795349,
      0.9999135732650757,
      0.999856173992157,
      0.9997665286064148,
      0.9997220039367676,
      0.9996832609176636,
      0.9997486472129822,
      0.9999397397041321,
      0.9999381899833679,
      0.9999701976776123,
      0.9999611973762512,
      0.999947726726532,
      0.9999650716781616,
      0.9999252557754517,
      0.9999440312385559,
      0.9999653100967407,
      0.9999648332595825,
      0.9999768137931824,
      0.9999542832374573,
      0.999970018863678,
      0.9999470114707947,
      0.9999262690544128,
      0.9999239444732666,
      0.9999440908432007,
      0.9999540448188782,
      0.9999443888664246,
      0.9999403953552246,
      0.9999033212661743,
      0.9999243021011353,
      0.999964714050293,
      0.9999804496765137,
      0.9999785423278809,
      0.9999855160713196,
      0.9999730587005615,
      0.9999740123748779,
      0.9999571442604065,
      0.999960720539093,
      0.9998984932899475,
      0.9991168975830078,
      0.9973918795585632,
      0.9876153469085693,
      0.9823831915855408,
      0.9923396110534668,
      0.9952878952026367,
      0.9996511936187744,
      0.9999216198921204,
      0.9999409317970276,
      0.999961256980896,
      0.9999449849128723,
      0.9999363422393799,
      0.999954879283905,
      0.9999154806137085,
      0.9999693632125854,
      0.9999813437461853,
      0.9999788403511047,
      0.9999768733978271,
      0.9999721646308899,
      0.999975323677063,
      0.9999162554740906
    ],
    [
      0.9554944634437561,
      0.963919460773468,
      0.9670120477676392,
      0.9738750457763672,
      0.9757792949676514,
      0.9741497039794922,
      0.97920823097229,
      0.9820208549499512,
      0.9820318818092346,
      0.9821394085884094,
      0.9851438999176025,
      0.9857080578804016,
      0.9872418642044067,
      0.987187922000885,
      0.9870395660400391,
      0.9883679747581482,
      0.987881064414978,
      0.9860497713088989,
      0.9855305552482605,
      0.9855846762657166,
      0.9849985241889954,
      0.9849125742912292,
      0.984348714351654,
      0.9824135899543762,
      0.9798557758331299,
      0.9828004837036133,
      0.9828914999961853,
      0.9800848960876465,
      0.9855188131332397,
      0.9850121736526489,
      0.980998694896698,
      0.9794427752494812,
      0.9833530783653259,
      0.9849767684936523,
      0.9823439717292786,
      0.9833405017852783,
      0.9849636554718018,
      0.9837014675140381,
      0.9848566651344299,
      0.9848682880401611,
      0.9863686561584473,
      0.9850209355354309,
      0.9845293164253235,
      0.9857938885688782,
      0.9851469993591309,
      0.9847334623336792,
      0.9842663407325745,
      0.9839602708816528,
      0.9820085167884827,
      0.9776538610458374,
      0.9749356508255005,
      0.9716605544090271,
      0.9610554575920105,
      0.9434646368026733,
      0.9997520446777344,
      0.9999445676803589,
      0.9999508857727051,
      0.9999858140945435,
      0.999981164932251,
      0.9999876618385315,
      0.9999740719795227,
      0.9999715685844421,
      0.9999045133590698,
      0.9993893504142761,
      0.9985586404800415,
      0.9995847940444946,
      0.9989302158355713,
      0.9942890405654907,
      0.9918850064277649,
      0.9959667325019836,
      0.999244749546051,
      0.9999452233314514,
      0.9999687075614929,
      0.9999815821647644,
      0.9999887943267822,
      0.9999763369560242,
      0.9999681115150452,
      0.9999387264251709,
      0.9998889565467834,
      0.9997764229774475,
      0.9998106360435486,
      0.9998657703399658,
      0.9998404383659363,
      0.9998661279678345,
      0.9999587535858154,
      0.9999443292617798,
      0.999958872795105,
      0.9999600648880005,
      0.999976396560669,
      0.999976396560669,
      0.9999551177024841,
      0.9998921155929565,
      0.9981418251991272,
      0.9960704445838928,
      0.9956738948822021,
      0.9889800548553467,
      0.9879117608070374,
      0.9947531819343567,
      0.9971271753311157,
      0.9998443722724915,
      0.9999215602874756,
      0.9999456405639648,
      0.9999563097953796,
      0.9999368786811829,
      0.99993896484375,
      0.9998560547828674,
      0.9997638463973999,
      0.9998328685760498,
      0.9999393820762634,
      0.9999757409095764,
      0.9999770522117615,
      0.9999764561653137,
      0.9998440146446228,
      0.9980218410491943,
      0.9930256605148315,
      0.994487464427948,
      0.9968435764312744,
      0.9947788715362549,
      0.9965187311172485,
      0.9903956055641174,
      0.9872297048568726,
      0.9945504069328308,
      0.9989356994628906,
      0.999921977519989,
      0.9999693632125854,
      0.9999760985374451,
      0.999977171421051,
      0.9999719858169556,
      0.9999414682388306,
      0.9998059868812561,
      0.9998281598091125,
      0.9998360276222229,
      0.9999163150787354,
      0.9999324679374695,
      0.9999447464942932,
      0.9999589920043945,
      0.9999063611030579,
      0.9998015761375427,
      0.9998164176940918,
      0.9967966079711914,
      0.999625027179718,
      0.998036801815033,
      0.9984930753707886,
      0.9999472498893738,
      0.9999347925186157,
      0.9999656677246094,
      0.9999351501464844,
      0.9999401569366455,
      0.9999644756317139,
      0.9999766945838928,
      0.9999606013298035,
      0.9999266862869263,
      0.9999642968177795,
      0.9999620318412781,
      0.9999766945838928,
      0.9999487400054932,
      0.9999449253082275,
      0.9998635053634644,
      0.9998554587364197,
      0.9997597336769104,
      0.9997609257698059,
      0.9998716711997986,
      0.9999364614486694,
      0.9999570250511169,
      0.9999709129333496,
      0.9999796152114868,
      0.9999790191650391,
      0.9999840259552002,
      0.9999641180038452,
      0.999974250793457,
      0.999944269657135,
      0.9999080896377563,
      0.9998445510864258,
      0.9991357922554016,
      0.9979817271232605,
      0.99610835313797,
      0.9969214200973511,
      0.998512327671051,
      0.9981544613838196,
      0.9991563558578491,
      0.999938428401947,
      0.9999441504478455,
      0.9999700784683228,
      0.9999682903289795,
      0.9999803304672241,
      0.9999798536300659,
      0.9999790191650391,
      0.999973714351654,
      0.9999523758888245,
      0.9999135732650757,
      0.9998560547828674,
      0.9997665882110596,
      0.9997224807739258,
      0.9996838569641113,
      0.9997493624687195,
      0.9999401569366455,
      0.9999386668205261,
      0.999970555305481,
      0.9999607801437378,
      0.9999476671218872,
      0.9999648332595825,
      0.9999317526817322,
      0.9999446272850037,
      0.9999656081199646,
      0.999965250492096,
      0.9999770522117615,
      0.9999544620513916,
      0.9999701976776123,
      0.9999471306800842,
      0.9999262690544128,
      0.9999239444732666,
      0.9999441504478455,
      0.999954342842102,
      0.9999443888664246,
      0.9999404549598694,
      0.9999032616615295,
      0.9999244213104248,
      0.999964714050293,
      0.9999805092811584,
      0.9999787211418152,
      0.9999858736991882,
      0.9999734163284302,
      0.9999741911888123,
      0.9999568462371826,
      0.9999604821205139,
      0.999916672706604,
      0.9996174573898315,
      0.9987400770187378,
      0.9931094646453857,
      0.9895681142807007,
      0.99612957239151,
      0.9977375864982605,
      0.9997438788414001,
      0.9999276995658875,
      0.9999412894248962,
      0.9999613761901855,
      0.9999445676803589,
      0.9999365210533142,
      0.9999551773071289,
      0.999915599822998,
      0.9999696612358093,
      0.9999815225601196,
      0.9999788999557495,
      0.9999771118164062,
      0.9999723434448242,
      0.9999752640724182,
      0.9999160170555115
    ],
    [
      0.9644936919212341,
      0.9741440415382385,
      0.9754148125648499,
      0.9803546667098999,
      0.9831160306930542,
      0.9831110239028931,
      0.9854081869125366,
      0.9873901009559631,
      0.9882305860519409,
      0.9881511330604553,
      0.9896845817565918,
      0.9903605580329895,
      0.9918500781059265,
      0.9915375709533691,
      0.991054892539978,
      0.9923678636550903,
      0.9919925332069397,
      0.9904183745384216,
      0.9901795983314514,
      0.9905598163604736,
      0.9898763298988342,
      0.9896724224090576,
      0.9892112612724304,
      0.9884027242660522,
      0.9862996339797974,
      0.9882616996765137,
      0.9886916279792786,
      0.9869465827941895,
      0.989603579044342,
      0.9895738959312439,
      0.9871988892555237,
      0.9858060479164124,
      0.9889698028564453,
      0.9897562265396118,
      0.9876182079315186,
      0.9883861541748047,
      0.989888072013855,
      0.9896109700202942,
      0.990074098110199,
      0.9897551536560059,
      0.9906455278396606,
      0.9902536869049072,
      0.9899016618728638,
      0.9902971982955933,
      0.9896761178970337,
      0.9898494482040405,
      0.9890089631080627,
      0.9889945983886719,
      0.9876313209533691,
      0.985029399394989,
      0.9822031855583191,
      0.9798738956451416,
      0.971733808517456,
      0.955479621887207,
      0.9997528791427612,
      0.9999451637268066,
      0.9999515414237976,
      0.9999860525131226,
      0.9999812841415405,
      0.9999877214431763,
      0.9999741315841675,
      0.9999732971191406,
      0.999916136264801,
      0.9996392130851746,
      0.9992762207984924,
      0.999750018119812,
      0.9993807673454285,
      0.9968429207801819,
      0.9956955909729004,
      0.9981228113174438,
      0.9996768236160278,
      0.999955952167511,
      0.9999696612358093,
      0.9999812245368958,
      0.999988853931427,
      0.9999769330024719,
      0.9999686479568481,
      0.9999397993087769,
      0.9998898506164551,
      0.9997785091400146,
      0.9998120069503784,
      0.999866783618927,
      0.9998416900634766,
      0.9998669028282166,
      0.9999592900276184,
      0.9999446868896484,
      0.9999591112136841,
      0.9999604225158691,
      0.9999762773513794,
      0.9999768733978271,
      0.9999614357948303,
      0.9999374747276306,
      0.999264657497406,
      0.9983853101730347,
      0.9981134533882141,
      0.9938734769821167,
      0.99282306432724,
      0.996963381767273,
      0.9985745549201965,
      0.9998964667320251,
      0.9999342560768127,
      0.9999459385871887,
      0.9999553561210632,
      0.9999362826347351,
      0.9999393224716187,
      0.9998573064804077,
      0.9997659921646118,
      0.999835193157196,
      0.9999399781227112,
      0.9999756217002869,
      0.9999765753746033,
      0.9999778270721436,
      0.9998849034309387,
      0.9992513060569763,
      0.9971113801002502,
      0.9979101419448853,
      0.9988484382629395,
      0.9978363513946533,
      0.9986446499824524,
      0.994722306728363,
      0.9920891523361206,
      0.9969933032989502,
      0.9995586276054382,
      0.9999421834945679,
      0.9999728202819824,
      0.9999765753746033,
      0.9999772310256958,
      0.9999721646308899,
      0.9999417066574097,
      0.9998067617416382,
      0.9998282194137573,
      0.9998366236686707,
      0.9999167919158936,
      0.9999324679374695,
      0.9999447464942932,
      0.9999595880508423,
      0.9999118447303772,
      0.9998431205749512,
      0.9998858571052551,
      0.9984927177429199,
      0.9998695254325867,
      0.9992318153381348,
      0.9994341731071472,
      0.9999610185623169,
      0.9999563097953796,
      0.9999662041664124,
      0.9999346137046814,
      0.9999375343322754,
      0.9999630451202393,
      0.9999763369560242,
      0.9999604821205139,
      0.9999269843101501,
      0.9999645352363586,
      0.9999621510505676,
      0.9999767541885376,
      0.9999490976333618,
      0.9999449253082275,
      0.9998634457588196,
      0.9998545050621033,
      0.9997578859329224,
      0.9997605681419373,
      0.9998713731765747,
      0.9999364614486694,
      0.9999570846557617,
      0.9999710917472839,
      0.9999797940254211,
      0.9999793171882629,
      0.9999842047691345,
      0.9999642968177795,
      0.9999749660491943,
      0.9999483227729797,
      0.9999299645423889,
      0.9998868107795715,
      0.9995115995407104,
      0.9991278052330017,
      0.9980967044830322,
      0.998460590839386,
      0.9993018507957458,
      0.9990734457969666,
      0.999668538570404,
      0.9999558925628662,
      0.9999512434005737,
      0.9999709129333496,
      0.9999684691429138,
      0.9999805688858032,
      0.9999800324440002,
      0.9999792575836182,
      0.9999739527702332,
      0.9999526143074036,
      0.9999135732650757,
      0.9998557567596436,
      0.9997661113739014,
      0.9997218251228333,
      0.9996827244758606,
      0.9997487664222717,
      0.9999400973320007,
      0.9999388456344604,
      0.9999707341194153,
      0.9999611377716064,
      0.9999485015869141,
      0.9999651908874512,
      0.999934732913971,
      0.9999451637268066,
      0.9999656081199646,
      0.9999653697013855,
      0.9999770522117615,
      0.9999545812606812,
      0.9999702572822571,
      0.9999472498893738,
      0.999925971031189,
      0.9999237656593323,
      0.9999440312385559,
      0.9999544620513916,
      0.9999443888664246,
      0.9999403953552246,
      0.9999036192893982,
      0.9999247789382935,
      0.9999648928642273,
      0.9999805688858032,
      0.9999788403511047,
      0.999985933303833,
      0.9999736547470093,
      0.9999743700027466,
      0.9999567270278931,
      0.9999616146087646,
      0.99992835521698,
      0.9998036623001099,
      0.9994714260101318,
      0.9962495565414429,
      0.9944866299629211,
      0.9982749819755554,
      0.9990894794464111,
      0.9998140335083008,
      0.9999327063560486,
      0.9999411702156067,
      0.999960720539093,
      0.999944269657135,
      0.9999368190765381,
      0.9999553561210632,
      0.9999158382415771,
      0.9999698400497437,
      0.9999815821647644,
      0.9999790191650391,
      0.9999772906303406,
      0.9999724626541138,
      0.999975323677063,
      0.9999154210090637
    ],
    [
      0.9699429273605347,
      0.9805706739425659,
      0.9810456037521362,
      0.9840490818023682,
      0.9881564378738403,
      0.9879788160324097,
      0.988471508026123,
      0.9901537299156189,
      0.9918403029441833,
      0.9915093183517456,
      0.9922457933425903,
      0.9931899905204773,
      0.9948362708091736,
      0.9944947957992554,
      0.9935631155967712,
      0.9947541952133179,
      0.9948294758796692,
      0.9933483004570007,
      0.992803692817688,
      0.9932924509048462,
      0.9926621317863464,
      0.9923405051231384,
      0.9918767213821411,
      0.9915000200271606,
      0.9896316528320312,
      0.9914333820343018,
      0.9920243620872498,
      0.9909666180610657,
      0.9921925067901611,
      0.9921656847000122,
      0.9903149604797363,
      0.9896057844161987,
      0.9919264912605286,
      0.9923524856567383,
      0.9905520081520081,
      0.9912469387054443,
      0.9924073219299316,
      0.9923807382583618,
      0.9932148456573486,
      0.9926974773406982,
      0.9931360483169556,
      0.9934535026550293,
      0.9934477806091309,
      0.9931623339653015,
      0.9925695061683655,
      0.9930486679077148,
      0.9921914339065552,
      0.9918076992034912,
      0.9904974699020386,
      0.988851010799408,
      0.9860485792160034,
      0.9844998121261597,
      0.9786396026611328,
      0.9638583064079285,
      0.9997516870498657,
      0.9999452829360962,
      0.9999516606330872,
      0.9999862313270569,
      0.9999821782112122,
      0.9999876618385315,
      0.9999744296073914,
      0.9999738335609436,
      0.9999213218688965,
      0.9997690320014954,
      0.9995704293251038,
      0.9998247027397156,
      0.9996041059494019,
      0.9985023736953735,
      0.9977956414222717,
      0.9991981983184814,
      0.9998447895050049,
      0.9999611377716064,
      0.9999698996543884,
      0.9999813437461853,
      0.9999887347221375,
      0.9999771118164062,
      0.9999688267707825,
      0.9999399781227112,
      0.9998899102210999,
      0.9997793436050415,
      0.9998123645782471,
      0.9998675584793091,
      0.9998429417610168,
      0.9998677372932434,
      0.9999595284461975,
      0.9999448657035828,
      0.9999593496322632,
      0.9999606013298035,
      0.9999759197235107,
      0.999976634979248,
      0.9999651908874512,
      0.9999577403068542,
      0.9996514320373535,
      0.9993773698806763,
      0.9991198778152466,
      0.9966070652008057,
      0.9956007599830627,
      0.998361349105835,
      0.9992601275444031,
      0.9999257922172546,
      0.9999409914016724,
      0.9999454021453857,
      0.9999541640281677,
      0.9999354481697083,
      0.9999391436576843,
      0.9998582601547241,
      0.9997660517692566,
      0.999835729598999,
      0.999940037727356,
      0.9999754428863525,
      0.9999760389328003,
      0.9999788403511047,
      0.9999086856842041,
      0.9997064471244812,
      0.9988463521003723,
      0.99913090467453,
      0.9995975494384766,
      0.9989784955978394,
      0.9993780851364136,
      0.9971610903739929,
      0.9949796795845032,
      0.9984169006347656,
      0.9998146295547485,
      0.9999544024467468,
      0.99997478723526,
      0.9999766945838928,
      0.9999771118164062,
      0.9999721646308899,
      0.9999419450759888,
      0.999806821346283,
      0.9998279213905334,
      0.9998365640640259,
      0.9999169111251831,
      0.9999321699142456,
      0.9999445676803589,
      0.9999598264694214,
      0.999915361404419,
      0.9998711943626404,
      0.99991774559021,
      0.9992530345916748,
      0.999931812286377,
      0.9997062683105469,
      0.9997071623802185,
      0.9999676942825317,
      0.9999662637710571,
      0.999965488910675,
      0.9999333620071411,
      0.9999347925186157,
      0.999961793422699,
      0.9999759197235107,
      0.9999602437019348,
      0.9999272227287292,
      0.9999648332595825,
      0.9999623894691467,
      0.9999768733978271,
      0.9999490976333618,
      0.9999449849128723,
      0.9998633861541748,
      0.9998539090156555,
      0.9997570514678955,
      0.9997594952583313,
      0.9998708963394165,
      0.9999363422393799,
      0.9999572038650513,
      0.9999712705612183,
      0.9999798536300659,
      0.9999794960021973,
      0.9999842047691345,
      0.9999641180038452,
      0.9999751448631287,
      0.999950110912323,
      0.9999396204948425,
      0.9999060034751892,
      0.9996615052223206,
      0.9995830059051514,
      0.9989586472511292,
      0.9992722868919373,
      0.9996369481086731,
      0.9994974732398987,
      0.9998306035995483,
      0.999963641166687,
      0.9999549388885498,
      0.9999711513519287,
      0.9999685287475586,
      0.9999806880950928,
      0.9999803304672241,
      0.9999794363975525,
      0.9999738335609436,
      0.9999523758888245,
      0.9999133348464966,
      0.9998553395271301,
      0.9997655749320984,
      0.9997219443321228,
      0.9996828436851501,
      0.9997485280036926,
      0.9999402761459351,
      0.99993896484375,
      0.9999710917472839,
      0.9999611973762512,
      0.9999488592147827,
      0.9999650716781616,
      0.9999362826347351,
      0.9999461770057678,
      0.9999653697013855,
      0.9999653100967407,
      0.9999771118164062,
      0.9999545216560364,
      0.9999703764915466,
      0.999947190284729,
      0.9999257326126099,
      0.9999233484268188,
      0.9999438524246216,
      0.999954342842102,
      0.999944269657135,
      0.9999398589134216,
      0.9999030232429504,
      0.9999246001243591,
      0.9999647736549377,
      0.9999805688858032,
      0.9999789595603943,
      0.9999860525131226,
      0.9999738931655884,
      0.9999743103981018,
      0.9999561309814453,
      0.9999614953994751,
      0.9999334812164307,
      0.9998689889907837,
      0.999721109867096,
      0.9982488751411438,
      0.9974223375320435,
      0.9993912577629089,
      0.9995976686477661,
      0.9998499751091003,
      0.9999314546585083,
      0.9999394416809082,
      0.9999595880508423,
      0.9999454021453857,
      0.9999369382858276,
      0.999955415725708,
      0.9999159574508667,
      0.9999700784683228,
      0.9999815821647644,
      0.9999791383743286,
      0.9999772906303406,
      0.9999722838401794,
      0.9999750852584839,
      0.9999145269393921
    ]
  ],
  "rfd_device": "NVIDIA A30",
  "rfd_time": 83,
  "rfd_con_ref_pdb_idx": [],
  "rfd_con_hal_pdb_idx": [],
  "rfd_con_ref_idx0": [],
  "rfd_con_hal_idx0": [],
  "rfd_complex_con_ref_pdb_idx": "[('B', 17), ('B', 18), ('B', 19), ('B', 20), ('B', 21), ('B', 22), ('B', 23), ('B', 24), ('B', 25), ('B', 26), ('B', 27), ('B', 28), ('B', 29), ('B', 30), ('B', 31), ('B', 32), ('B', 33), ('B', 34), ('B', 35), ('B', 36), ('B', 37), ('B', 38), ('B', 39), ('B', 40), ('B', 41), ('B', 42), ('B', 43), ('B', 44), ('B', 45), ('B', 46), ('B', 47), ('B', 48), ('B', 49), ('B', 50), ('B', 51), ('B', 52), ('B', 53), ('B', 54), ('B', 55), ('B', 56), ('B', 57), ('B', 58), ('B', 59), ('B', 60), ('B', 61), ('B', 62), ('B', 63), ('B', 64), ('B', 65), ('B', 66), ('B', 67), ('B', 68), ('B', 69), ('B', 70), ('B', 71), ('B', 72), ('B', 73), ('B', 74), ('B', 75), ('B', 76), ('B', 77), ('B', 78), ('B', 79), ('B', 80), ('B', 81), ('B', 82), ('B', 83), ('B', 84), ('B', 85), ('B', 86), ('B', 87), ('B', 88), ('B', 89), ('B', 90), ('B', 91), ('B', 92), ('B', 93), ('B', 94), ('B', 95), ('B', 96), ('B', 97), ('B', 98), ('B', 99), ('B', 100), ('B', 101), ('B', 102), ('B', 103), ('B', 104), ('B', 105), ('B', 106), ('B', 107), ('B', 108), ('B', 109), ('B', 110), ('B', 111), ('B', 112), ('B', 113), ('B', 114), ('B', 115), ('B', 116), ('B', 117), ('B', 118), ('B', 119), ('B', 120), ('B', 121), ('B', 122), ('B', 123), ('B', 124), ('B', 125), ('B', 126), ('B', 127), ('B', 128), ('B', 129), ('B', 130), ('B', 131), ('B', 132), ('B', 133), ('B', 134), ('B', 135), ('B', 136), ('B', 137), ('B', 138), ('B', 139), ('B', 140), ('B', 141), ('B', 142), ('B', 143), ('B', 144), ('B', 145), ('B', 146), ('B', 147), ('B', 148), ('B', 149), ('B', 150), ('B', 151), ('B', 152), ('B', 153), ('B', 154), ('B', 155), ('B', 156), ('B', 157), ('B', 158), ('B', 159), ('B', 160), ('B', 161), ('B', 162), ('B', 163), ('B', 164), ('B', 165), ('B', 166), ('B', 167), ('B', 168), ('B', 169), ('B', 170), ('B', 171), ('B', 172), ('B', 173), ('B', 174), ('B', 175), ('B', 176), ('B', 177), ('B', 178), ('B', 179), ('B', 180), ('B', 181), ('B', 182), ('B', 183), ('B', 184), ('B', 185), ('B', 186), ('B', 187), ('B', 188), ('B', 189), ('B', 190), ('B', 191), ('B', 192), ('B', 193), ('B', 194), ('B', 195), ('B', 196), ('B', 197), ('B', 198), ('B', 199), ('B', 200), ('B', 201), ('B', 202), ('B', 203), ('B', 204), ('B', 205), ('B', 206), ('B', 207), ('B', 208), ('B', 209)]",
  "rfd_complex_con_hal_pdb_idx": "[('B', 55), ('B', 56), ('B', 57), ('B', 58), ('B', 59), ('B', 60), ('B', 61), ('B', 62), ('B', 63), ('B', 64), ('B', 65), ('B', 66), ('B', 67), ('B', 68), ('B', 69), ('B', 70), ('B', 71), ('B', 72), ('B', 73), ('B', 74), ('B', 75), ('B', 76), ('B', 77), ('B', 78), ('B', 79), ('B', 80), ('B', 81), ('B', 82), ('B', 83), ('B', 84), ('B', 85), ('B', 86), ('B', 87), ('B', 88), ('B', 89), ('B', 90), ('B', 91), ('B', 92), ('B', 93), ('B', 94), ('B', 95), ('B', 96), ('B', 97), ('B', 98), ('B', 99), ('B', 100), ('B', 101), ('B', 102), ('B', 103), ('B', 104), ('B', 105), ('B', 106), ('B', 107), ('B', 108), ('B', 109), ('B', 110), ('B', 111), ('B', 112), ('B', 113), ('B', 114), ('B', 115), ('B', 116), ('B', 117), ('B', 118), ('B', 119), ('B', 120), ('B', 121), ('B', 122), ('B', 123), ('B', 124), ('B', 125), ('B', 126), ('B', 127), ('B', 128), ('B', 129), ('B', 130), ('B', 131), ('B', 132), ('B', 133), ('B', 134), ('B', 135), ('B', 136), ('B', 137), ('B', 138), ('B', 139), ('B', 140), ('B', 141), ('B', 142), ('B', 143), ('B', 144), ('B', 145), ('B', 146), ('B', 147), ('B', 148), ('B', 149), ('B', 150), ('B', 151), ('B', 152), ('B', 153), ('B', 154), ('B', 155), ('B', 156), ('B', 157), ('B', 158), ('B', 159), ('B', 160), ('B', 161), ('B', 162), ('B', 163), ('B', 164), ('B', 165), ('B', 166), ('B', 167), ('B', 168), ('B', 169), ('B', 170), ('B', 171), ('B', 172), ('B', 173), ('B', 174), ('B', 175), ('B', 176), ('B', 177), ('B', 178), ('B', 179), ('B', 180), ('B', 181), ('B', 182), ('B', 183), ('B', 184), ('B', 185), ('B', 186), ('B', 187), ('B', 188), ('B', 189), ('B', 190), ('B', 191), ('B', 192), ('B', 193), ('B', 194), ('B', 195), ('B', 196), ('B', 197), ('B', 198), ('B', 199), ('B', 200), ('B', 201), ('B', 202), ('B', 203), ('B', 204), ('B', 205), ('B', 206), ('B', 207), ('B', 208), ('B', 209), ('B', 210), ('B', 211), ('B', 212), ('B', 213), ('B', 214), ('B', 215), ('B', 216), ('B', 217), ('B', 218), ('B', 219), ('B', 220), ('B', 221), ('B', 222), ('B', 223), ('B', 224), ('B', 225), ('B', 226), ('B', 227), ('B', 228), ('B', 229), ('B', 230), ('B', 231), ('B', 232), ('B', 233), ('B', 234), ('B', 235), ('B', 236), ('B', 237), ('B', 238), ('B', 239), ('B', 240), ('B', 241), ('B', 242), ('B', 243), ('B', 244), ('B', 245), ('B', 246), ('B', 247)]",
  "rfd_receptor_con_ref_pdb_idx": "[('B', 17), ('B', 18), ('B', 19), ('B', 20), ('B', 21), ('B', 22), ('B', 23), ('B', 24), ('B', 25), ('B', 26), ('B', 27), ('B', 28), ('B', 29), ('B', 30), ('B', 31), ('B', 32), ('B', 33), ('B', 34), ('B', 35), ('B', 36), ('B', 37), ('B', 38), ('B', 39), ('B', 40), ('B', 41), ('B', 42), ('B', 43), ('B', 44), ('B', 45), ('B', 46), ('B', 47), ('B', 48), ('B', 49), ('B', 50), ('B', 51), ('B', 52), ('B', 53), ('B', 54), ('B', 55), ('B', 56), ('B', 57), ('B', 58), ('B', 59), ('B', 60), ('B', 61), ('B', 62), ('B', 63), ('B', 64), ('B', 65), ('B', 66), ('B', 67), ('B', 68), ('B', 69), ('B', 70), ('B', 71), ('B', 72), ('B', 73), ('B', 74), ('B', 75), ('B', 76), ('B', 77), ('B', 78), ('B', 79), ('B', 80), ('B', 81), ('B', 82), ('B', 83), ('B', 84), ('B', 85), ('B', 86), ('B', 87), ('B', 88), ('B', 89), ('B', 90), ('B', 91), ('B', 92), ('B', 93), ('B', 94), ('B', 95), ('B', 96), ('B', 97), ('B', 98), ('B', 99), ('B', 100), ('B', 101), ('B', 102), ('B', 103), ('B', 104), ('B', 105), ('B', 106), ('B', 107), ('B', 108), ('B', 109), ('B', 110), ('B', 111), ('B', 112), ('B', 113), ('B', 114), ('B', 115), ('B', 116), ('B', 117), ('B', 118), ('B', 119), ('B', 120), ('B', 121), ('B', 122), ('B', 123), ('B', 124), ('B', 125), ('B', 126), ('B', 127), ('B', 128), ('B', 129), ('B', 130), ('B', 131), ('B', 132), ('B', 133), ('B', 134), ('B', 135), ('B', 136), ('B', 137), ('B', 138), ('B', 139), ('B', 140), ('B', 141), ('B', 142), ('B', 143), ('B', 144), ('B', 145), ('B', 146), ('B', 147), ('B', 148), ('B', 149), ('B', 150), ('B', 151), ('B', 152), ('B', 153), ('B', 154), ('B', 155), ('B', 156), ('B', 157), ('B', 158), ('B', 159), ('B', 160), ('B', 161), ('B', 162), ('B', 163), ('B', 164), ('B', 165), ('B', 166), ('B', 167), ('B', 168), ('B', 169), ('B', 170), ('B', 171), ('B', 172), ('B', 173), ('B', 174), ('B', 175), ('B', 176), ('B', 177), ('B', 178), ('B', 179), ('B', 180), ('B', 181), ('B', 182), ('B', 183), ('B', 184), ('B', 185), ('B', 186), ('B', 187), ('B', 188), ('B', 189), ('B', 190), ('B', 191), ('B', 192), ('B', 193), ('B', 194), ('B', 195), ('B', 196), ('B', 197), ('B', 198), ('B', 199), ('B', 200), ('B', 201), ('B', 202), ('B', 203), ('B', 204), ('B', 205), ('B', 206), ('B', 207), ('B', 208), ('B', 209)]",
  "rfd_receptor_con_hal_pdb_idx": "[('B', 55), ('B', 56), ('B', 57), ('B', 58), ('B', 59), ('B', 60), ('B', 61), ('B', 62), ('B', 63), ('B', 64), ('B', 65), ('B', 66), ('B', 67), ('B', 68), ('B', 69), ('B', 70), ('B', 71), ('B', 72), ('B', 73), ('B', 74), ('B', 75), ('B', 76), ('B', 77), ('B', 78), ('B', 79), ('B', 80), ('B', 81), ('B', 82), ('B', 83), ('B', 84), ('B', 85), ('B', 86), ('B', 87), ('B', 88), ('B', 89), ('B', 90), ('B', 91), ('B', 92), ('B', 93), ('B', 94), ('B', 95), ('B', 96), ('B', 97), ('B', 98), ('B', 99), ('B', 100), ('B', 101), ('B', 102), ('B', 103), ('B', 104), ('B', 105), ('B', 106), ('B', 107), ('B', 108), ('B', 109), ('B', 110), ('B', 111), ('B', 112), ('B', 113), ('B', 114), ('B', 115), ('B', 116), ('B', 117), ('B', 118), ('B', 119), ('B', 120), ('B', 121), ('B', 122), ('B', 123), ('B', 124), ('B', 125), ('B', 126), ('B', 127), ('B', 128), ('B', 129), ('B', 130), ('B', 131), ('B', 132), ('B', 133), ('B', 134), ('B', 135), ('B', 136), ('B', 137), ('B', 138), ('B', 139), ('B', 140), ('B', 141), ('B', 142), ('B', 143), ('B', 144), ('B', 145), ('B', 146), ('B', 147), ('B', 148), ('B', 149), ('B', 150), ('B', 151), ('B', 152), ('B', 153), ('B', 154), ('B', 155), ('B', 156), ('B', 157), ('B', 158), ('B', 159), ('B', 160), ('B', 161), ('B', 162), ('B', 163), ('B', 164), ('B', 165), ('B', 166), ('B', 167), ('B', 168), ('B', 169), ('B', 170), ('B', 171), ('B', 172), ('B', 173), ('B', 174), ('B', 175), ('B', 176), ('B', 177), ('B', 178), ('B', 179), ('B', 180), ('B', 181), ('B', 182), ('B', 183), ('B', 184), ('B', 185), ('B', 186), ('B', 187), ('B', 188), ('B', 189), ('B', 190), ('B', 191), ('B', 192), ('B', 193), ('B', 194), ('B', 195), ('B', 196), ('B', 197), ('B', 198), ('B', 199), ('B', 200), ('B', 201), ('B', 202), ('B', 203), ('B', 204), ('B', 205), ('B', 206), ('B', 207), ('B', 208), ('B', 209), ('B', 210), ('B', 211), ('B', 212), ('B', 213), ('B', 214), ('B', 215), ('B', 216), ('B', 217), ('B', 218), ('B', 219), ('B', 220), ('B', 221), ('B', 222), ('B', 223), ('B', 224), ('B', 225), ('B', 226), ('B', 227), ('B', 228), ('B', 229), ('B', 230), ('B', 231), ('B', 232), ('B', 233), ('B', 234), ('B', 235), ('B', 236), ('B', 237), ('B', 238), ('B', 239), ('B', 240), ('B', 241), ('B', 242), ('B', 243), ('B', 244), ('B', 245), ('B', 246), ('B', 247)]",
  "rfd_complex_con_ref_idx0": [
    0,
    1,
    2,
    3,
    4,
    5,
    6,
    7,
    8,
    9,
    10,
    11,
    12,
    13,
    14,
    15,
    16,
    17,
    18,
    19,
    20,
    21,
    22,
    23,
    24,
    25,
    26,
    27,
    28,
    29,
    30,
    31,
    32,
    33,
    34,
    35,
    36,
    37,
    38,
    39,
    40,
    41,
    42,
    43,
    44,
    45,
    46,
    47,
    48,
    49,
    50,
    51,
    52,
    53,
    54,
    55,
    56,
    57,
    58,
    59,
    60,
    61,
    62,
    63,
    64,
    65,
    66,
    67,
    68,
    69,
    70,
    71,
    72,
    73,
    74,
    75,
    76,
    77,
    78,
    79,
    80,
    81,
    82,
    83,
    84,
    85,
    86,
    87,
    88,
    89,
    90,
    91,
    92,
    93,
    94,
    95,
    96,
    97,
    98,
    99,
    100,
    101,
    102,
    103,
    104,
    105,
    106,
    107,
    108,
    109,
    110,
    111,
    112,
    113,
    114,
    115,
    116,
    117,
    118,
    119,
    120,
    121,
    122,
    123,
    124,
    125,
    126,
    127,
    128,
    129,
    130,
    131,
    132,
    133,
    134,
    135,
    136,
    137,
    138,
    139,
    140,
    141,
    142,
    143,
    144,
    145,
    146,
    147,
    148,
    149,
    150,
    151,
    152,
    153,
    154,
    155,
    156,
    157,
    158,
    159,
    160,
    161,
    162,
    163,
    164,
    165,
    166,
    167,
    168,
    169,
    170,
    171,
    172,
    173,
    174,
    175,
    176,
    177,
    178,
    179,
    180,
    181,
    182,
    183,
    184,
    185,
    186,
    187,
    188,
    189,
    190,
    191,
    192
  ],
  "rfd_complex_con_hal_idx0": [
    54,
    55,
    56,
    57,
    58,
    59,
    60,
    61,
    62,
    63,
    64,
    65,
    66,
    67,
    68,
    69,
    70,
    71,
    72,
    73,
    74,
    75,
    76,
    77,
    78,
    79,
    80,
    81,
    82,
    83,
    84,
    85,
    86,
    87,
    88,
    89,
    90,
    91,
    92,
    93,
    94,
    95,
    96,
    97,
    98,
    99,
    100,
    101,
    102,
    103,
    104,
    105,
    106,
    107,
    108,
    109,
    110,
    111,
    112,
    113,
    114,
    115,
    116,
    117,
    118,
    119,
    120,
    121,
    122,
    123,
    124,
    125,
    126,
    127,
    128,
    129,
    130,
    131,
    132,
    133,
    134,
    135,
    136,
    137,
    138,
    139,
    140,
    141,
    142,
    143,
    144,
    145,
    146,
    147,
    148,
    149,
    150,
    151,
    152,
    153,
    154,
    155,
    156,
    157,
    158,
    159,
    160,
    161,
    162,
    163,
    164,
    165,
    166,
    167,
    168,
    169,
    170,
    171,
    172,
    173,
    174,
    175,
    176,
    177,
    178,
    179,
    180,
    181,
    182,
    183,
    184,
    185,
    186,
    187,
    188,
    189,
    190,
    191,
    192,
    193,
    194,
    195,
    196,
    197,
    198,
    199,
    200,
    201,
    202,
    203,
    204,
    205,
    206,
    207,
    208,
    209,
    210,
    211,
    212,
    213,
    214,
    215,
    216,
    217,
    218,
    219,
    220,
    221,
    222,
    223,
    224,
    225,
    226,
    227,
    228,
    229,
    230,
    231,
    232,
    233,
    234,
    235,
    236,
    237,
    238,
    239,
    240,
    241,
    242,
    243,
    244,
    245,
    246
  ],
  "rfd_receptor_con_ref_idx0": [
    0,
    1,
    2,
    3,
    4,
    5,
    6,
    7,
    8,
    9,
    10,
    11,
    12,
    13,
    14,
    15,
    16,
    17,
    18,
    19,
    20,
    21,
    22,
    23,
    24,
    25,
    26,
    27,
    28,
    29,
    30,
    31,
    32,
    33,
    34,
    35,
    36,
    37,
    38,
    39,
    40,
    41,
    42,
    43,
    44,
    45,
    46,
    47,
    48,
    49,
    50,
    51,
    52,
    53,
    54,
    55,
    56,
    57,
    58,
    59,
    60,
    61,
    62,
    63,
    64,
    65,
    66,
    67,
    68,
    69,
    70,
    71,
    72,
    73,
    74,
    75,
    76,
    77,
    78,
    79,
    80,
    81,
    82,
    83,
    84,
    85,
    86,
    87,
    88,
    89,
    90,
    91,
    92,
    93,
    94,
    95,
    96,
    97,
    98,
    99,
    100,
    101,
    102,
    103,
    104,
    105,
    106,
    107,
    108,
    109,
    110,
    111,
    112,
    113,
    114,
    115,
    116,
    117,
    118,
    119,
    120,
    121,
    122,
    123,
    124,
    125,
    126,
    127,
    128,
    129,
    130,
    131,
    132,
    133,
    134,
    135,
    136,
    137,
    138,
    139,
    140,
    141,
    142,
    143,
    144,
    145,
    146,
    147,
    148,
    149,
    150,
    151,
    152,
    153,
    154,
    155,
    156,
    157,
    158,
    159,
    160,
    161,
    162,
    163,
    164,
    165,
    166,
    167,
    168,
    169,
    170,
    171,
    172,
    173,
    174,
    175,
    176,
    177,
    178,
    179,
    180,
    181,
    182,
    183,
    184,
    185,
    186,
    187,
    188,
    189,
    190,
    191,
    192
  ],
  "rfd_receptor_con_hal_idx0": [
    0,
    1,
    2,
    3,
    4,
    5,
    6,
    7,
    8,
    9,
    10,
    11,
    12,
    13,
    14,
    15,
    16,
    17,
    18,
    19,
    20,
    21,
    22,
    23,
    24,
    25,
    26,
    27,
    28,
    29,
    30,
    31,
    32,
    33,
    34,
    35,
    36,
    37,
    38,
    39,
    40,
    41,
    42,
    43,
    44,
    45,
    46,
    47,
    48,
    49,
    50,
    51,
    52,
    53,
    54,
    55,
    56,
    57,
    58,
    59,
    60,
    61,
    62,
    63,
    64,
    65,
    66,
    67,
    68,
    69,
    70,
    71,
    72,
    73,
    74,
    75,
    76,
    77,
    78,
    79,
    80,
    81,
    82,
    83,
    84,
    85,
    86,
    87,
    88,
    89,
    90,
    91,
    92,
    93,
    94,
    95,
    96,
    97,
    98,
    99,
    100,
    101,
    102,
    103,
    104,
    105,
    106,
    107,
    108,
    109,
    110,
    111,
    112,
    113,
    114,
    115,
    116,
    117,
    118,
    119,
    120,
    121,
    122,
    123,
    124,
    125,
    126,
    127,
    128,
    129,
    130,
    131,
    132,
    133,
    134,
    135,
    136,
    137,
    138,
    139,
    140,
    141,
    142,
    143,
    144,
    145,
    146,
    147,
    148,
    149,
    150,
    151,
    152,
    153,
    154,
    155,
    156,
    157,
    158,
    159,
    160,
    161,
    162,
    163,
    164,
    165,
    166,
    167,
    168,
    169,
    170,
    171,
    172,
    173,
    174,
    175,
    176,
    177,
    178,
    179,
    180,
    181,
    182,
    183,
    184,
    185,
    186,
    187,
    188,
    189,
    190,
    191,
    192
  ],
  "rfd_inpaint_str": [
    false,
    false,
    false,
    false,
    false,
    false,
    false,
    false,
    false,
    false,
    false,
    false,
    false,
    false,
    false,
    false,
    false,
    false,
    false,
    false,
    false,
    false,
    false,
    false,
    false,
    false,
    false,
    false,
    false,
    false,
    false,
    false,
    false,
    false,
    false,
    false,
    false,
    false,
    false,
    false,
    false,
    false,
    false,
    false,
    false,
    false,
    false,
    false,
    false,
    false,
    false,
    false,
    false,
    false,
    true,
    true,
    true,
    true,
    true,
    true,
    true,
    true,
    true,
    true,
    true,
    true,
    true,
    true,
    true,
    true,
    true,
    true,
    true,
    true,
    true,
    true,
    true,
    true,
    true,
    true,
    true,
    true,
    true,
    true,
    true,
    true,
    true,
    true,
    true,
    true,
    true,
    true,
    true,
    true,
    true,
    true,
    true,
    true,
    true,
    true,
    true,
    true,
    true,
    true,
    true,
    true,
    true,
    true,
    true,
    true,
    true,
    true,
    true,
    true,
    true,
    true,
    true,
    true,
    true,
    true,
    true,
    true,
    true,
    true,
    true,
    true,
    true,
    true,
    true,
    true,
    true,
    true,
    true,
    true,
    true,
    true,
    true,
    true,
    true,
    true,
    true,
    true,
    true,
    true,
    true,
    true,
    true,
    true,
    true,
    true,
    true,
    true,
    true,
    true,
    true,
    true,
    true,
    true,
    true,
    true,
    true,
    true,
    true,
    true,
    true,
    true,
    true,
    true,
    true,
    true,
    true,
    true,
    true,
    true,
    true,
    true,
    true,
    true,
    true,
    true,
    true,
    true,
    true,
    true,
    true,
    true,
    true,
    true,
    true,
    true,
    true,
    true,
    true,
    true,
    true,
    true,
    true,
    true,
    true,
    true,
    true,
    true,
    true,
    true,
    true,
    true,
    true,
    true,
    true,
    true,
    true,
    true,
    true,
    true,
    true,
    true,
    true,
    true,
    true,
    true,
    true,
    true,
    true,
    true,
    true,
    true,
    true,
    true,
    true,
    true,
    true,
    true,
    true,
    true,
    true,
    true,
    true,
    true,
    true,
    true,
    true,
    true,
    true,
    true,
    true,
    true,
    true
  ],
  "rfd_inpaint_seq": [
    false,
    false,
    false,
    false,
    false,
    false,
    false,
    false,
    false,
    false,
    false,
    false,
    false,
    false,
    false,
    false,
    false,
    false,
    false,
    false,
    false,
    false,
    false,
    false,
    false,
    false,
    false,
    false,
    false,
    false,
    false,
    false,
    false,
    false,
    false,
    false,
    false,
    false,
    false,
    false,
    false,
    false,
    false,
    false,
    false,
    false,
    false,
    false,
    false,
    false,
    false,
    false,
    false,
    false,
    true,
    true,
    true,
    true,
    true,
    true,
    true,
    true,
    true,
    true,
    true,
    true,
    true,
    true,
    true,
    true,
    true,
    true,
    true,
    true,
    true,
    true,
    true,
    true,
    true,
    true,
    true,
    true,
    true,
    true,
    true,
    true,
    true,
    true,
    true,
    true,
    true,
    true,
    true,
    true,
    true,
    true,
    true,
    true,
    true,
    true,
    true,
    true,
    true,
    true,
    true,
    true,
    true,
    true,
    true,
    true,
    true,
    true,
    true,
    true,
    true,
    true,
    true,
    true,
    true,
    true,
    true,
    true,
    true,
    true,
    true,
    true,
    true,
    true,
    true,
    true,
    true,
    true,
    true,
    true,
    true,
    true,
    true,
    true,
    true,
    true,
    true,
    true,
    true,
    true,
    true,
    true,
    true,
    true,
    true,
    true,
    true,
    true,
    true,
    true,
    true,
    true,
    true,
    true,
    true,
    true,
    true,
    true,
    true,
    true,
    true,
    true,
    true,
    true,
    true,
    true,
    true,
    true,
    true,
    true,
    true,
    true,
    true,
    true,
    true,
    true,
    true,
    true,
    true,
    true,
    true,
    true,
    true,
    true,
    true,
    true,
    true,
    true,
    true,
    true,
    true,
    true,
    true,
    true,
    true,
    true,
    true,
    true,
    true,
    true,
    true,
    true,
    true,
    true,
    true,
    true,
    true,
    true,
    true,
    true,
    true,
    true,
    true,
    true,
    true,
    true,
    true,
    true,
    true,
    true,
    true,
    true,
    true,
    true,
    true,
    true,
    true,
    true,
    true,
    true,
    true,
    true,
    true,
    true,
    true,
    true,
    true,
    true,
    true,
    true,
    true,
    true,
    true
  ],
  "rfd_sampled_mask": [
    "B17-209/0",
    "54-54"
  ],
  "rfd_mask_1d": [
    false,
    false,
    false,
    false,
    false,
    false,
    false,
    false,
    false,
    false,
    false,
    false,
    false,
    false,
    false,
    false,
    false,
    false,
    false,
    false,
    false,
    false,
    false,
    false,
    false,
    false,
    false,
    false,
    false,
    false,
    false,
    false,
    false,
    false,
    false,
    false,
    false,
    false,
    false,
    false,
    false,
    false,
    false,
    false,
    false,
    false,
    false,
    false,
    false,
    false,
    false,
    false,
    false,
    false,
    true,
    true,
    true,
    true,
    true,
    true,
    true,
    true,
    true,
    true,
    true,
    true,
    true,
    true,
    true,
    true,
    true,
    true,
    true,
    true,
    true,
    true,
    true,
    true,
    true,
    true,
    true,
    true,
    true,
    true,
    true,
    true,
    true,
    true,
    true,
    true,
    true,
    true,
    true,
    true,
    true,
    true,
    true,
    true,
    true,
    true,
    true,
    true,
    true,
    true,
    true,
    true,
    true,
    true,
    true,
    true,
    true,
    true,
    true,
    true,
    true,
    true,
    true,
    true,
    true,
    true,
    true,
    true,
    true,
    true,
    true,
    true,
    true,
    true,
    true,
    true,
    true,
    true,
    true,
    true,
    true,
    true,
    true,
    true,
    true,
    true,
    true,
    true,
    true,
    true,
    true,
    true,
    true,
    true,
    true,
    true,
    true,
    true,
    true,
    true,
    true,
    true,
    true,
    true,
    true,
    true,
    true,
    true,
    true,
    true,
    true,
    true,
    true,
    true,
    true,
    true,
    true,
    true,
    true,
    true,
    true,
    true,
    true,
    true,
    true,
    true,
    true,
    true,
    true,
    true,
    true,
    true,
    true,
    true,
    true,
    true,
    true,
    true,
    true,
    true,
    true,
    true,
    true,
    true,
    true,
    true,
    true,
    true,
    true,
    true,
    true,
    true,
    true,
    true,
    true,
    true,
    true,
    true,
    true,
    true,
    true,
    true,
    true,
    true,
    true,
    true,
    true,
    true,
    true,
    true,
    true,
    true,
    true,
    true,
    true,
    true,
    true,
    true,
    true,
    true,
    true,
    true,
    true,
    true,
    true,
    true,
    true,
    true,
    true,
    true,
    true,
    true,
    true
  ]
}
```
