## Supplementary File 1 for "ProteinDJ: a high-performance and modular protein design pipeline": fold_1.json

```
{
  "fold_id": 1,
  "rfd_config": {
    "inference": {
      "input_pdb": "3di3_il7ra.pdb",
      "num_designs": 25,
      "design_startnum": 0,
      "ckpt_override_path": null,
      "symmetry": null,
      "recenter": true,
      "radius": 10.0,
      "model_only_neighbors": false,
      "output_prefix": "./rfd_results/fold",
      "write_trajectory": false,
      "scaffold_guided": false,
      "model_runner": "SelfConditioning",
      "cautious": true,
      "align_motif": true,
      "symmetric_self_cond": true,
      "final_step": 1,
      "deterministic": false,
      "trb_save_ckpt_path": "/app/RFdiffusion/models/Complex_base_ckpt.pt",
      "schedule_directory_path": "/app/RFdiffusion/schedules",
      "model_directory_path": "/app/RFdiffusion/models"
    },
    "contigmap": {
      "contigs": [
        "B17-209/0 50-100"
      ],
      "inpaint_seq": null,
      "inpaint_str": null,
      "inpaint_str_helix": null,
      "inpaint_str_strand": null,
      "inpaint_str_loop": null,
      "provide_seq": null,
      "length": null
    },
    "model": {
      "n_extra_block": 4,
      "n_main_block": 32,
      "n_ref_block": 4,
      "d_msa": 256,
      "d_msa_full": 64,
      "d_pair": 128,
      "d_templ": 64,
      "n_head_msa": 8,
      "n_head_pair": 4,
      "n_head_templ": 4,
      "d_hidden": 32,
      "d_hidden_templ": 32,
      "p_drop": 0.15,
      "SE3_param_full": {
        "num_layers": 1,
        "num_channels": 32,
        "num_degrees": 2,
        "n_heads": 4,
        "div": 4,
        "l0_in_features": 8,
        "l0_out_features": 8,
        "l1_in_features": 3,
        "l1_out_features": 2,
        "num_edge_features": 32
      },
      "SE3_param_topk": {
        "num_layers": 1,
        "num_channels": 32,
        "num_degrees": 2,
        "n_heads": 4,
        "div": 4,
        "l0_in_features": 64,
        "l0_out_features": 64,
        "l1_in_features": 3,
        "l1_out_features": 2,
        "num_edge_features": 64
      },
      "freeze_track_motif": false,
      "use_motif_timestep": true
    },
    "diffuser": {
      "T": 50,
      "b_0": 0.01,
      "b_T": 0.07,
      "schedule_type": "linear",
      "so3_type": "igso3",
      "crd_scale": 0.25,
      "partial_T": null,
      "so3_schedule_type": "linear",
      "min_b": 1.5,
      "max_b": 2.5,
      "min_sigma": 0.02,
      "max_sigma": 1.5
    },
    "denoiser": {
      "noise_scale_ca": 0,
      "final_noise_scale_ca": 1,
      "ca_noise_schedule_type": "constant",
      "noise_scale_frame": 0,
      "final_noise_scale_frame": 1,
      "frame_noise_schedule_type": "constant"
    },
    "ppi": {
      "hotspot_res": [
        "B58",
        "B80",
        "B139"
      ]
    },
    "potentials": {
      "guiding_potentials": null,
      "guide_scale": 10,
      "guide_decay": "constant",
      "olig_inter_all": null,
      "olig_intra_all": null,
      "olig_custom_contact": null,
      "substrate": null
    },
    "contig_settings": {
      "ref_idx": null,
      "hal_idx": null,
      "idx_rf": null,
      "inpaint_seq_tensor": null
    },
    "preprocess": {
      "sidechain_input": false,
      "motif_sidechain_input": true,
      "d_t1d": 24,
      "d_t2d": 44,
      "prob_self_cond": 0.5,
      "str_self_cond": true,
      "predict_previous": false
    },
    "logging": {
      "inputs": false
    },
    "scaffoldguided": {
      "scaffoldguided": false,
      "target_pdb": false,
      "target_path": null,
      "scaffold_list": null,
      "scaffold_dir": null,
      "sampled_insertion": 0,
      "sampled_N": 0,
      "sampled_C": 0,
      "ss_mask": 0,
      "systematic": false,
      "target_ss": null,
      "target_adj": null,
      "mask_loops": true,
      "contig_crop": null
    }
  },
  "rfd_plddt": [
    [
      0.21728834509849548,
      0.21874286234378815,
      0.20309969782829285,
      0.17736771702766418,
      0.1536296308040619,
      0.1391797661781311,
      0.12014869600534439,
      0.11231973022222519,
      0.10946338623762131,
      0.10104557126760483,
      0.09896449744701385,
      0.09590576589107513,
      0.09309480339288712,
      0.08793443441390991,
      0.08264212310314178,
      0.08125783503055573,
      0.07991378009319305,
      0.07533090561628342,
      0.07386025041341782,
      0.0704895555973053,
      0.06766051054000854,
      0.06600665301084518,
      0.06501834839582443,
      0.0635167807340622,
      0.06337963044643402,
      0.06321728974580765,
      0.06531716138124466,
      0.066447913646698,
      0.06605875492095947,
      0.06665817648172379,
      0.06804068386554718,
      0.0662502646446228,
      0.06548847258090973,
      0.06665549427270889,
      0.06608021259307861,
      0.0674528256058693,
      0.06808289885520935,
      0.07045898586511612,
      0.07465449720621109,
      0.07339660078287125,
      0.07562994956970215,
      0.07312506437301636,
      0.07671085745096207,
      0.07377491891384125,
      0.07325109094381332,
      0.07449105381965637,
      0.07622453570365906,
      0.07430659234523773,
      0.07129515707492828,
      0.07047100365161896,
      0.06822620332241058,
      0.06745044887065887,
      0.06618224829435349,
      0.06647799164056778,
      0.06530613452196121,
      0.06391174346208572,
      0.06234383583068848,
      0.06275773048400879,
      0.06341264396905899,
      0.06395340710878372,
      0.06268658488988876,
      0.06453070044517517,
      0.06803259253501892,
      0.0689486488699913,
      0.06892233341932297,
      0.069832943379879,
      0.07136807590723038,
      0.07085304707288742,
      0.0743679627776146,
      0.0744578093290329,
      0.0752999484539032,
      0.07630661875009537,
      0.07496322691440582,
      0.07554782181978226,
      0.07747837156057358,
      0.0780763104557991,
      0.07966727018356323,
      0.08057817071676254,
      0.08011578768491745,
      0.0818268358707428,
      0.08032821118831635,
      0.07844747602939606,
      0.07662132382392883,
      0.07934443652629852,
      0.08081597089767456,
      0.08471935987472534,
      0.08566917479038239,
      0.0894269347190857,
      0.09689193218946457,
      0.10586575418710709,
      0.11019110679626465,
      0.12070339173078537,
      0.11747326701879501,
      0.994866132736206,
      0.9976762533187866,
      0.9973928332328796,
      0.9990639686584473,
      0.9990774393081665,
      0.9991541504859924,
      0.9983320832252502,
      0.9964032173156738,
      0.9931747317314148,
      0.9520792365074158,
      0.9293432235717773,
      0.978347659111023,
      0.9670178890228271,
      0.9275271892547607,
      0.8882550001144409,
      0.9221744537353516,
      0.960059404373169,
      0.9923840165138245,
      0.9977079629898071,
      0.9992274641990662,
      0.9995131492614746,
      0.9991196990013123,
      0.9987123012542725,
      0.99652498960495,
      0.994926929473877,
      0.9942653775215149,
      0.9967922568321228,
      0.9980552196502686,
      0.9966278076171875,
      0.9963929653167725,
      0.9987690448760986,
      0.9985762238502502,
      0.9992743730545044,
      0.9991248250007629,
      0.9990407824516296,
      0.997471809387207,
      0.991672933101654,
      0.9593988656997681,
      0.8955118656158447,
      0.8538769483566284,
      0.8597531914710999,
      0.7968071699142456,
      0.7976315021514893,
      0.8472138047218323,
      0.8802659511566162,
      0.9593093395233154,
      0.9775168299674988,
      0.9937379956245422,
      0.9976430535316467,
      0.9975777268409729,
      0.998136579990387,
      0.9948450922966003,
      0.9938520789146423,
      0.9946008920669556,
      0.997122585773468,
      0.9990075826644897,
      0.9987698197364807,
      0.9968129396438599,
      0.9883117079734802,
      0.9572373628616333,
      0.8901940584182739,
      0.8686220049858093,
      0.8913896679878235,
      0.8574287295341492,
      0.8863775134086609,
      0.8594862222671509,
      0.8435006141662598,
      0.8909086585044861,
      0.936914324760437,
      0.9783968329429626,
      0.9957787394523621,
      0.9971988201141357,
      0.9991709589958191,
      0.9986035823822021,
      0.9983896613121033,
      0.996380627155304,
      0.994391679763794,
      0.9948051571846008,
      0.9954853653907776,
      0.9969761371612549,
      0.996903121471405,
      0.9949818849563599,
      0.9913160800933838,
      0.9755858778953552,
      0.9758062362670898,
      0.9237080812454224,
      0.9485126733779907,
      0.9193138480186462,
      0.9451359510421753,
      0.989141047000885,
      0.9881966710090637,
      0.9966280460357666,
      0.9953516125679016,
      0.9975937604904175,
      0.9985690712928772,
      0.9987602233886719,
      0.9979732632637024,
      0.9971711039543152,
      0.9989908337593079,
      0.998836874961853,
      0.9993870258331299,
      0.998602569103241,
      0.9989579319953918,
      0.9983856678009033,
      0.9976534247398376,
      0.9951154589653015,
      0.9962825179100037,
      0.9974216818809509,
      0.998418927192688,
      0.9988546967506409,
      0.9982569813728333,
      0.9988693594932556,
      0.9981158375740051,
      0.9987983703613281,
      0.9961419105529785,
      0.9947968125343323,
      0.9861052632331848,
      0.9698477983474731,
      0.9461542367935181,
      0.9156945943832397,
      0.8917447328567505,
      0.8377790451049805,
      0.8504164218902588,
      0.890773355960846,
      0.891589879989624,
      0.9089047908782959,
      0.9681771993637085,
      0.98012375831604,
      0.9938215613365173,
      0.9953941702842712,
      0.9977473616600037,
      0.997948944568634,
      0.9986444115638733,
      0.9983438849449158,
      0.9989923238754272,
      0.9985504150390625,
      0.9982861280441284,
      0.9966252446174622,
      0.993234395980835,
      0.9892456531524658,
      0.988059401512146,
      0.9939141273498535,
      0.9948587417602539,
      0.994666576385498,
      0.9932819604873657,
      0.9885766506195068,
      0.9864452481269836,
      0.9759801626205444,
      0.9818211197853088,
      0.9923633337020874,
      0.994839072227478,
      0.9964143633842468,
      0.9973428249359131,
      0.9988548755645752,
      0.9985087513923645,
      0.9987694621086121,
      0.9982182383537292,
      0.9986141324043274,
      0.9992203712463379,
      0.999175488948822,
      0.9993370771408081,
      0.9990471005439758,
      0.999224841594696,
      0.9994283318519592,
      0.9995692372322083,
      0.9992815852165222,
      0.999445915222168,
      0.9988281726837158,
      0.9989103674888611,
      0.9978460073471069,
      0.9968839883804321,
      0.9894289970397949,
      0.9601141214370728,
      0.9424002766609192,
      0.868052065372467,
      0.8388006687164307,
      0.8908352851867676,
      0.9287441968917847,
      0.9777459502220154,
      0.9916991591453552,
      0.9958301782608032,
      0.9978012442588806,
      0.9980049729347229,
      0.9979953169822693,
      0.9988556504249573,
      0.9972977042198181,
      0.9983461499214172,
      0.9992486238479614,
      0.9992009997367859,
      0.9995257258415222,
      0.9994553327560425,
      0.9996363520622253,
      0.9988991022109985
    ],
    [
      0.16672801971435547,
      0.18295064568519592,
      0.15813453495502472,
      0.14304406940937042,
      0.13287848234176636,
      0.1257987916469574,
      0.11913932114839554,
      0.11347122490406036,
      0.10766136646270752,
      0.09847013652324677,
      0.09366166591644287,
      0.09162894636392593,
      0.08761660754680634,
      0.08689514547586441,
      0.08527473360300064,
      0.08243821561336517,
      0.07916572690010071,
      0.07984226942062378,
      0.07844661921262741,
      0.0727979838848114,
      0.07484595477581024,
      0.0777415856719017,
      0.07751348614692688,
      0.07788849622011185,
      0.07783263921737671,
      0.0801195576786995,
      0.0811714231967926,
      0.0829382985830307,
      0.08776983618736267,
      0.09040327370166779,
      0.0861559808254242,
      0.08648402988910675,
      0.08765587955713272,
      0.08752535283565521,
      0.08434797823429108,
      0.08028952032327652,
      0.07975438982248306,
      0.07949723303318024,
      0.0807403028011322,
      0.07850666344165802,
      0.07888634502887726,
      0.07713542878627777,
      0.07940299808979034,
      0.07554709911346436,
      0.07475244998931885,
      0.07641924917697906,
      0.07657190412282944,
      0.07442938536405563,
      0.0737953782081604,
      0.07353570312261581,
      0.07325800508260727,
      0.07552119344472885,
      0.0708523690700531,
      0.07994189858436584,
      0.07469463348388672,
      0.07106253504753113,
      0.07221655547618866,
      0.07842455804347992,
      0.07665616273880005,
      0.07879190146923065,
      0.07909701764583588,
      0.07658190280199051,
      0.08050771057605743,
      0.08200091123580933,
      0.08791995793581009,
      0.08422908186912537,
      0.08366680890321732,
      0.0813177227973938,
      0.08295224606990814,
      0.08348149806261063,
      0.08293351531028748,
      0.07966142892837524,
      0.07583137601613998,
      0.07988236844539642,
      0.07878091931343079,
      0.07887814939022064,
      0.08011980354785919,
      0.08284059166908264,
      0.08202122151851654,
      0.08248281478881836,
      0.08027026802301407,
      0.07796131074428558,
      0.07589232921600342,
      0.0715828388929367,
      0.06934809684753418,
      0.07100767642259598,
      0.06983299553394318,
      0.06954026222229004,
      0.07016054540872574,
      0.07349201291799545,
      0.07416893541812897,
      0.07201578468084335,
      0.06791769713163376,
      0.9945695996284485,
      0.9971532225608826,
      0.9972158074378967,
      0.9990879893302917,
      0.9992682933807373,
      0.999313473701477,
      0.9987351298332214,
      0.9975970983505249,
      0.994970977306366,
      0.9607137441635132,
      0.9372041821479797,
      0.9815374612808228,
      0.9708091020584106,
      0.9332712292671204,
      0.8959965109825134,
      0.9365273714065552,
      0.9719712734222412,
      0.9948095679283142,
      0.9983720779418945,
      0.999421238899231,
      0.9996017813682556,
      0.9993846416473389,
      0.9990711212158203,
      0.9977769255638123,
      0.9967784285545349,
      0.9965091347694397,
      0.9977207779884338,
      0.9980528354644775,
      0.9961265325546265,
      0.9952372312545776,
      0.9980512261390686,
      0.9970805644989014,
      0.998174786567688,
      0.9978463649749756,
      0.9977356791496277,
      0.9943882822990417,
      0.9853054881095886,
      0.9363507032394409,
      0.8708052039146423,
      0.8524230718612671,
      0.8640933036804199,
      0.8024982213973999,
      0.8086020350456238,
      0.8480021357536316,
      0.8647101521492004,
      0.9436206817626953,
      0.9746501445770264,
      0.9917295575141907,
      0.996965765953064,
      0.9973001480102539,
      0.9978905320167542,
      0.9945923089981079,
      0.9936714172363281,
      0.9957692623138428,
      0.997753381729126,
      0.9990246891975403,
      0.9988614916801453,
      0.9972463250160217,
      0.9906263947486877,
      0.9681195020675659,
      0.905994176864624,
      0.8832298517227173,
      0.9006147384643555,
      0.8698602318763733,
      0.8921017646789551,
      0.8621832728385925,
      0.8412318229675293,
      0.87579745054245,
      0.9209973812103271,
      0.9591661691665649,
      0.990148663520813,
      0.9915756583213806,
      0.9969702959060669,
      0.9947458505630493,
      0.9941189289093018,
      0.9892107844352722,
      0.9854109287261963,
      0.9865224957466125,
      0.987379252910614,
      0.9912369847297668,
      0.9911752343177795,
      0.9857043027877808,
      0.9802687764167786,
      0.9584096670150757,
      0.9657352566719055,
      0.9199305772781372,
      0.9533545970916748,
      0.9250603318214417,
      0.9499029517173767,
      0.9909922480583191,
      0.9914718866348267,
      0.9977794885635376,
      0.9962555766105652,
      0.9979255199432373,
      0.9986847639083862,
      0.9986727833747864,
      0.9976751804351807,
      0.9964526295661926,
      0.9987227320671082,
      0.9986228346824646,
      0.9993085861206055,
      0.9982792139053345,
      0.9988759160041809,
      0.9980396032333374,
      0.9978219270706177,
      0.9944848418235779,
      0.9957736730575562,
      0.9973458051681519,
      0.9983180165290833,
      0.9987781047821045,
      0.9977516531944275,
      0.9984933733940125,
      0.9972083568572998,
      0.9982327222824097,
      0.9947170615196228,
      0.9940134286880493,
      0.9856032729148865,
      0.9695224761962891,
      0.9420655965805054,
      0.9159747958183289,
      0.8918346166610718,
      0.8409371376037598,
      0.8597355484962463,
      0.8957908153533936,
      0.8899760842323303,
      0.9084084630012512,
      0.967003345489502,
      0.9806263446807861,
      0.9942099452018738,
      0.996738612651825,
      0.9985466003417969,
      0.9991555213928223,
      0.9994555115699768,
      0.9994834661483765,
      0.9995604157447815,
      0.9993317723274231,
      0.9992654323577881,
      0.9985952377319336,
      0.9974658489227295,
      0.9967055320739746,
      0.9962440133094788,
      0.997828483581543,
      0.9978652000427246,
      0.9968668222427368,
      0.9949125051498413,
      0.9899097681045532,
      0.9861440658569336,
      0.9742143750190735,
      0.9785128831863403,
      0.9903223514556885,
      0.9930197596549988,
      0.9954769015312195,
      0.9967687129974365,
      0.998944103717804,
      0.998574435710907,
      0.9989299178123474,
      0.9987245202064514,
      0.9991061091423035,
      0.9994686841964722,
      0.999426007270813,
      0.9995096325874329,
      0.9992497563362122,
      0.9994959235191345,
      0.9996659159660339,
      0.9997665286064148,
      0.9996564984321594,
      0.9997004270553589,
      0.999316394329071,
      0.9992144107818604,
      0.9984915256500244,
      0.9975624680519104,
      0.9907045960426331,
      0.9637404084205627,
      0.941710889339447,
      0.8699487447738647,
      0.8331344723701477,
      0.8949995040893555,
      0.9346321225166321,
      0.9819031953811646,
      0.993669331073761,
      0.9970507621765137,
      0.9984567761421204,
      0.9986477494239807,
      0.9984383583068848,
      0.9989169239997864,
      0.9976212382316589,
      0.9988442063331604,
      0.9993951916694641,
      0.9994338154792786,
      0.9996563196182251,
      0.9996020793914795,
      0.9997069835662842,
      0.9992178678512573
    ],
    [
      0.17016209661960602,
      0.19720706343650818,
      0.1748780608177185,
      0.16469374299049377,
      0.14905540645122528,
      0.1381407082080841,
      0.1287168562412262,
      0.1182994470000267,
      0.11227470636367798,
      0.10585583746433258,
      0.10210317373275757,
      0.0992802157998085,
      0.09524635225534439,
      0.09533949196338654,
      0.09224654734134674,
      0.08535365015268326,
      0.0845554992556572,
      0.08074817806482315,
      0.0780697613954544,
      0.07316932082176208,
      0.07134395837783813,
      0.07457409054040909,
      0.07662047445774078,
      0.0765925943851471,
      0.0809636041522026,
      0.08243048191070557,
      0.07688166946172714,
      0.07715138792991638,
      0.08614128828048706,
      0.08309251070022583,
      0.07758770883083344,
      0.0778743177652359,
      0.08075087517499924,
      0.08075398206710815,
      0.07650244235992432,
      0.08145406097173691,
      0.07892770320177078,
      0.07763099670410156,
      0.077374666929245,
      0.08101878315210342,
      0.07794743031263351,
      0.0737013891339302,
      0.07924710214138031,
      0.07686179131269455,
      0.07721494138240814,
      0.0759928822517395,
      0.08002717792987823,
      0.07650914788246155,
      0.07726792246103287,
      0.07618965208530426,
      0.07530391216278076,
      0.07754721492528915,
      0.07373523712158203,
      0.080235555768013,
      0.07177618145942688,
      0.07232538610696793,
      0.07145571708679199,
      0.07909426093101501,
      0.07776986062526703,
      0.07867099344730377,
      0.08085104823112488,
      0.0810714140534401,
      0.08284978568553925,
      0.07921724766492844,
      0.08732010424137115,
      0.08582625538110733,
      0.0856008380651474,
      0.08379080891609192,
      0.08555005490779877,
      0.08818019926548004,
      0.08661271631717682,
      0.08416420966386795,
      0.07317422330379486,
      0.07772793620824814,
      0.07484982907772064,
      0.07499027252197266,
      0.07867224514484406,
      0.08426734060049057,
      0.08322716504335403,
      0.08519378304481506,
      0.0840114951133728,
      0.08285866677761078,
      0.0798533484339714,
      0.07682596147060394,
      0.07420124113559723,
      0.07155798375606537,
      0.0724581927061081,
      0.07571285218000412,
      0.08301159739494324,
      0.08497227728366852,
      0.08680862188339233,
      0.09021313488483429,
      0.08608004450798035,
      0.9950347542762756,
      0.997482419013977,
      0.9975523948669434,
      0.9992185831069946,
      0.9993464350700378,
      0.9993845820426941,
      0.9988118410110474,
      0.9976530075073242,
      0.9951837658882141,
      0.9616842865943909,
      0.939749002456665,
      0.9829893708229065,
      0.9729655981063843,
      0.9369389414787292,
      0.8985159993171692,
      0.9390212297439575,
      0.9731861352920532,
      0.9951450228691101,
      0.998481810092926,
      0.9994779229164124,
      0.9996544122695923,
      0.999480664730072,
      0.9992416501045227,
      0.9981814622879028,
      0.9974240660667419,
      0.9972356557846069,
      0.9981957077980042,
      0.9984186887741089,
      0.9969214200973511,
      0.9962474703788757,
      0.9985020160675049,
      0.9977614879608154,
      0.9985688328742981,
      0.9982826113700867,
      0.9980005621910095,
      0.994827389717102,
      0.9856618642807007,
      0.9365537166595459,
      0.8670758605003357,
      0.8509049415588379,
      0.8638964295387268,
      0.7996042370796204,
      0.8011792302131653,
      0.8449200987815857,
      0.8626163601875305,
      0.9438725113868713,
      0.9754836559295654,
      0.9924336671829224,
      0.9974425435066223,
      0.9977918863296509,
      0.9983293414115906,
      0.9957035779953003,
      0.9950109124183655,
      0.9966521859169006,
      0.9981803894042969,
      0.999204695224762,
      0.9990546107292175,
      0.9975588917732239,
      0.991358757019043,
      0.9692997336387634,
      0.9075007438659668,
      0.8836329579353333,
      0.9012353420257568,
      0.8720548152923584,
      0.8936421871185303,
      0.8625996708869934,
      0.8410938382148743,
      0.8739659786224365,
      0.9191210269927979,
      0.9584673643112183,
      0.990284264087677,
      0.9916866421699524,
      0.9972853660583496,
      0.9953701496124268,
      0.9952103495597839,
      0.9906829595565796,
      0.9866539239883423,
      0.9874196648597717,
      0.9878123998641968,
      0.9915855526924133,
      0.9913036823272705,
      0.9855182766914368,
      0.9798191785812378,
      0.9570078253746033,
      0.9643542170524597,
      0.9183610677719116,
      0.9528359174728394,
      0.9247417449951172,
      0.9488241672515869,
      0.9910519123077393,
      0.9915664792060852,
      0.997897744178772,
      0.9964808225631714,
      0.9981109499931335,
      0.9989612698554993,
      0.9989922642707825,
      0.9982844591140747,
      0.997409462928772,
      0.9991246461868286,
      0.9990837574005127,
      0.9995915293693542,
      0.9990723133087158,
      0.9993609189987183,
      0.9988266229629517,
      0.9985880255699158,
      0.9962671995162964,
      0.9972385168075562,
      0.9983591437339783,
      0.9990471005439758,
      0.9993088245391846,
      0.9987325668334961,
      0.9991340637207031,
      0.9983131885528564,
      0.9988479614257812,
      0.9960629940032959,
      0.9949774742126465,
      0.9872490167617798,
      0.9714375138282776,
      0.9457100033760071,
      0.920542299747467,
      0.8953810930252075,
      0.8364092707633972,
      0.8589417338371277,
      0.8965721130371094,
      0.8920043110847473,
      0.9112710356712341,
      0.9687420129776001,
      0.9821979403495789,
      0.9952022433280945,
      0.9974033236503601,
      0.9989840984344482,
      0.9994117021560669,
      0.9996180534362793,
      0.9996396899223328,
      0.9996728897094727,
      0.9994913935661316,
      0.9994300007820129,
      0.9988765120506287,
      0.9979673027992249,
      0.9974074363708496,
      0.9971537590026855,
      0.9984909296035767,
      0.9985544085502625,
      0.9977961182594299,
      0.9964403510093689,
      0.9915521740913391,
      0.9885697364807129,
      0.9770447015762329,
      0.9819694757461548,
      0.9926537275314331,
      0.9950606822967529,
      0.9975615739822388,
      0.9982507824897766,
      0.999401867389679,
      0.9991875886917114,
      0.9993209838867188,
      0.9991915225982666,
      0.9994730353355408,
      0.9996457695960999,
      0.9995826482772827,
      0.9996417164802551,
      0.9994459748268127,
      0.9996230006217957,
      0.9997622966766357,
      0.9998367428779602,
      0.9997577667236328,
      0.9997864365577698,
      0.99949711561203,
      0.9994179606437683,
      0.9987767338752747,
      0.9978377819061279,
      0.9913274049758911,
      0.9650523662567139,
      0.9437550902366638,
      0.869694173336029,
      0.8307011723518372,
      0.8945102691650391,
      0.9342133402824402,
      0.9820258021354675,
      0.994113028049469,
      0.9974237084388733,
      0.998673141002655,
      0.9988769888877869,
      0.998769223690033,
      0.9992273449897766,
      0.998195230960846,
      0.9992052316665649,
      0.999603807926178,
      0.9996228218078613,
      0.9997713565826416,
      0.99972003698349,
      0.9997891187667847,
      0.9994170665740967
    ],
    [
      0.1492360532283783,
      0.16470307111740112,
      0.140924870967865,
      0.13568638265132904,
      0.12268736213445663,
      0.11442700028419495,
      0.11177264153957367,
      0.10599671304225922,
      0.0939122885465622,
      0.09001392126083374,
      0.08978881686925888,
      0.08878593146800995,
      0.08490729331970215,
      0.08570080250501633,
      0.08304456621408463,
      0.07984467595815659,
      0.07830944657325745,
      0.07484699040651321,
      0.07424702495336533,
      0.07370434701442719,
      0.07197951525449753,
      0.07512691617012024,
      0.07663172483444214,
      0.07750485092401505,
      0.0836254209280014,
      0.08470062166452408,
      0.08013416081666946,
      0.07814690470695496,
      0.08798522502183914,
      0.08516253530979156,
      0.0786578506231308,
      0.07826627790927887,
      0.08011307567358017,
      0.07595475018024445,
      0.07363083958625793,
      0.07843446731567383,
      0.07617035508155823,
      0.0711040124297142,
      0.07281483709812164,
      0.07534325867891312,
      0.0721457451581955,
      0.06837072223424911,
      0.07467979937791824,
      0.07235927879810333,
      0.07308448106050491,
      0.07266898453235626,
      0.07650607824325562,
      0.07729135453701019,
      0.07617628574371338,
      0.076779805123806,
      0.07647208124399185,
      0.07919012755155563,
      0.07789065688848495,
      0.07931361347436905,
      0.07553210854530334,
      0.07973974198102951,
      0.07934331893920898,
      0.08737301826477051,
      0.08116085082292557,
      0.08514823019504547,
      0.08687609434127808,
      0.0865405797958374,
      0.08835647255182266,
      0.08396688103675842,
      0.09076027572154999,
      0.08793988078832626,
      0.09178168326616287,
      0.08975629508495331,
      0.09515465795993805,
      0.09128857403993607,
      0.08986258506774902,
      0.09079109132289886,
      0.08110421150922775,
      0.08225743472576141,
      0.07707054167985916,
      0.07502950727939606,
      0.07605188339948654,
      0.08264441043138504,
      0.08040741831064224,
      0.0859546884894371,
      0.08195479959249496,
      0.08068826794624329,
      0.07967768609523773,
      0.07939723134040833,
      0.07612483203411102,
      0.07623469829559326,
      0.07983601093292236,
      0.08266623318195343,
      0.0845136046409607,
      0.08860830962657928,
      0.0892440527677536,
      0.09804771840572357,
      0.09851697832345963,
      0.9954342842102051,
      0.9977427124977112,
      0.9977439045906067,
      0.9992904663085938,
      0.9994040131568909,
      0.9994314312934875,
      0.9988664388656616,
      0.9976913928985596,
      0.9951701164245605,
      0.9617696404457092,
      0.9396112561225891,
      0.9829576015472412,
      0.9729248285293579,
      0.9361442923545837,
      0.8975675702095032,
      0.9390957355499268,
      0.9732973575592041,
      0.9952011704444885,
      0.9985030293464661,
      0.9994983077049255,
      0.99968022108078,
      0.9995298385620117,
      0.9993026852607727,
      0.9983153939247131,
      0.997601330280304,
      0.9974535703659058,
      0.9983575344085693,
      0.9985621571540833,
      0.9972012042999268,
      0.99658203125,
      0.9986678957939148,
      0.9980297088623047,
      0.9987554550170898,
      0.9984926581382751,
      0.9982216954231262,
      0.9951863884925842,
      0.9862303733825684,
      0.9370975494384766,
      0.8653542399406433,
      0.8502081632614136,
      0.8632616996765137,
      0.800436794757843,
      0.8077380061149597,
      0.8468760251998901,
      0.8632205724716187,
      0.944327712059021,
      0.9758378863334656,
      0.992692768573761,
      0.9975551962852478,
      0.9978415369987488,
      0.998420238494873,
      0.9958493709564209,
      0.9952486157417297,
      0.9968611001968384,
      0.9983140230178833,
      0.9992616176605225,
      0.9990939497947693,
      0.9975695013999939,
      0.9912304282188416,
      0.9688400030136108,
      0.9073832035064697,
      0.8838198781013489,
      0.901036262512207,
      0.871403694152832,
      0.8933279514312744,
      0.8611945509910583,
      0.8386523723602295,
      0.8728309869766235,
      0.9186690449714661,
      0.9592580199241638,
      0.9905968308448792,
      0.992194414138794,
      0.9975851774215698,
      0.9959172606468201,
      0.9958007335662842,
      0.9915814995765686,
      0.9879407286643982,
      0.9883280992507935,
      0.9886376857757568,
      0.9922105073928833,
      0.9918942451477051,
      0.9861843585968018,
      0.9801875352859497,
      0.9567539691925049,
      0.9641988277435303,
      0.9162334203720093,
      0.9523900747299194,
      0.9234127998352051,
      0.9481521844863892,
      0.9911317229270935,
      0.9915318489074707,
      0.9979298114776611,
      0.9964699149131775,
      0.9980544447898865,
      0.9989607930183411,
      0.9990487098693848,
      0.9982802271842957,
      0.997431218624115,
      0.9992054104804993,
      0.999178946018219,
      0.999668300151825,
      0.9992783069610596,
      0.9995054602622986,
      0.9990545511245728,
      0.9988386631011963,
      0.9968817234039307,
      0.9977392554283142,
      0.9987139105796814,
      0.999292254447937,
      0.9994837045669556,
      0.999023973941803,
      0.9993101954460144,
      0.998555064201355,
      0.9989638328552246,
      0.996218740940094,
      0.9949221014976501,
      0.9870172739028931,
      0.970988392829895,
      0.9456185102462769,
      0.9203099012374878,
      0.894111156463623,
      0.8333209753036499,
      0.8545260429382324,
      0.8957323431968689,
      0.8903626799583435,
      0.9114347696304321,
      0.9690707325935364,
      0.9827311635017395,
      0.9957237243652344,
      0.9976846575737,
      0.9991564750671387,
      0.9995121955871582,
      0.9996817708015442,
      0.9996976256370544,
      0.9997152090072632,
      0.9995546340942383,
      0.9994927644729614,
      0.998982310295105,
      0.998160183429718,
      0.9976766705513,
      0.9975302219390869,
      0.9987678527832031,
      0.9988492131233215,
      0.998237669467926,
      0.9972566962242126,
      0.9925649762153625,
      0.9901851415634155,
      0.9785544276237488,
      0.9830271005630493,
      0.9931612014770508,
      0.9956379532814026,
      0.9981058835983276,
      0.9986494779586792,
      0.9995463490486145,
      0.9993815422058105,
      0.9994590878486633,
      0.9993637800216675,
      0.9995993375778198,
      0.9997132420539856,
      0.9996471405029297,
      0.9996933937072754,
      0.9995254874229431,
      0.9996740221977234,
      0.9997963309288025,
      0.9998615980148315,
      0.9997913241386414,
      0.9998153448104858,
      0.9995540976524353,
      0.9994853138923645,
      0.9988752007484436,
      0.9979222416877747,
      0.9914392232894897,
      0.9648845195770264,
      0.9440357685089111,
      0.8675277829170227,
      0.8249515295028687,
      0.8919639587402344,
      0.9340187311172485,
      0.9817955493927002,
      0.9943321347236633,
      0.997599720954895,
      0.9987356662750244,
      0.9989053606987,
      0.9988374710083008,
      0.9992831945419312,
      0.9983097910881042,
      0.9992911219596863,
      0.9996591806411743,
      0.999680757522583,
      0.999809741973877,
      0.9997625350952148,
      0.9998213052749634,
      0.9995020627975464
    ],
    [
      0.14341163635253906,
      0.16123296320438385,
      0.1448366940021515,
      0.14649663865566254,
      0.12870606780052185,
      0.11717263609170914,
      0.11162080615758896,
      0.10802486538887024,
      0.09591840207576752,
      0.0951247364282608,
      0.0938529446721077,
      0.08664873242378235,
      0.08543308079242706,
      0.08644919097423553,
      0.08872638642787933,
      0.08313442766666412,
      0.08241970092058182,
      0.08428031951189041,
      0.0809164047241211,
      0.07864998281002045,
      0.07921706140041351,
      0.07855615764856339,
      0.0786980539560318,
      0.08153925836086273,
      0.08399005234241486,
      0.0871475487947464,
      0.08299349248409271,
      0.08678693324327469,
      0.0935293659567833,
      0.0871865525841713,
      0.08172130584716797,
      0.08195966482162476,
      0.08326887339353561,
      0.07947152107954025,
      0.07653307914733887,
      0.07847833633422852,
      0.07829493284225464,
      0.07306583225727081,
      0.07608197629451752,
      0.07737226039171219,
      0.0735422745347023,
      0.0715477243065834,
      0.0778932049870491,
      0.07608374953269958,
      0.0765613242983818,
      0.07762530446052551,
      0.08077940344810486,
      0.08037512004375458,
      0.08073476701974869,
      0.08121912181377411,
      0.08294041454792023,
      0.0837479829788208,
      0.08115460723638535,
      0.08549654483795166,
      0.08157342672348022,
      0.08415845036506653,
      0.0849476084113121,
      0.09547914564609528,
      0.08982431888580322,
      0.08871976286172867,
      0.09336504340171814,
      0.09380023926496506,
      0.09372372925281525,
      0.08772638440132141,
      0.09386105835437775,
      0.0899607464671135,
      0.09061893820762634,
      0.08810938894748688,
      0.09495639055967331,
      0.09123967587947845,
      0.08706721663475037,
      0.09026099741458893,
      0.08564548194408417,
      0.08602314442396164,
      0.07826109975576401,
      0.08096963167190552,
      0.08415399491786957,
      0.08749415725469589,
      0.0820508599281311,
      0.08633776009082794,
      0.08292348682880402,
      0.0816124901175499,
      0.08429998904466629,
      0.08037680387496948,
      0.08237190544605255,
      0.08430009335279465,
      0.08942928910255432,
      0.09165190160274506,
      0.09577347338199615,
      0.10069632530212402,
      0.10295599699020386,
      0.11226453632116318,
      0.11386211216449738,
      0.9964954257011414,
      0.9983457326889038,
      0.9983075261116028,
      0.9994814395904541,
      0.9995293021202087,
      0.9995242953300476,
      0.9989694952964783,
      0.9978123307228088,
      0.9953801035881042,
      0.9626926183700562,
      0.9417901039123535,
      0.9838576316833496,
      0.9740346074104309,
      0.9374685287475586,
      0.8974212408065796,
      0.9398689270019531,
      0.9736049771308899,
      0.9954156875610352,
      0.9986028075218201,
      0.9995735883712769,
      0.9997376203536987,
      0.999646782875061,
      0.9995075464248657,
      0.9987269043922424,
      0.9983859062194824,
      0.9982187747955322,
      0.9988713264465332,
      0.9989855289459229,
      0.9980509281158447,
      0.997680127620697,
      0.9991222620010376,
      0.9986998438835144,
      0.9991376996040344,
      0.9988742470741272,
      0.9985140562057495,
      0.995603621006012,
      0.9869105219841003,
      0.9372098445892334,
      0.8624195456504822,
      0.8472338318824768,
      0.8607008457183838,
      0.801164984703064,
      0.8052042126655579,
      0.8453163504600525,
      0.8612683415412903,
      0.9443964958190918,
      0.9764223098754883,
      0.993282675743103,
      0.9979373216629028,
      0.9982977509498596,
      0.9988503456115723,
      0.9970328211784363,
      0.9966972470283508,
      0.9978458881378174,
      0.998782217502594,
      0.9994477033615112,
      0.9992724657058716,
      0.9978219270706177,
      0.9916093349456787,
      0.9690293073654175,
      0.9065176844596863,
      0.8829492330551147,
      0.9005465507507324,
      0.869849681854248,
      0.8912714123725891,
      0.8601552248001099,
      0.8368432521820068,
      0.8721231818199158,
      0.9183513522148132,
      0.959935188293457,
      0.9909773468971252,
      0.9927172660827637,
      0.9980447888374329,
      0.9966873526573181,
      0.9969517588615417,
      0.9932882189750671,
      0.9895187020301819,
      0.9897984862327576,
      0.9897474050521851,
      0.9932770133018494,
      0.9927548766136169,
      0.9866933822631836,
      0.9805607795715332,
      0.9561879634857178,
      0.9639616012573242,
      0.9155170917510986,
      0.9527326822280884,
      0.9224206209182739,
      0.9482835531234741,
      0.9914253950119019,
      0.9919307231903076,
      0.9981353282928467,
      0.9967857599258423,
      0.9983099102973938,
      0.9992309808731079,
      0.9993088245391846,
      0.9987776279449463,
      0.9980785250663757,
      0.9994115233421326,
      0.9993799924850464,
      0.9997713565826416,
      0.999545156955719,
      0.9996828436851501,
      0.9993622303009033,
      0.9992032647132874,
      0.9978731870651245,
      0.9984606504440308,
      0.9991576671600342,
      0.9995579123497009,
      0.9996727108955383,
      0.9993867874145508,
      0.999547004699707,
      0.9990281462669373,
      0.9992745518684387,
      0.9970629811286926,
      0.995680570602417,
      0.98821622133255,
      0.9725359082221985,
      0.9482284784317017,
      0.9224033951759338,
      0.8950271606445312,
      0.8317927122116089,
      0.847744345664978,
      0.8960279226303101,
      0.8913872241973877,
      0.9142518043518066,
      0.9707804322242737,
      0.9840041995048523,
      0.9964922666549683,
      0.9983043074607849,
      0.9993914365768433,
      0.9996456503868103,
      0.9997604489326477,
      0.9997797608375549,
      0.9997886419296265,
      0.9996658563613892,
      0.9996191263198853,
      0.9992291927337646,
      0.9986134767532349,
      0.9983059167861938,
      0.9982219338417053,
      0.99916011095047,
      0.9992120265960693,
      0.998787522315979,
      0.998104989528656,
      0.9939419031143188,
      0.9924880266189575,
      0.9810957312583923,
      0.9854077696800232,
      0.9946789145469666,
      0.9968105554580688,
      0.9987841844558716,
      0.9991439580917358,
      0.999703049659729,
      0.9996072053909302,
      0.9996307492256165,
      0.9995686411857605,
      0.9997330904006958,
      0.9997975826263428,
      0.9997434020042419,
      0.9997759461402893,
      0.9996498823165894,
      0.9997578263282776,
      0.999852180480957,
      0.9998957514762878,
      0.9998403787612915,
      0.9998576641082764,
      0.999660313129425,
      0.9996152520179749,
      0.9991304278373718,
      0.998245358467102,
      0.9921875596046448,
      0.9666826725006104,
      0.9463260173797607,
      0.8674204349517822,
      0.8179235458374023,
      0.8898259401321411,
      0.9344406723976135,
      0.9825332164764404,
      0.9949952960014343,
      0.9980257749557495,
      0.9989970326423645,
      0.9991904497146606,
      0.9991407990455627,
      0.9994765520095825,
      0.9987212419509888,
      0.9995007514953613,
      0.9997567534446716,
      0.999769926071167,
      0.9998621344566345,
      0.9998264908790588,
      0.9998701214790344,
      0.9996302127838135
    ],
    [
      0.15129002928733826,
      0.16494250297546387,
      0.14296306669712067,
      0.14416247606277466,
      0.12855690717697144,
      0.11874685436487198,
      0.1179303452372551,
      0.1135542243719101,
      0.10638365149497986,
      0.10696617513895035,
      0.10650992393493652,
      0.09496178478002548,
      0.09596717357635498,
      0.09898337721824646,
      0.0984870046377182,
      0.09632350504398346,
      0.09379681199789047,
      0.09713038802146912,
      0.09022850543260574,
      0.09131135791540146,
      0.08748763799667358,
      0.084716796875,
      0.08347168564796448,
      0.08508092164993286,
      0.08997637033462524,
      0.09120330214500427,
      0.08769190311431885,
      0.09096479415893555,
      0.09994165599346161,
      0.08969107270240784,
      0.08530910313129425,
      0.08682344108819962,
      0.08870856463909149,
      0.08265886455774307,
      0.08080737292766571,
      0.08427101373672485,
      0.08296703547239304,
      0.07705248147249222,
      0.07903274893760681,
      0.08322436362504959,
      0.0782550498843193,
      0.07610280811786652,
      0.08187229186296463,
      0.0811670571565628,
      0.07981547713279724,
      0.08104654401540756,
      0.08647448569536209,
      0.08352817595005035,
      0.08350366353988647,
      0.08210483938455582,
      0.0860559418797493,
      0.08511044085025787,
      0.0825386494398117,
      0.08922985196113586,
      0.08674728870391846,
      0.08422233164310455,
      0.08692726492881775,
      0.09653495252132416,
      0.09047748893499374,
      0.08814737200737,
      0.09512344002723694,
      0.09427103400230408,
      0.09472813457250595,
      0.08885155618190765,
      0.09578341245651245,
      0.0897897481918335,
      0.09019842743873596,
      0.09065775573253632,
      0.09359640628099442,
      0.090421661734581,
      0.08383475244045258,
      0.09100395441055298,
      0.08618003129959106,
      0.08563008159399033,
      0.07849954813718796,
      0.08156342804431915,
      0.08101518452167511,
      0.08527776598930359,
      0.0836198627948761,
      0.08502526581287384,
      0.0818786546587944,
      0.08248424530029297,
      0.08788211643695831,
      0.08478937298059464,
      0.08760018646717072,
      0.08741018176078796,
      0.09491202235221863,
      0.09833227843046188,
      0.10476315766572952,
      0.11575321108102798,
      0.11273883283138275,
      0.12429618835449219,
      0.14010916650295258,
      0.9971185326576233,
      0.9986699223518372,
      0.9985837936401367,
      0.9995552897453308,
      0.9995698928833008,
      0.9995431303977966,
      0.9989904165267944,
      0.9977706074714661,
      0.9952707886695862,
      0.9618600606918335,
      0.9399347305297852,
      0.982868492603302,
      0.9721493124961853,
      0.9336610436439514,
      0.8946391344070435,
      0.9359145164489746,
      0.9722328186035156,
      0.9951180815696716,
      0.9985653162002563,
      0.999570369720459,
      0.9997537732124329,
      0.9996728301048279,
      0.9995647668838501,
      0.9988867044448853,
      0.9986110329627991,
      0.9984437227249146,
      0.9990305304527283,
      0.9991280436515808,
      0.9982970952987671,
      0.9979956746101379,
      0.9992760419845581,
      0.9989908933639526,
      0.9993482232093811,
      0.9991545677185059,
      0.9988628029823303,
      0.9964790344238281,
      0.988724946975708,
      0.9422399997711182,
      0.8640811443328857,
      0.846560537815094,
      0.8606196045875549,
      0.7997757792472839,
      0.8049136400222778,
      0.8468079566955566,
      0.8638097047805786,
      0.9480599761009216,
      0.977649986743927,
      0.9939779043197632,
      0.9981637001037598,
      0.9984350204467773,
      0.998961865901947,
      0.9973055720329285,
      0.997021496295929,
      0.998043417930603,
      0.9988662600517273,
      0.9994899034500122,
      0.9992950558662415,
      0.9977870583534241,
      0.9911004304885864,
      0.967796266078949,
      0.904330849647522,
      0.8816342949867249,
      0.8995160460472107,
      0.8672415018081665,
      0.8894344568252563,
      0.8594004511833191,
      0.8365757465362549,
      0.8747726678848267,
      0.9212429523468018,
      0.9640167355537415,
      0.9923990368843079,
      0.9942466020584106,
      0.9986451268196106,
      0.9977306723594666,
      0.9978717565536499,
      0.9949057102203369,
      0.9917805790901184,
      0.9919558167457581,
      0.9920285940170288,
      0.9951871037483215,
      0.9945513606071472,
      0.9889311790466309,
      0.9827508926391602,
      0.959198534488678,
      0.9653012752532959,
      0.9166543483734131,
      0.9535325765609741,
      0.9224613904953003,
      0.9484339356422424,
      0.9916421175003052,
      0.9919794797897339,
      0.9981722831726074,
      0.9967671632766724,
      0.9983338713645935,
      0.9992616772651672,
      0.9993153214454651,
      0.9987968802452087,
      0.9981000423431396,
      0.9994187355041504,
      0.9993926882743835,
      0.9997819066047668,
      0.9995753765106201,
      0.9997093081474304,
      0.999410092830658,
      0.9992774128913879,
      0.9980289340019226,
      0.9985767602920532,
      0.9992307424545288,
      0.9995924234390259,
      0.999695897102356,
      0.9994150996208191,
      0.9995587468147278,
      0.9990391135215759,
      0.9992706179618835,
      0.997011125087738,
      0.9956954121589661,
      0.9879830479621887,
      0.9721330404281616,
      0.9474847316741943,
      0.9208452105522156,
      0.8941690325737,
      0.831884503364563,
      0.8481752276420593,
      0.89673912525177,
      0.8927793502807617,
      0.9151555299758911,
      0.9710355997085571,
      0.9842791557312012,
      0.9965661764144897,
      0.9983505010604858,
      0.9994013905525208,
      0.9996570348739624,
      0.9997720122337341,
      0.9997953176498413,
      0.9998037219047546,
      0.9996904730796814,
      0.9996476769447327,
      0.9992837905883789,
      0.9987045526504517,
      0.9984208345413208,
      0.9983378648757935,
      0.9992092251777649,
      0.9992555379867554,
      0.9988495111465454,
      0.9982043504714966,
      0.9941037893295288,
      0.9927308559417725,
      0.9813680648803711,
      0.9856082797050476,
      0.9947705864906311,
      0.996870219707489,
      0.9988272190093994,
      0.9991825222969055,
      0.9997227191925049,
      0.9996444582939148,
      0.9996620416641235,
      0.9996130466461182,
      0.9997605681419373,
      0.9998153448104858,
      0.9997650384902954,
      0.9997954964637756,
      0.9996809363365173,
      0.9997774958610535,
      0.9998654127120972,
      0.9999035000801086,
      0.9998501539230347,
      0.9998630285263062,
      0.9996628165245056,
      0.9996130466461182,
      0.9991257786750793,
      0.998253345489502,
      0.992159366607666,
      0.9672118425369263,
      0.9471307992935181,
      0.8687372803688049,
      0.820972740650177,
      0.8904329538345337,
      0.9344249367713928,
      0.9828193187713623,
      0.995058536529541,
      0.9980483651161194,
      0.9990234375,
      0.9992112517356873,
      0.9991422295570374,
      0.9994879364967346,
      0.9987591505050659,
      0.9995198845863342,
      0.9997702240943909,
      0.9997877478599548,
      0.9998742938041687,
      0.9998432993888855,
      0.9998823404312134,
      0.9996649622917175
    ],
    [
      0.19547656178474426,
      0.21856717765331268,
      0.2038625180721283,
      0.20125554502010345,
      0.17147138714790344,
      0.15762397646903992,
      0.1567419022321701,
      0.14722241461277008,
      0.13556329905986786,
      0.13273635506629944,
      0.13856551051139832,
      0.12077778577804565,
      0.12052177637815475,
      0.12561362981796265,
      0.11891554296016693,
      0.11377489566802979,
      0.11556986719369888,
      0.11997170746326447,
      0.11178001761436462,
      0.11309655010700226,
      0.1088738963007927,
      0.10405772924423218,
      0.10010040551424026,
      0.10296458750963211,
      0.1088317334651947,
      0.10758651793003082,
      0.10173093527555466,
      0.10376343131065369,
      0.1161244735121727,
      0.10902373492717743,
      0.10050094872713089,
      0.10281959176063538,
      0.10575736314058304,
      0.09469174593687057,
      0.09287545084953308,
      0.09634934365749359,
      0.0920412540435791,
      0.08565198630094528,
      0.08833350241184235,
      0.09053348749876022,
      0.08437955379486084,
      0.08237238228321075,
      0.08858279138803482,
      0.08998317271471024,
      0.08639423549175262,
      0.08755586296319962,
      0.09712874889373779,
      0.09250708669424057,
      0.09016363322734833,
      0.09220326691865921,
      0.09628404676914215,
      0.09221960604190826,
      0.0871211513876915,
      0.09589369595050812,
      0.09295453131198883,
      0.09295597672462463,
      0.0939234048128128,
      0.10648249834775925,
      0.102243572473526,
      0.0988677591085434,
      0.10547125339508057,
      0.10346562415361404,
      0.10288883745670319,
      0.09586869925260544,
      0.10644503682851791,
      0.10199633240699768,
      0.10141534358263016,
      0.09933946281671524,
      0.10329044610261917,
      0.09577891230583191,
      0.09062595665454865,
      0.09958761185407639,
      0.0917147621512413,
      0.09145790338516235,
      0.08373136818408966,
      0.08373472094535828,
      0.08451364934444427,
      0.08970637619495392,
      0.08741454780101776,
      0.08741865307092667,
      0.08894392848014832,
      0.08810025453567505,
      0.09214121103286743,
      0.08863898366689682,
      0.09737740457057953,
      0.09658871591091156,
      0.10345359146595001,
      0.11055000126361847,
      0.11964300274848938,
      0.1333899348974228,
      0.13455729186534882,
      0.15776191651821136,
      0.1861620843410492,
      0.9978243708610535,
      0.9990435242652893,
      0.9989628791809082,
      0.9996746182441711,
      0.9996662735939026,
      0.9996148943901062,
      0.9990794658660889,
      0.9978622794151306,
      0.9954248070716858,
      0.9618173241615295,
      0.9389088153839111,
      0.9828433990478516,
      0.9717634916305542,
      0.9312795996665955,
      0.8925167322158813,
      0.9345324635505676,
      0.9718650579452515,
      0.9952293634414673,
      0.9986417889595032,
      0.9996304512023926,
      0.9997938871383667,
      0.999740719795227,
      0.9996766448020935,
      0.9991890788078308,
      0.9989734292030334,
      0.9988174438476562,
      0.9992577433586121,
      0.9993361234664917,
      0.9986892938613892,
      0.9984948039054871,
      0.9994771480560303,
      0.9992951154708862,
      0.9995450377464294,
      0.9994019865989685,
      0.999138355255127,
      0.9970612525939941,
      0.9896823167800903,
      0.9440506100654602,
      0.8614754676818848,
      0.842096209526062,
      0.8575990796089172,
      0.7885317206382751,
      0.7952978014945984,
      0.8433936834335327,
      0.8610105514526367,
      0.9490964412689209,
      0.9786452651023865,
      0.9946522116661072,
      0.9984716176986694,
      0.9987250566482544,
      0.9991984963417053,
      0.9979522824287415,
      0.9977564215660095,
      0.9985283017158508,
      0.9991182088851929,
      0.9995977282524109,
      0.9994113445281982,
      0.9979684352874756,
      0.9912187457084656,
      0.9672999382019043,
      0.9028280973434448,
      0.8773658275604248,
      0.8978235125541687,
      0.8625478744506836,
      0.8871554136276245,
      0.856011688709259,
      0.8319858908653259,
      0.873764157295227,
      0.921210527420044,
      0.9650801420211792,
      0.9932218790054321,
      0.9953675866127014,
      0.9990698099136353,
      0.9985303282737732,
      0.9985339641571045,
      0.9961518049240112,
      0.9932168126106262,
      0.9934592843055725,
      0.9936288595199585,
      0.9966399073600769,
      0.9959346055984497,
      0.9903693199157715,
      0.9843617677688599,
      0.959825336933136,
      0.9652870297431946,
      0.9159940481185913,
      0.9535360932350159,
      0.9216354489326477,
      0.9483327865600586,
      0.9920649528503418,
      0.9922800064086914,
      0.9983822107315063,
      0.997024416923523,
      0.9984616041183472,
      0.9993956089019775,
      0.9994186162948608,
      0.9989840984344482,
      0.9983333945274353,
      0.9995127320289612,
      0.999498188495636,
      0.9998250007629395,
      0.9996695518493652,
      0.9997695684432983,
      0.9995154142379761,
      0.9994118213653564,
      0.9983779191970825,
      0.9988210201263428,
      0.9993854761123657,
      0.9996810555458069,
      0.9997594356536865,
      0.9995289444923401,
      0.9996320605278015,
      0.9991733431816101,
      0.9993643760681152,
      0.9972642064094543,
      0.9959696531295776,
      0.9883043169975281,
      0.9720885157585144,
      0.946589469909668,
      0.9189673662185669,
      0.8920966386795044,
      0.829832911491394,
      0.8466825485229492,
      0.896460235118866,
      0.8912010192871094,
      0.9149163961410522,
      0.9712294936180115,
      0.9848170876502991,
      0.9968898296356201,
      0.9986253976821899,
      0.9994973540306091,
      0.9997219443321228,
      0.9998138546943665,
      0.9998372793197632,
      0.9998394846916199,
      0.9997466802597046,
      0.9997037053108215,
      0.9994059205055237,
      0.9989540576934814,
      0.998740017414093,
      0.9986867904663086,
      0.9993999600410461,
      0.9994300603866577,
      0.9991254210472107,
      0.9985222816467285,
      0.994581401348114,
      0.9933116436004639,
      0.9815919399261475,
      0.9857136011123657,
      0.995019257068634,
      0.9970730543136597,
      0.998988687992096,
      0.9993090033531189,
      0.9997714757919312,
      0.9997165203094482,
      0.9997255206108093,
      0.9996911883354187,
      0.9998106956481934,
      0.9998518824577332,
      0.9998107552528381,
      0.9998337030410767,
      0.9997368454933167,
      0.9998171925544739,
      0.9998914003372192,
      0.9999213218688965,
      0.9998773336410522,
      0.9998855590820312,
      0.9997159838676453,
      0.9996739029884338,
      0.9992688298225403,
      0.9984503388404846,
      0.992851734161377,
      0.9680513143539429,
      0.9474395513534546,
      0.8676958084106445,
      0.8192278146743774,
      0.8900166749954224,
      0.9348076581954956,
      0.9834966659545898,
      0.9957472085952759,
      0.9984150528907776,
      0.9992055296897888,
      0.9993943572044373,
      0.999318540096283,
      0.9995748996734619,
      0.9989944696426392,
      0.9996258616447449,
      0.9998178482055664,
      0.9998308420181274,
      0.9998984336853027,
      0.9998730421066284,
      0.9999040365219116,
      0.9997233152389526
    ],
    [
      0.22031541168689728,
      0.25409790873527527,
      0.24713194370269775,
      0.2433941662311554,
      0.21822763979434967,
      0.20535199344158173,
      0.1976487934589386,
      0.1798190474510193,
      0.16593439877033234,
      0.16343317925930023,
      0.1634540557861328,
      0.14190088212490082,
      0.13860534131526947,
      0.1422099620103836,
      0.13631978631019592,
      0.1229865700006485,
      0.1303863376379013,
      0.13806802034378052,
      0.12855447828769684,
      0.13120213150978088,
      0.12677212059497833,
      0.12732475996017456,
      0.11666286736726761,
      0.12212617695331573,
      0.12129233777523041,
      0.12193973362445831,
      0.11350836604833603,
      0.1192512959241867,
      0.12709224224090576,
      0.12062464654445648,
      0.11671660095453262,
      0.11770854890346527,
      0.12324371933937073,
      0.11022065579891205,
      0.10406310856342316,
      0.10980167984962463,
      0.10474105924367905,
      0.09682717174291611,
      0.09895896911621094,
      0.10278376191854477,
      0.09457172453403473,
      0.0928378775715828,
      0.09900949150323868,
      0.09965898096561432,
      0.09575619548559189,
      0.09618595242500305,
      0.10801935940980911,
      0.10242502391338348,
      0.09839831292629242,
      0.10139137506484985,
      0.10493673384189606,
      0.09943237900733948,
      0.0940043106675148,
      0.10812825709581375,
      0.10632007569074631,
      0.10098344087600708,
      0.10142257809638977,
      0.11866717040538788,
      0.11106068640947342,
      0.1066066324710846,
      0.11674743890762329,
      0.11876171827316284,
      0.11137811094522476,
      0.10350944101810455,
      0.11497677862644196,
      0.10786238312721252,
      0.10833267122507095,
      0.1076362282037735,
      0.11189577728509903,
      0.10075955092906952,
      0.09547392278909683,
      0.10609904676675797,
      0.0971984714269638,
      0.09769237041473389,
      0.08915795385837555,
      0.08795419335365295,
      0.08992807567119598,
      0.09639547765254974,
      0.09551234543323517,
      0.09541583061218262,
      0.0972965657711029,
      0.0986597016453743,
      0.10252280533313751,
      0.10053663700819016,
      0.10963322222232819,
      0.10819335281848907,
      0.11659518629312515,
      0.1252017617225647,
      0.1344812661409378,
      0.15566851198673248,
      0.15971897542476654,
      0.1818639636039734,
      0.2257729172706604,
      0.9981128573417664,
      0.9991776943206787,
      0.999093770980835,
      0.9997100234031677,
      0.9996858239173889,
      0.9996135830879211,
      0.9990456104278564,
      0.997775673866272,
      0.9951988458633423,
      0.9603408575057983,
      0.9370077252388,
      0.9811173677444458,
      0.9698222875595093,
      0.9282123446464539,
      0.8899333477020264,
      0.932491660118103,
      0.9703692197799683,
      0.9949978590011597,
      0.998605489730835,
      0.9996305108070374,
      0.9998018145561218,
      0.9997591376304626,
      0.999709963798523,
      0.9992766976356506,
      0.9990830421447754,
      0.9989266991615295,
      0.9993259310722351,
      0.9994019269943237,
      0.9988092184066772,
      0.9986303448677063,
      0.9995324611663818,
      0.9993751645088196,
      0.9996002316474915,
      0.9994699954986572,
      0.9992382526397705,
      0.9973534345626831,
      0.9902523756027222,
      0.9448142051696777,
      0.8598517179489136,
      0.839518666267395,
      0.8562465906143188,
      0.7890691161155701,
      0.7870522141456604,
      0.8405940532684326,
      0.858696699142456,
      0.949822187423706,
      0.9793440103530884,
      0.995017409324646,
      0.9985884428024292,
      0.9988258481025696,
      0.9992642402648926,
      0.9981146454811096,
      0.9979375004768372,
      0.9986403584480286,
      0.9991759061813354,
      0.9996228218078613,
      0.999431848526001,
      0.9979854226112366,
      0.9908387064933777,
      0.9660331010818481,
      0.8989705443382263,
      0.8771965503692627,
      0.8959076404571533,
      0.8560532331466675,
      0.8846527934074402,
      0.8537263870239258,
      0.8286468982696533,
      0.8705006837844849,
      0.9197741746902466,
      0.9649367332458496,
      0.9935457706451416,
      0.9959080815315247,
      0.9992314577102661,
      0.9988106489181519,
      0.9987455606460571,
      0.996614396572113,
      0.9938517212867737,
      0.9941370487213135,
      0.9944056272506714,
      0.9972949624061584,
      0.9966031312942505,
      0.991100013256073,
      0.9852510690689087,
      0.9593673944473267,
      0.9648064374923706,
      0.9143637418746948,
      0.9520494341850281,
      0.9194112420082092,
      0.9471255540847778,
      0.9918226003646851,
      0.991937518119812,
      0.9983502626419067,
      0.9969826936721802,
      0.9984490275382996,
      0.9994222521781921,
      0.9994553327560425,
      0.9990267157554626,
      0.9984354972839355,
      0.9995409846305847,
      0.9995313882827759,
      0.99983811378479,
      0.9996965527534485,
      0.999784529209137,
      0.9995482563972473,
      0.999453604221344,
      0.9984720945358276,
      0.9989016652107239,
      0.999424934387207,
      0.9997051358222961,
      0.9997791051864624,
      0.9995788931846619,
      0.9996646046638489,
      0.9992474913597107,
      0.9994094967842102,
      0.9973548650741577,
      0.9960640668869019,
      0.9882631301879883,
      0.971745491027832,
      0.9468491077423096,
      0.9182060360908508,
      0.8910838961601257,
      0.8283593654632568,
      0.8455519676208496,
      0.8965098857879639,
      0.8925527334213257,
      0.9178069233894348,
      0.9728705883026123,
      0.9863507747650146,
      0.9972440600395203,
      0.9987950325012207,
      0.9995425343513489,
      0.9997443556785583,
      0.9998263120651245,
      0.9998495578765869,
      0.9998495578765869,
      0.999761164188385,
      0.999718427658081,
      0.9994385838508606,
      0.9990217685699463,
      0.9988250136375427,
      0.9987824559211731,
      0.9994514584541321,
      0.9994861483573914,
      0.9992440938949585,
      0.9987077713012695,
      0.9950655102729797,
      0.9941140413284302,
      0.9828529953956604,
      0.9866688251495361,
      0.9954388737678528,
      0.997323751449585,
      0.9991121888160706,
      0.999376654624939,
      0.9997910857200623,
      0.9997408986091614,
      0.999744713306427,
      0.9997153878211975,
      0.9998272657394409,
      0.9998615384101868,
      0.9998206496238708,
      0.9998414516448975,
      0.9997484087944031,
      0.9998257756233215,
      0.9998974800109863,
      0.9999256730079651,
      0.9998840093612671,
      0.9998914003372192,
      0.9997297525405884,
      0.9996935725212097,
      0.999319314956665,
      0.9985594749450684,
      0.9932936429977417,
      0.9690927267074585,
      0.9493663907051086,
      0.8695148229598999,
      0.817607045173645,
      0.8890730738639832,
      0.9352656602859497,
      0.9835713505744934,
      0.9958341717720032,
      0.9985269904136658,
      0.9992509484291077,
      0.9994310736656189,
      0.9993618130683899,
      0.9995993971824646,
      0.9990432262420654,
      0.9996488094329834,
      0.9998300671577454,
      0.9998420476913452,
      0.9999047517776489,
      0.999879777431488,
      0.9999092221260071,
      0.9997385740280151
    ],
    [
      0.22972413897514343,
      0.2636820077896118,
      0.29295608401298523,
      0.28810617327690125,
      0.2690085172653198,
      0.2654803991317749,
      0.26234379410743713,
      0.2383613884449005,
      0.22192247211933136,
      0.22307300567626953,
      0.2137814164161682,
      0.17969445884227753,
      0.17388048768043518,
      0.17535430192947388,
      0.16845494508743286,
      0.1537889838218689,
      0.15740114450454712,
      0.17659948766231537,
      0.15567025542259216,
      0.1555684506893158,
      0.16292423009872437,
      0.16368885338306427,
      0.14889150857925415,
      0.1521283984184265,
      0.1525576114654541,
      0.14168676733970642,
      0.13441239297389984,
      0.14115175604820251,
      0.1563587486743927,
      0.14838868379592896,
      0.14161942899227142,
      0.14595219492912292,
      0.15175189077854156,
      0.13849154114723206,
      0.1294773668050766,
      0.1338755041360855,
      0.127966046333313,
      0.11597920209169388,
      0.11766008287668228,
      0.12126238644123077,
      0.11314728856086731,
      0.1096997782588005,
      0.1194927766919136,
      0.1179845929145813,
      0.11119355261325836,
      0.11262701451778412,
      0.12625077366828918,
      0.12272784113883972,
      0.11604303866624832,
      0.11770690977573395,
      0.12252086400985718,
      0.11282631754875183,
      0.1079394668340683,
      0.12698033452033997,
      0.12425880134105682,
      0.12019723653793335,
      0.11319374293088913,
      0.13813713192939758,
      0.1295424848794937,
      0.12920023500919342,
      0.13512204587459564,
      0.13418009877204895,
      0.12792900204658508,
      0.11638613045215607,
      0.12816186249256134,
      0.11877056211233139,
      0.11913344264030457,
      0.12038862705230713,
      0.12417449802160263,
      0.11268088221549988,
      0.10977794229984283,
      0.11472917348146439,
      0.10540907829999924,
      0.10905007272958755,
      0.10054110735654831,
      0.09862195700407028,
      0.09882169961929321,
      0.10700753331184387,
      0.10823497921228409,
      0.10948827117681503,
      0.11185520887374878,
      0.11578350514173508,
      0.12104565650224686,
      0.12062907218933105,
      0.1270650178194046,
      0.12704160809516907,
      0.13305601477622986,
      0.14346127212047577,
      0.1538163721561432,
      0.17756211757659912,
      0.18067947030067444,
      0.19768524169921875,
      0.23229001462459564,
      0.9983516335487366,
      0.9992902278900146,
      0.9992101788520813,
      0.9997392892837524,
      0.9997032284736633,
      0.9996287822723389,
      0.9990705251693726,
      0.997780978679657,
      0.9950999617576599,
      0.9597377181053162,
      0.9360073208808899,
      0.9801025390625,
      0.9686887264251709,
      0.9265074133872986,
      0.8861119151115417,
      0.9304608702659607,
      0.9691604971885681,
      0.9948311448097229,
      0.9985883831977844,
      0.9996408224105835,
      0.9998093247413635,
      0.9997767806053162,
      0.9997406601905823,
      0.9993628859519958,
      0.9991953372955322,
      0.9990465641021729,
      0.9994006156921387,
      0.9994713068008423,
      0.9989494681358337,
      0.9988012909889221,
      0.99959796667099,
      0.9994736313819885,
      0.9996590614318848,
      0.9995488524436951,
      0.9993356466293335,
      0.9976487159729004,
      0.9907655715942383,
      0.9462307691574097,
      0.8581322431564331,
      0.8360212445259094,
      0.854178786277771,
      0.7823925614356995,
      0.7866947054862976,
      0.8402552604675293,
      0.8578146696090698,
      0.9514238834381104,
      0.9802649617195129,
      0.9954504370689392,
      0.998712420463562,
      0.9989307522773743,
      0.9993345737457275,
      0.9983231425285339,
      0.9981831908226013,
      0.9987858533859253,
      0.9992383718490601,
      0.9996464252471924,
      0.9994571208953857,
      0.9980157017707825,
      0.9905759692192078,
      0.9647104144096375,
      0.8989484906196594,
      0.8749328255653381,
      0.8937382698059082,
      0.851569652557373,
      0.8822970986366272,
      0.850588858127594,
      0.8253260850906372,
      0.8682456612586975,
      0.9188311100006104,
      0.9648758172988892,
      0.9938313961029053,
      0.9964531660079956,
      0.9993764162063599,
      0.9990803599357605,
      0.9989880919456482,
      0.9972432255744934,
      0.9947088956832886,
      0.995018482208252,
      0.995266854763031,
      0.99789959192276,
      0.9973176717758179,
      0.9922112822532654,
      0.9861646294593811,
      0.958549976348877,
      0.9641510844230652,
      0.9133416414260864,
      0.9518065452575684,
      0.9184571504592896,
      0.9464728832244873,
      0.9917988777160645,
      0.9918689131736755,
      0.9984046816825867,
      0.9970749616622925,
      0.9985069632530212,
      0.9994776844978333,
      0.9995027780532837,
      0.9991328120231628,
      0.9985799789428711,
      0.9995671510696411,
      0.9995597004890442,
      0.9998469352722168,
      0.9997138977050781,
      0.9997944235801697,
      0.9995707869529724,
      0.9994823932647705,
      0.9985580444335938,
      0.9989582896232605,
      0.9994561076164246,
      0.9997202157974243,
      0.9997913241386414,
      0.9996130466461182,
      0.9996881484985352,
      0.9993042349815369,
      0.9994475841522217,
      0.997451901435852,
      0.9961748719215393,
      0.9882428646087646,
      0.971583902835846,
      0.9467113018035889,
      0.9173651337623596,
      0.8906049728393555,
      0.8264332413673401,
      0.8456318378448486,
      0.8975679278373718,
      0.8936314582824707,
      0.9188259840011597,
      0.9736654758453369,
      0.9870501160621643,
      0.9974705576896667,
      0.9989368915557861,
      0.9995850324630737,
      0.9997690916061401,
      0.9998394846916199,
      0.9998616576194763,
      0.9998589754104614,
      0.9997750520706177,
      0.9997316002845764,
      0.9994739294052124,
      0.9990987777709961,
      0.9989194273948669,
      0.9988859295845032,
      0.9995086193084717,
      0.9995412826538086,
      0.9993507862091064,
      0.9988637566566467,
      0.9954296946525574,
      0.9946117401123047,
      0.9835425615310669,
      0.987200915813446,
      0.9956978559494019,
      0.9974687099456787,
      0.9991806745529175,
      0.9994157552719116,
      0.999803900718689,
      0.9997584819793701,
      0.9997588396072388,
      0.9997321367263794,
      0.9998387694358826,
      0.9998698234558105,
      0.9998303651809692,
      0.9998499155044556,
      0.9997589588165283,
      0.9998331665992737,
      0.9999027252197266,
      0.9999291300773621,
      0.9998912215232849,
      0.9998981952667236,
      0.9997497200965881,
      0.9997175931930542,
      0.9993869662284851,
      0.9986734390258789,
      0.9937097430229187,
      0.9698403477668762,
      0.9504385590553284,
      0.8719272613525391,
      0.8189891576766968,
      0.8897608518600464,
      0.9358652830123901,
      0.9839226007461548,
      0.9961475133895874,
      0.9987109303474426,
      0.999337911605835,
      0.9995087385177612,
      0.999441385269165,
      0.9996374249458313,
      0.9991422295570374,
      0.9996866583824158,
      0.9998427033424377,
      0.9998521208763123,
      0.9999091625213623,
      0.999886155128479,
      0.9999141693115234,
      0.9997530579566956
    ],
    [
      0.2111450731754303,
      0.2568747103214264,
      0.2788550853729248,
      0.2932594418525696,
      0.2934092879295349,
      0.2964669167995453,
      0.30380678176879883,
      0.2930153012275696,
      0.28229618072509766,
      0.29725131392478943,
      0.2837836444377899,
      0.2432757318019867,
      0.2407120317220688,
      0.23594847321510315,
      0.21344560384750366,
      0.1914794147014618,
      0.19513563811779022,
      0.21709276735782623,
      0.19278381764888763,
      0.19547411799430847,
      0.20234942436218262,
      0.19731125235557556,
      0.18046045303344727,
      0.18849104642868042,
      0.19124296307563782,
      0.1735062599182129,
      0.16596922278404236,
      0.16675209999084473,
      0.17809374630451202,
      0.1733812689781189,
      0.16920429468154907,
      0.17703095078468323,
      0.1882525384426117,
      0.1805235594511032,
      0.1755072921514511,
      0.17698372900485992,
      0.17205724120140076,
      0.15815429389476776,
      0.15642118453979492,
      0.1581093966960907,
      0.14993643760681152,
      0.1442210078239441,
      0.15215462446212769,
      0.15570999681949615,
      0.14677849411964417,
      0.14774607121944427,
      0.1612699329853058,
      0.16312989592552185,
      0.1546579748392105,
      0.15571729838848114,
      0.16411307454109192,
      0.15481553971767426,
      0.14541706442832947,
      0.1637265980243683,
      0.1637200564146042,
      0.15717341005802155,
      0.14819642901420593,
      0.1662699282169342,
      0.15750771760940552,
      0.16111481189727783,
      0.16175782680511475,
      0.15595632791519165,
      0.15091784298419952,
      0.140229269862175,
      0.14402025938034058,
      0.1356622725725174,
      0.13228125870227814,
      0.13660162687301636,
      0.13817867636680603,
      0.12668167054653168,
      0.12615901231765747,
      0.12886279821395874,
      0.11710129678249359,
      0.12047604471445084,
      0.11058662086725235,
      0.10906738042831421,
      0.10911446064710617,
      0.12142017483711243,
      0.12729719281196594,
      0.13008102774620056,
      0.1367064118385315,
      0.13864962756633759,
      0.14498499035835266,
      0.14794188737869263,
      0.15150848031044006,
      0.15459397435188293,
      0.15753282606601715,
      0.1670822948217392,
      0.17680144309997559,
      0.19298198819160461,
      0.18961399793624878,
      0.21360701322555542,
      0.25665199756622314,
      0.9987313151359558,
      0.9994710087776184,
      0.9993991851806641,
      0.9997910261154175,
      0.9997473955154419,
      0.9996640086174011,
      0.999113917350769,
      0.9978158473968506,
      0.9951980710029602,
      0.959399402141571,
      0.935010552406311,
      0.980560302734375,
      0.9689348340034485,
      0.9254549145698547,
      0.8873237371444702,
      0.9299748539924622,
      0.9685958623886108,
      0.9950339198112488,
      0.9986282587051392,
      0.9996673464775085,
      0.9998267292976379,
      0.9998041391372681,
      0.9997907876968384,
      0.999507486820221,
      0.9993727207183838,
      0.9992372989654541,
      0.999518096446991,
      0.9995861649513245,
      0.9991897940635681,
      0.9991030693054199,
      0.999707818031311,
      0.999640703201294,
      0.9997566938400269,
      0.9996697306632996,
      0.999477744102478,
      0.9980881214141846,
      0.9917133450508118,
      0.9493221640586853,
      0.8576740622520447,
      0.8318676948547363,
      0.853471040725708,
      0.7783596515655518,
      0.7757607698440552,
      0.8400513529777527,
      0.8601427674293518,
      0.9558079242706299,
      0.9823688268661499,
      0.9963633418083191,
      0.9989730715751648,
      0.9991477131843567,
      0.9994746446609497,
      0.9986695647239685,
      0.998578667640686,
      0.9990326166152954,
      0.9993612170219421,
      0.9997043609619141,
      0.999525249004364,
      0.9982088208198547,
      0.9908906817436218,
      0.964717447757721,
      0.8978419899940491,
      0.8718632459640503,
      0.8911890983581543,
      0.8451615571975708,
      0.8765179514884949,
      0.8402067422866821,
      0.815291166305542,
      0.8653104305267334,
      0.918148398399353,
      0.9656445980072021,
      0.9942988753318787,
      0.9971395134925842,
      0.9995593428611755,
      0.9994359016418457,
      0.9993351101875305,
      0.9982802867889404,
      0.9966468214988708,
      0.9969321489334106,
      0.99692302942276,
      0.9986992478370667,
      0.9982246160507202,
      0.9939795136451721,
      0.9873353242874146,
      0.958723783493042,
      0.9632861614227295,
      0.9120902419090271,
      0.9510729908943176,
      0.9171054363250732,
      0.9462198615074158,
      0.9919609427452087,
      0.9919117093086243,
      0.9984877705574036,
      0.997226357460022,
      0.9986190795898438,
      0.999561607837677,
      0.9995716214179993,
      0.99930739402771,
      0.9989109635353088,
      0.9996458888053894,
      0.9996427893638611,
      0.9998739361763,
      0.999768853187561,
      0.999830424785614,
      0.9996442198753357,
      0.9995735287666321,
      0.998833417892456,
      0.9991456270217896,
      0.9995614290237427,
      0.9997773766517639,
      0.9998320937156677,
      0.9997026324272156,
      0.9997498393058777,
      0.9994601607322693,
      0.9995619654655457,
      0.9978593587875366,
      0.9965073466300964,
      0.9887199401855469,
      0.971817672252655,
      0.9477031826972961,
      0.9175400733947754,
      0.8907924890518188,
      0.8250071406364441,
      0.8447056412696838,
      0.8980696201324463,
      0.8940619826316833,
      0.9193520545959473,
      0.9740620255470276,
      0.9878842830657959,
      0.9978037476539612,
      0.9991441965103149,
      0.9996621608734131,
      0.9998152852058411,
      0.9998660683631897,
      0.9998856782913208,
      0.9998798370361328,
      0.9998062252998352,
      0.999763548374176,
      0.9995478391647339,
      0.9992478489875793,
      0.9991056323051453,
      0.9990893006324768,
      0.9996166229248047,
      0.9996469616889954,
      0.999519407749176,
      0.9991235136985779,
      0.9960188865661621,
      0.9954525828361511,
      0.9845958948135376,
      0.9883607029914856,
      0.9964284300804138,
      0.997971773147583,
      0.9993927478790283,
      0.9995359778404236,
      0.9998410940170288,
      0.999808669090271,
      0.9998014569282532,
      0.9997826814651489,
      0.9998714923858643,
      0.9998924732208252,
      0.9998586773872375,
      0.9998737573623657,
      0.9997945427894592,
      0.9998559951782227,
      0.9999167919158936,
      0.9999381303787231,
      0.9999052286148071,
      0.9999116063117981,
      0.9997891187667847,
      0.9997637271881104,
      0.9994838833808899,
      0.998813271522522,
      0.9941205978393555,
      0.9702771306037903,
      0.9514543414115906,
      0.8742284178733826,
      0.8204556703567505,
      0.8902332782745361,
      0.936970591545105,
      0.984478235244751,
      0.9966117739677429,
      0.9989398121833801,
      0.9994309544563293,
      0.999608039855957,
      0.9995637536048889,
      0.9997026920318604,
      0.999298095703125,
      0.9997390508651733,
      0.9998682141304016,
      0.9998735189437866,
      0.9999212622642517,
      0.9999018907546997,
      0.9999269247055054,
      0.9997891187667847
    ],
    [
      0.26650282740592957,
      0.3111496865749359,
      0.32163944840431213,
      0.3250264525413513,
      0.3139704465866089,
      0.32821229100227356,
      0.3300214409828186,
      0.33110734820365906,
      0.3312375545501709,
      0.3531480133533478,
      0.35348814725875854,
      0.3324728012084961,
      0.3375162184238434,
      0.34041112661361694,
      0.3218378722667694,
      0.28153571486473083,
      0.2972753942012787,
      0.3026896119117737,
      0.26563552021980286,
      0.25742796063423157,
      0.2749669551849365,
      0.27068886160850525,
      0.2349192053079605,
      0.23946242034435272,
      0.23813918232917786,
      0.21692469716072083,
      0.20971187949180603,
      0.208469420671463,
      0.21776093542575836,
      0.20773838460445404,
      0.19449326395988464,
      0.2036466896533966,
      0.21604344248771667,
      0.20906469225883484,
      0.21067875623703003,
      0.21944469213485718,
      0.22190552949905396,
      0.21251976490020752,
      0.21409377455711365,
      0.21529512107372284,
      0.21303415298461914,
      0.20766878128051758,
      0.21502673625946045,
      0.21997685730457306,
      0.21677663922309875,
      0.21579918265342712,
      0.2283157855272293,
      0.23635999858379364,
      0.22510799765586853,
      0.22056038677692413,
      0.22063449025154114,
      0.20573922991752625,
      0.19185414910316467,
      0.2109876275062561,
      0.20647361874580383,
      0.19761234521865845,
      0.19626420736312866,
      0.20895010232925415,
      0.20724767446517944,
      0.21598030626773834,
      0.2148076444864273,
      0.2055046409368515,
      0.20026788115501404,
      0.1957135945558548,
      0.1958867907524109,
      0.1874575912952423,
      0.18351587653160095,
      0.18125569820404053,
      0.18204830586910248,
      0.1724545806646347,
      0.16592910885810852,
      0.16925877332687378,
      0.15381518006324768,
      0.16065718233585358,
      0.15491344034671783,
      0.1411133110523224,
      0.1430671066045761,
      0.1562894880771637,
      0.16555801033973694,
      0.17037846148014069,
      0.17761464416980743,
      0.18424274027347565,
      0.18844488263130188,
      0.1913595348596573,
      0.19489865005016327,
      0.2003524750471115,
      0.19700196385383606,
      0.21093130111694336,
      0.21267151832580566,
      0.21783091127872467,
      0.2119589000940323,
      0.2278246283531189,
      0.2420467734336853,
      0.9990686774253845,
      0.9996280074119568,
      0.9995725750923157,
      0.999840497970581,
      0.9997904896736145,
      0.9996907711029053,
      0.9991462826728821,
      0.9978488683700562,
      0.9953753352165222,
      0.960058331489563,
      0.9368503093719482,
      0.9811596274375916,
      0.9692227244377136,
      0.9254934787750244,
      0.8923240303993225,
      0.9300185441970825,
      0.9690366983413696,
      0.9951213598251343,
      0.9986815452575684,
      0.9996944069862366,
      0.9998488426208496,
      0.9998397827148438,
      0.9998433589935303,
      0.9996493458747864,
      0.9995640516281128,
      0.9994461536407471,
      0.999646008014679,
      0.9997087121009827,
      0.9994614720344543,
      0.9994180202484131,
      0.9998093843460083,
      0.9997763633728027,
      0.9998329281806946,
      0.9997615218162537,
      0.9995887875556946,
      0.9983578324317932,
      0.9922975301742554,
      0.9520970582962036,
      0.859541654586792,
      0.8277570009231567,
      0.8531018495559692,
      0.7743207216262817,
      0.779008686542511,
      0.8457033634185791,
      0.8659241199493408,
      0.9596083760261536,
      0.9840378165245056,
      0.996965229511261,
      0.9991403818130493,
      0.9993471503257751,
      0.9996087551116943,
      0.9990307092666626,
      0.9989830851554871,
      0.9992932677268982,
      0.9995110630989075,
      0.9997644424438477,
      0.9995898604393005,
      0.9983523488044739,
      0.9910501837730408,
      0.9647991061210632,
      0.8996267914772034,
      0.8720420002937317,
      0.8899816274642944,
      0.8278249502182007,
      0.8685327768325806,
      0.8237761855125427,
      0.8094075918197632,
      0.8637486100196838,
      0.9178845882415771,
      0.9659196138381958,
      0.9945010542869568,
      0.9976176023483276,
      0.9996751546859741,
      0.9996454119682312,
      0.999584972858429,
      0.99895840883255,
      0.9979598522186279,
      0.9982936978340149,
      0.9981073141098022,
      0.9991906881332397,
      0.9988036155700684,
      0.9952110052108765,
      0.9881345629692078,
      0.9580554962158203,
      0.9618455171585083,
      0.9111773371696472,
      0.9508692026138306,
      0.916191816329956,
      0.9457935094833374,
      0.9918674826622009,
      0.9920333623886108,
      0.9986138343811035,
      0.9975571632385254,
      0.9988085627555847,
      0.9996551871299744,
      0.9996853470802307,
      0.9995300769805908,
      0.9992936849594116,
      0.9997437000274658,
      0.999747097492218,
      0.9999096989631653,
      0.999835729598999,
      0.9998728632926941,
      0.9997347593307495,
      0.9996844530105591,
      0.9991732835769653,
      0.9993811249732971,
      0.9996845722198486,
      0.9998413920402527,
      0.9998804926872253,
      0.9998061060905457,
      0.9998330473899841,
      0.9996645450592041,
      0.9997133612632751,
      0.9984749555587769,
      0.9972953200340271,
      0.99025958776474,
      0.9741640090942383,
      0.9523594379425049,
      0.9214798212051392,
      0.895479679107666,
      0.8278672695159912,
      0.8488616943359375,
      0.9024959802627563,
      0.9000914692878723,
      0.9259405136108398,
      0.9777497053146362,
      0.9903097152709961,
      0.9984112977981567,
      0.9994085431098938,
      0.9997609853744507,
      0.9998664855957031,
      0.999897301197052,
      0.9999122619628906,
      0.9999047517776489,
      0.9998435378074646,
      0.9998003840446472,
      0.9996330142021179,
      0.9994234442710876,
      0.9993182420730591,
      0.9993152022361755,
      0.999727725982666,
      0.9997529983520508,
      0.9996826648712158,
      0.9994222521781921,
      0.9971726536750793,
      0.9970515966415405,
      0.987360954284668,
      0.9909406900405884,
      0.9977551102638245,
      0.9987742304801941,
      0.9996243119239807,
      0.999686598777771,
      0.9998855590820312,
      0.9998646378517151,
      0.9998501539230347,
      0.9998367428779602,
      0.9999009966850281,
      0.9999163150787354,
      0.9998899102210999,
      0.9999010562896729,
      0.9998340606689453,
      0.9998829364776611,
      0.99993497133255,
      0.9999509453773499,
      0.9999248385429382,
      0.9999306797981262,
      0.9998355507850647,
      0.9998204112052917,
      0.9995989203453064,
      0.9990462064743042,
      0.994897723197937,
      0.9723719358444214,
      0.9548081755638123,
      0.8812856674194336,
      0.8262181282043457,
      0.8920980095863342,
      0.9383268356323242,
      0.9850457310676575,
      0.9968955516815186,
      0.9991335272789001,
      0.9995303750038147,
      0.9997008442878723,
      0.9996626377105713,
      0.9997711777687073,
      0.9994652271270752,
      0.9998060464859009,
      0.9999004602432251,
      0.9999018311500549,
      0.9999378323554993,
      0.9999234676361084,
      0.9999433159828186,
      0.999835193157196
    ],
    [
      0.3150339722633362,
      0.3477163314819336,
      0.34917253255844116,
      0.34830695390701294,
      0.3311190605163574,
      0.35097232460975647,
      0.34693360328674316,
      0.33839651942253113,
      0.3333292603492737,
      0.36947351694107056,
      0.36536452174186707,
      0.35421788692474365,
      0.3820595145225525,
      0.40350666642189026,
      0.4015306830406189,
      0.3818754553794861,
      0.4263331890106201,
      0.43694931268692017,
      0.38329046964645386,
      0.3546842634677887,
      0.3873295187950134,
      0.35999536514282227,
      0.3016844093799591,
      0.30262213945388794,
      0.3118533492088318,
      0.2758331596851349,
      0.2493058443069458,
      0.24793949723243713,
      0.25020092725753784,
      0.23605966567993164,
      0.22476820647716522,
      0.24282637238502502,
      0.2578147053718567,
      0.24514153599739075,
      0.2472136914730072,
      0.2705973982810974,
      0.27658915519714355,
      0.2687130272388458,
      0.27331164479255676,
      0.2960691452026367,
      0.2983172535896301,
      0.2890196442604065,
      0.29727113246917725,
      0.31406599283218384,
      0.31165027618408203,
      0.2924724817276001,
      0.297169029712677,
      0.29070213437080383,
      0.2571645975112915,
      0.24435415863990784,
      0.23237818479537964,
      0.21215754747390747,
      0.19859984517097473,
      0.21384263038635254,
      0.2070237100124359,
      0.1974201202392578,
      0.20585620403289795,
      0.22625401616096497,
      0.23079562187194824,
      0.25162404775619507,
      0.2643776535987854,
      0.2608318030834198,
      0.25791826844215393,
      0.2664223313331604,
      0.26526954770088196,
      0.2542697787284851,
      0.24862968921661377,
      0.26129499077796936,
      0.2490721046924591,
      0.24223339557647705,
      0.22034184634685516,
      0.23163843154907227,
      0.2109096199274063,
      0.21356317400932312,
      0.21203148365020752,
      0.209793359041214,
      0.1978522539138794,
      0.2024366855621338,
      0.21119536459445953,
      0.22678279876708984,
      0.2265583723783493,
      0.2347220778465271,
      0.24752961099147797,
      0.25401270389556885,
      0.26437389850616455,
      0.2641906440258026,
      0.2648746967315674,
      0.2818727493286133,
      0.2841266095638275,
      0.2808866500854492,
      0.2791141867637634,
      0.3024137616157532,
      0.3186400234699249,
      0.999316394329071,
      0.9997472167015076,
      0.999712347984314,
      0.999883770942688,
      0.9998337030410767,
      0.9997230172157288,
      0.9991735219955444,
      0.997758150100708,
      0.9951871633529663,
      0.9583295583724976,
      0.9359995126724243,
      0.9799004793167114,
      0.9673434495925903,
      0.9215058088302612,
      0.8957614302635193,
      0.9285274744033813,
      0.9659853577613831,
      0.9948413968086243,
      0.9985841512680054,
      0.9997201561927795,
      0.9998729825019836,
      0.9998771548271179,
      0.9998869895935059,
      0.9997574687004089,
      0.9997037053108215,
      0.9995957612991333,
      0.9997342824935913,
      0.9997879266738892,
      0.9996326565742493,
      0.9996320605278015,
      0.9998740553855896,
      0.9998584985733032,
      0.9998847842216492,
      0.9998282790184021,
      0.9996902942657471,
      0.9986835718154907,
      0.9930410385131836,
      0.9565581679344177,
      0.8675707578659058,
      0.8282296061515808,
      0.8561710715293884,
      0.7728469967842102,
      0.788891077041626,
      0.8579870462417603,
      0.8766095638275146,
      0.9640750885009766,
      0.9857177138328552,
      0.9976239800453186,
      0.999329149723053,
      0.9995279312133789,
      0.9997289776802063,
      0.9993501901626587,
      0.9992963075637817,
      0.9995020031929016,
      0.9996562004089355,
      0.9998236894607544,
      0.9996503591537476,
      0.9984303116798401,
      0.9907539486885071,
      0.9616594910621643,
      0.9007599949836731,
      0.8740863800048828,
      0.885726273059845,
      0.8134247064590454,
      0.848456084728241,
      0.7796530723571777,
      0.7943055033683777,
      0.862906813621521,
      0.9205198287963867,
      0.9683054685592651,
      0.9950782060623169,
      0.9983260035514832,
      0.9997807145118713,
      0.9997939467430115,
      0.9997498989105225,
      0.9994354248046875,
      0.9990023970603943,
      0.9991846680641174,
      0.9989983439445496,
      0.9995293021202087,
      0.9992597103118896,
      0.9968101382255554,
      0.9898210167884827,
      0.9599899649620056,
      0.961625337600708,
      0.9112285375595093,
      0.9497215151786804,
      0.9158726930618286,
      0.9468239545822144,
      0.9920247197151184,
      0.9918124675750732,
      0.9986826181411743,
      0.9978402256965637,
      0.9989895224571228,
      0.9997511506080627,
      0.9997722506523132,
      0.9997013807296753,
      0.9995688199996948,
      0.9998202323913574,
      0.9998317360877991,
      0.9999377727508545,
      0.9998871684074402,
      0.9999053478240967,
      0.99980229139328,
      0.9997631907463074,
      0.9994159936904907,
      0.9995483160018921,
      0.999773383140564,
      0.9998896718025208,
      0.9999173879623413,
      0.9998775720596313,
      0.9998911023139954,
      0.9997884035110474,
      0.9998114109039307,
      0.9989452958106995,
      0.9978159666061401,
      0.9911482930183411,
      0.9744026064872742,
      0.9536338448524475,
      0.9209477305412292,
      0.8941150307655334,
      0.8262521624565125,
      0.8543665409088135,
      0.9061660766601562,
      0.9042044878005981,
      0.9302643537521362,
      0.9797806143760681,
      0.9919509291648865,
      0.9988274574279785,
      0.9996007680892944,
      0.9998438954353333,
      0.9999129176139832,
      0.9999284148216248,
      0.999937117099762,
      0.9999260902404785,
      0.9998759627342224,
      0.9998327493667603,
      0.9997109770774841,
      0.9995852708816528,
      0.9995095729827881,
      0.9995261430740356,
      0.9998262524604797,
      0.9998459815979004,
      0.9998129606246948,
      0.9996538162231445,
      0.9981712698936462,
      0.9980266094207764,
      0.9890201091766357,
      0.9924171566963196,
      0.9984883666038513,
      0.9992468953132629,
      0.9997702240943909,
      0.9997950196266174,
      0.9999198317527771,
      0.9999060034751892,
      0.9998868107795715,
      0.9998766779899597,
      0.9999217987060547,
      0.9999343752861023,
      0.9999144077301025,
      0.9999216794967651,
      0.999864935874939,
      0.9999033212661743,
      0.9999488592147827,
      0.9999619126319885,
      0.999943733215332,
      0.9999492764472961,
      0.9998831152915955,
      0.9998714923858643,
      0.9997029304504395,
      0.9992204904556274,
      0.9956598877906799,
      0.9736077785491943,
      0.9565959572792053,
      0.8880022764205933,
      0.8342085480690002,
      0.8959424495697021,
      0.9408326148986816,
      0.9861350059509277,
      0.9973518252372742,
      0.9992716908454895,
      0.9996135234832764,
      0.9997820258140564,
      0.9997537136077881,
      0.9998368620872498,
      0.9996384978294373,
      0.9998713135719299,
      0.999930739402771,
      0.9999287128448486,
      0.9999526143074036,
      0.9999412298202515,
      0.9999560117721558,
      0.9998638033866882
    ],
    [
      0.34464970231056213,
      0.38020989298820496,
      0.398536741733551,
      0.39340946078300476,
      0.3808027505874634,
      0.41289985179901123,
      0.4150705933570862,
      0.37284186482429504,
      0.3925118148326874,
      0.4543088674545288,
      0.4354330003261566,
      0.40585458278656006,
      0.47509652376174927,
      0.5162296891212463,
      0.48712101578712463,
      0.4649235010147095,
      0.5228520035743713,
      0.5289874076843262,
      0.4550773501396179,
      0.43530380725860596,
      0.46754777431488037,
      0.42951709032058716,
      0.3529077172279358,
      0.3643593192100525,
      0.3678247332572937,
      0.3158966302871704,
      0.29207712411880493,
      0.2926607131958008,
      0.2879156768321991,
      0.26838529109954834,
      0.26450952887535095,
      0.29044073820114136,
      0.3028146028518677,
      0.2864559292793274,
      0.2838202118873596,
      0.31754663586616516,
      0.3434392213821411,
      0.33262044191360474,
      0.33497369289398193,
      0.37724190950393677,
      0.3970351219177246,
      0.3739776611328125,
      0.3727133870124817,
      0.38957589864730835,
      0.3733205795288086,
      0.3462827503681183,
      0.336861252784729,
      0.3187565207481384,
      0.2834898829460144,
      0.2651914358139038,
      0.2620307207107544,
      0.24056793749332428,
      0.2200116366147995,
      0.23898977041244507,
      0.23724114894866943,
      0.23858703672885895,
      0.24445144832134247,
      0.2723637819290161,
      0.2672969698905945,
      0.2940841317176819,
      0.3140435218811035,
      0.32332754135131836,
      0.3215909004211426,
      0.33485710620880127,
      0.3377194404602051,
      0.32831594347953796,
      0.31802618503570557,
      0.31783023476600647,
      0.31170377135276794,
      0.2968524694442749,
      0.2749432623386383,
      0.27903294563293457,
      0.2582879960536957,
      0.25470709800720215,
      0.26567739248275757,
      0.25887906551361084,
      0.23734991252422333,
      0.24622546136379242,
      0.26133212447166443,
      0.2753494083881378,
      0.2737889885902405,
      0.2814783751964569,
      0.28939104080200195,
      0.2969721555709839,
      0.3085727095603943,
      0.2941218614578247,
      0.3010713458061218,
      0.3211086392402649,
      0.3264974355697632,
      0.3128460943698883,
      0.30557146668434143,
      0.3218190371990204,
      0.34832119941711426,
      0.9994317293167114,
      0.9998018741607666,
      0.9997788667678833,
      0.9999035596847534,
      0.9998583793640137,
      0.9997449517250061,
      0.9991910457611084,
      0.997581958770752,
      0.9947934746742249,
      0.956484317779541,
      0.9350327253341675,
      0.9785506725311279,
      0.965927004814148,
      0.9186915755271912,
      0.895305335521698,
      0.9263266921043396,
      0.9620539546012878,
      0.994238018989563,
      0.9984961152076721,
      0.9997298121452332,
      0.999887228012085,
      0.9998985528945923,
      0.9999069571495056,
      0.9998070597648621,
      0.9997656941413879,
      0.9996610283851624,
      0.9997723698616028,
      0.999821126461029,
      0.9997068643569946,
      0.99972003698349,
      0.9998999238014221,
      0.9998878240585327,
      0.999906063079834,
      0.9998618364334106,
      0.9997541904449463,
      0.9988967180252075,
      0.9935242533683777,
      0.9588309526443481,
      0.8762195706367493,
      0.8299329876899719,
      0.8511756658554077,
      0.7738083004951477,
      0.7954981923103333,
      0.8637530207633972,
      0.8846529126167297,
      0.9661413431167603,
      0.9864767789840698,
      0.9979793429374695,
      0.9994285702705383,
      0.9996231198310852,
      0.9997866749763489,
      0.9995017051696777,
      0.9994460940361023,
      0.9995996356010437,
      0.9997335076332092,
      0.9998553991317749,
      0.9996817708015442,
      0.9984201788902283,
      0.9895333051681519,
      0.9568625688552856,
      0.896405041217804,
      0.8733339905738831,
      0.8827319145202637,
      0.7978162169456482,
      0.8371977210044861,
      0.7548678517341614,
      0.7809369564056396,
      0.8646137714385986,
      0.923344075679779,
      0.9707968235015869,
      0.9956721663475037,
      0.9987930059432983,
      0.999835729598999,
      0.9998477697372437,
      0.999815821647644,
      0.9995908737182617,
      0.9993829727172852,
      0.9994699954986572,
      0.9993259906768799,
      0.9996721148490906,
      0.9994934797286987,
      0.9978720545768738,
      0.9913231730461121,
      0.9625374674797058,
      0.9617772102355957,
      0.9118013381958008,
      0.9481559991836548,
      0.9153375625610352,
      0.9459516406059265,
      0.9917663931846619,
      0.9909131526947021,
      0.9986664652824402,
      0.9979822635650635,
      0.999090313911438,
      0.999772310256958,
      0.9998009204864502,
      0.9997618198394775,
      0.9996674656867981,
      0.9998495578765869,
      0.999864399433136,
      0.9999485611915588,
      0.9999076128005981,
      0.9999187588691711,
      0.9998297691345215,
      0.9997986555099487,
      0.9995149970054626,
      0.9996106624603271,
      0.9998068809509277,
      0.9999058842658997,
      0.9999309182167053,
      0.9999038577079773,
      0.9999123811721802,
      0.9998317956924438,
      0.9998483061790466,
      0.9991543292999268,
      0.9981083869934082,
      0.9917675256729126,
      0.9742985367774963,
      0.9545571804046631,
      0.9220064878463745,
      0.8937963247299194,
      0.8233919143676758,
      0.8554524183273315,
      0.9093096256256104,
      0.9080178737640381,
      0.9328732490539551,
      0.981132984161377,
      0.9930785298347473,
      0.9990202188491821,
      0.9996804594993591,
      0.9998779296875,
      0.9999329447746277,
      0.9999431371688843,
      0.9999486207962036,
      0.9999365210533142,
      0.9998919367790222,
      0.9998489022254944,
      0.9997459650039673,
      0.9996517896652222,
      0.9995930790901184,
      0.999616801738739,
      0.9998652935028076,
      0.9998818635940552,
      0.9998595714569092,
      0.9997349381446838,
      0.9985604882240295,
      0.9983413815498352,
      0.9896388649940491,
      0.9929439425468445,
      0.9987126588821411,
      0.9993647933006287,
      0.9998143315315247,
      0.9998321533203125,
      0.9999328255653381,
      0.999921441078186,
      0.9999024271965027,
      0.99989253282547,
      0.9999296069145203,
      0.9999410510063171,
      0.9999248385429382,
      0.999930202960968,
      0.9998772144317627,
      0.9999114274978638,
      0.999954342842102,
      0.9999671578407288,
      0.9999536871910095,
      0.9999589323997498,
      0.9999067187309265,
      0.9998931884765625,
      0.9997414946556091,
      0.9993230700492859,
      0.9960857033729553,
      0.9732652306556702,
      0.955989420413971,
      0.8909879922866821,
      0.8327974081039429,
      0.8991562128067017,
      0.9410150051116943,
      0.9862348437309265,
      0.9975296258926392,
      0.9993310570716858,
      0.999647319316864,
      0.9998206496238708,
      0.9997992515563965,
      0.9998656511306763,
      0.9997179508209229,
      0.9999006986618042,
      0.9999449253082275,
      0.9999419450759888,
      0.9999593496322632,
      0.9999492764472961,
      0.9999621510505676,
      0.9998795986175537
    ],
    [
      0.3552827537059784,
      0.3946380019187927,
      0.4211466610431671,
      0.41620755195617676,
      0.41713255643844604,
      0.46234428882598877,
      0.46804264187812805,
      0.4258614480495453,
      0.4815686047077179,
      0.5365025997161865,
      0.5002152323722839,
      0.4703710377216339,
      0.5414988398551941,
      0.569928765296936,
      0.5248848795890808,
      0.5058068037033081,
      0.5644876956939697,
      0.5585713386535645,
      0.48493969440460205,
      0.4877428710460663,
      0.5171322822570801,
      0.4656376540660858,
      0.39048442244529724,
      0.41337597370147705,
      0.3963615298271179,
      0.33452972769737244,
      0.32478073239326477,
      0.32179179787635803,
      0.3162401020526886,
      0.29816386103630066,
      0.29433709383010864,
      0.32857662439346313,
      0.3378467559814453,
      0.32304471731185913,
      0.334852933883667,
      0.3836080729961395,
      0.4166455864906311,
      0.4048561155796051,
      0.4020051658153534,
      0.4499785900115967,
      0.47878387570381165,
      0.44420909881591797,
      0.43380308151245117,
      0.449313759803772,
      0.4307735860347748,
      0.38679277896881104,
      0.3744538426399231,
      0.3617205023765564,
      0.3118186593055725,
      0.3009827435016632,
      0.3002951741218567,
      0.28846192359924316,
      0.25615939497947693,
      0.27189767360687256,
      0.2860921621322632,
      0.27827978134155273,
      0.2908230721950531,
      0.3248947858810425,
      0.3216036856174469,
      0.3379899859428406,
      0.3616999685764313,
      0.37250787019729614,
      0.36705484986305237,
      0.37664681673049927,
      0.3897162675857544,
      0.393142431974411,
      0.36815962195396423,
      0.359884113073349,
      0.3516659140586853,
      0.35538819432258606,
      0.3135746717453003,
      0.316515177488327,
      0.2963739335536957,
      0.2919248938560486,
      0.29519176483154297,
      0.28845837712287903,
      0.27037477493286133,
      0.28188732266426086,
      0.29668858647346497,
      0.3160245418548584,
      0.3136712908744812,
      0.31496474146842957,
      0.30827829241752625,
      0.33939647674560547,
      0.3416597247123718,
      0.3247148096561432,
      0.33265259861946106,
      0.35469308495521545,
      0.3564877212047577,
      0.3421308696269989,
      0.33456525206565857,
      0.35025280714035034,
      0.36629387736320496,
      0.9995048642158508,
      0.9998326301574707,
      0.9998157620429993,
      0.9999165534973145,
      0.9998680949211121,
      0.9997544884681702,
      0.9991395473480225,
      0.9973614811897278,
      0.9940536022186279,
      0.9540011882781982,
      0.933622419834137,
      0.975706160068512,
      0.9631186723709106,
      0.9132544994354248,
      0.8943324089050293,
      0.9238439798355103,
      0.959235668182373,
      0.9937674403190613,
      0.9984617233276367,
      0.9997440576553345,
      0.9998946785926819,
      0.99991375207901,
      0.9999197721481323,
      0.9998366832733154,
      0.9998010993003845,
      0.9996992349624634,
      0.9997934103012085,
      0.9998389482498169,
      0.9997461438179016,
      0.9997691512107849,
      0.9999156594276428,
      0.9999057054519653,
      0.9999209642410278,
      0.9998824000358582,
      0.9997967481613159,
      0.999043345451355,
      0.9938350319862366,
      0.9599730968475342,
      0.878524661064148,
      0.8225908279418945,
      0.8521512746810913,
      0.7717528939247131,
      0.7896835803985596,
      0.8664261102676392,
      0.8913072347640991,
      0.9680330753326416,
      0.9877884387969971,
      0.9982956051826477,
      0.9995031952857971,
      0.9996808767318726,
      0.9998116493225098,
      0.999589741230011,
      0.9995251893997192,
      0.999650239944458,
      0.9997774958610535,
      0.9998728632926941,
      0.999707818031311,
      0.9984901547431946,
      0.9889628887176514,
      0.9541298151016235,
      0.8978416919708252,
      0.8714219927787781,
      0.8825420141220093,
      0.7967057228088379,
      0.8331482410430908,
      0.7488587498664856,
      0.7692825794219971,
      0.859488308429718,
      0.9224700927734375,
      0.9705698490142822,
      0.9957872033119202,
      0.9989689588546753,
      0.9998617172241211,
      0.9998766183853149,
      0.9998525977134705,
      0.9996727705001831,
      0.999555766582489,
      0.9996042251586914,
      0.9994797110557556,
      0.9997344613075256,
      0.9995846152305603,
      0.9981434941291809,
      0.9912329316139221,
      0.9607847929000854,
      0.9595228433609009,
      0.9097809791564941,
      0.9459118843078613,
      0.9144247770309448,
      0.9423546195030212,
      0.9904168248176575,
      0.9894864559173584,
      0.9985979199409485,
      0.9980875849723816,
      0.9991697669029236,
      0.9998084306716919,
      0.9998310804367065,
      0.9998066425323486,
      0.999739944934845,
      0.9998720288276672,
      0.9998884797096252,
      0.9999555945396423,
      0.9999220967292786,
      0.9999286532402039,
      0.9998502135276794,
      0.9998247027397156,
      0.9995874166488647,
      0.9996577501296997,
      0.999830961227417,
      0.9999179840087891,
      0.9999406933784485,
      0.9999231100082397,
      0.9999292492866516,
      0.9998641014099121,
      0.9998740553855896,
      0.9992840886116028,
      0.9983033537864685,
      0.9918975830078125,
      0.9731706380844116,
      0.9540774822235107,
      0.9215243458747864,
      0.8938943147659302,
      0.8224520683288574,
      0.8516330718994141,
      0.9103314280509949,
      0.9088554978370667,
      0.9313393235206604,
      0.9801314473152161,
      0.9932859539985657,
      0.9991357922554016,
      0.9997425675392151,
      0.9999048113822937,
      0.9999471306800842,
      0.9999526739120483,
      0.9999557733535767,
      0.9999428987503052,
      0.9999023675918579,
      0.9998605847358704,
      0.9997678995132446,
      0.9996919631958008,
      0.9996392726898193,
      0.9996699094772339,
      0.9998890161514282,
      0.9999048113822937,
      0.999893844127655,
      0.999795138835907,
      0.9988110065460205,
      0.9985353350639343,
      0.9897693991661072,
      0.9931169152259827,
      0.9988371729850769,
      0.9994627237319946,
      0.9998494982719421,
      0.9998618960380554,
      0.9999419450759888,
      0.9999304413795471,
      0.999913215637207,
      0.9999039769172668,
      0.9999352693557739,
      0.9999454617500305,
      0.9999310970306396,
      0.9999355673789978,
      0.9998854398727417,
      0.9999163746833801,
      0.9999574422836304,
      0.9999702572822571,
      0.9999594688415527,
      0.9999653100967407,
      0.999924898147583,
      0.99991375207901,
      0.9997850060462952,
      0.999390184879303,
      0.9962089657783508,
      0.9715876579284668,
      0.9526866674423218,
      0.8865839242935181,
      0.8278491497039795,
      0.8971558809280396,
      0.9380052089691162,
      0.9851908683776855,
      0.997528612613678,
      0.9993675947189331,
      0.9996744990348816,
      0.9998453259468079,
      0.9998357892036438,
      0.999889612197876,
      0.9997760653495789,
      0.9999197125434875,
      0.9999536871910095,
      0.9999493956565857,
      0.9999628067016602,
      0.999954104423523,
      0.9999660849571228,
      0.999891459941864
    ],
    [
      0.3746512234210968,
      0.41830652952194214,
      0.44005993008613586,
      0.4473336935043335,
      0.462906152009964,
      0.5104209184646606,
      0.5205540657043457,
      0.4800979197025299,
      0.5259337425231934,
      0.5809558033943176,
      0.5457351803779602,
      0.51036536693573,
      0.5722782611846924,
      0.5976702570915222,
      0.5499427914619446,
      0.5350197553634644,
      0.5858239531517029,
      0.5722076892852783,
      0.5063396096229553,
      0.5137810707092285,
      0.5336711406707764,
      0.4804803133010864,
      0.416118860244751,
      0.43888798356056213,
      0.4128740131855011,
      0.3562268018722534,
      0.35199445486068726,
      0.3517315983772278,
      0.3512013256549835,
      0.32918328046798706,
      0.32366234064102173,
      0.36487290263175964,
      0.3839508891105652,
      0.3638228178024292,
      0.38250932097435,
      0.44508400559425354,
      0.4794113337993622,
      0.46260955929756165,
      0.4666447937488556,
      0.5146520733833313,
      0.5500909686088562,
      0.5077495574951172,
      0.4918157458305359,
      0.5103368759155273,
      0.502261757850647,
      0.4419485330581665,
      0.42315319180488586,
      0.4292602241039276,
      0.3788301348686218,
      0.35074862837791443,
      0.3476216495037079,
      0.3507082164287567,
      0.31172728538513184,
      0.32534074783325195,
      0.3380560278892517,
      0.3310079872608185,
      0.3642367720603943,
      0.39098116755485535,
      0.38854357600212097,
      0.4013928174972534,
      0.43172675371170044,
      0.4457503855228424,
      0.4268782138824463,
      0.43211615085601807,
      0.44726037979125977,
      0.4559912383556366,
      0.42566007375717163,
      0.4011024832725525,
      0.39261484146118164,
      0.4067217707633972,
      0.351605087518692,
      0.35000312328338623,
      0.3254169523715973,
      0.32100600004196167,
      0.334154337644577,
      0.3210889995098114,
      0.30671194195747375,
      0.31484901905059814,
      0.3284000754356384,
      0.3447084128856659,
      0.3549431562423706,
      0.3493874967098236,
      0.3516504168510437,
      0.38227567076683044,
      0.3895900249481201,
      0.37510156631469727,
      0.3662371039390564,
      0.3917292654514313,
      0.39965933561325073,
      0.3819428086280823,
      0.3778565227985382,
      0.3964855670928955,
      0.39652004837989807,
      0.9995669722557068,
      0.9998581409454346,
      0.9998447895050049,
      0.9999265074729919,
      0.9998737573623657,
      0.9997483491897583,
      0.9991151690483093,
      0.9971957206726074,
      0.9938645362854004,
      0.9544902443885803,
      0.9323205947875977,
      0.9754202365875244,
      0.9623793959617615,
      0.9106628894805908,
      0.8906286358833313,
      0.921044111251831,
      0.959295928478241,
      0.9938105940818787,
      0.998467743396759,
      0.9997466802597046,
      0.99990314245224,
      0.9999236464500427,
      0.9999309778213501,
      0.999862015247345,
      0.9998302459716797,
      0.9997305274009705,
      0.9998092651367188,
      0.9998521208763123,
      0.9997769594192505,
      0.999803364276886,
      0.9999269247055054,
      0.9999176263809204,
      0.9999316930770874,
      0.9999015927314758,
      0.999828040599823,
      0.9992097020149231,
      0.9944702386856079,
      0.961284875869751,
      0.8723109364509583,
      0.8265775442123413,
      0.8490073680877686,
      0.7644764184951782,
      0.7895612716674805,
      0.8654392957687378,
      0.8960142731666565,
      0.9703589677810669,
      0.9898014068603516,
      0.9986664652824402,
      0.999588668346405,
      0.9997389912605286,
      0.9998394250869751,
      0.9996641278266907,
      0.9995884895324707,
      0.9996912479400635,
      0.9998105764389038,
      0.9998928904533386,
      0.9997394680976868,
      0.9986172318458557,
      0.9889498353004456,
      0.954820454120636,
      0.8907446265220642,
      0.8616890907287598,
      0.8799595832824707,
      0.795681357383728,
      0.8325963020324707,
      0.7423394322395325,
      0.760800838470459,
      0.8575343489646912,
      0.9203672409057617,
      0.97069251537323,
      0.9959914088249207,
      0.9991440773010254,
      0.999882698059082,
      0.9999000430107117,
      0.9998804330825806,
      0.9997286200523376,
      0.9996697306632996,
      0.9996978044509888,
      0.9996028542518616,
      0.9997832179069519,
      0.9996580481529236,
      0.998467743396759,
      0.9913556575775146,
      0.9593693614006042,
      0.9570777416229248,
      0.9084054231643677,
      0.9445856809616089,
      0.9120143055915833,
      0.9385747313499451,
      0.9881072640419006,
      0.9879997968673706,
      0.9985186457633972,
      0.9981617331504822,
      0.9992439150810242,
      0.999839186668396,
      0.9998531341552734,
      0.9998420476913452,
      0.9997878074645996,
      0.9998912811279297,
      0.9999066591262817,
      0.9999606013298035,
      0.9999306797981262,
      0.999935507774353,
      0.9998647570610046,
      0.9998447299003601,
      0.9996443390846252,
      0.9996958374977112,
      0.9998487830162048,
      0.9999264478683472,
      0.9999473690986633,
      0.9999380707740784,
      0.9999432563781738,
      0.9998918175697327,
      0.9998957514762878,
      0.9993991851806641,
      0.9984564185142517,
      0.9921107888221741,
      0.9722934365272522,
      0.9538090229034424,
      0.9210275411605835,
      0.8922187685966492,
      0.8131237030029297,
      0.8476573824882507,
      0.9132004976272583,
      0.9096054434776306,
      0.9307329654693604,
      0.9785000681877136,
      0.993276059627533,
      0.9991981983184814,
      0.999789834022522,
      0.999925434589386,
      0.9999558925628662,
      0.9999590516090393,
      0.9999606013298035,
      0.9999476671218872,
      0.9999110698699951,
      0.9998700022697449,
      0.9997835159301758,
      0.9997196197509766,
      0.9996722936630249,
      0.9997027516365051,
      0.999904215335846,
      0.999916672706604,
      0.9999158978462219,
      0.9998411536216736,
      0.9990643262863159,
      0.9987567067146301,
      0.9901634454727173,
      0.9935941100120544,
      0.9990159273147583,
      0.9995719790458679,
      0.9998829960823059,
      0.9998871088027954,
      0.9999494552612305,
      0.9999366998672485,
      0.9999207854270935,
      0.9999122619628906,
      0.9999392032623291,
      0.9999485611915588,
      0.9999353289604187,
      0.9999385476112366,
      0.9998897314071655,
      0.9999195337295532,
      0.999959409236908,
      0.9999724626541138,
      0.9999635815620422,
      0.9999703168869019,
      0.9999390244483948,
      0.9999279975891113,
      0.9998197555541992,
      0.9994345307350159,
      0.996238112449646,
      0.9698460102081299,
      0.9491043090820312,
      0.8801093697547913,
      0.8291420936584473,
      0.8897520303726196,
      0.9345943927764893,
      0.9836025834083557,
      0.9974526762962341,
      0.9993780255317688,
      0.9996997714042664,
      0.9998654723167419,
      0.9998672604560852,
      0.9999096989631653,
      0.9998255372047424,
      0.9999345541000366,
      0.9999606609344482,
      0.9999551773071289,
      0.9999650716781616,
      0.9999570250511169,
      0.9999685883522034,
      0.9998998045921326
    ],
    [
      0.4318538308143616,
      0.47178012132644653,
      0.49928659200668335,
      0.516193151473999,
      0.5349338054656982,
      0.581114649772644,
      0.5935483574867249,
      0.5489400625228882,
      0.5815973877906799,
      0.6343328952789307,
      0.5994246006011963,
      0.5644832253456116,
      0.6075456738471985,
      0.6328224539756775,
      0.5872448682785034,
      0.5663933157920837,
      0.6170424818992615,
      0.6010870933532715,
      0.5404248237609863,
      0.5451437830924988,
      0.5672755837440491,
      0.5087942481040955,
      0.44839155673980713,
      0.4810101091861725,
      0.45616835355758667,
      0.39019742608070374,
      0.3832005560398102,
      0.4008052349090576,
      0.3788627088069916,
      0.3793642520904541,
      0.3650231659412384,
      0.41779816150665283,
      0.432416707277298,
      0.4126282036304474,
      0.43820568919181824,
      0.4939730167388916,
      0.5399336814880371,
      0.5261512994766235,
      0.5272177457809448,
      0.5761064291000366,
      0.6074589490890503,
      0.5751103758811951,
      0.5628843307495117,
      0.5944927334785461,
      0.595897376537323,
      0.5438048839569092,
      0.5368837118148804,
      0.5704624056816101,
      0.5236741900444031,
      0.4785544276237488,
      0.4855518937110901,
      0.49780187010765076,
      0.44160979986190796,
      0.4078810214996338,
      0.44279468059539795,
      0.4574991464614868,
      0.4679580330848694,
      0.493149995803833,
      0.5117809772491455,
      0.5124890208244324,
      0.5291190147399902,
      0.5444576144218445,
      0.5211323499679565,
      0.5121259689331055,
      0.5183588266372681,
      0.5159853100776672,
      0.4901769161224365,
      0.4651110768318176,
      0.4478120803833008,
      0.45401379466056824,
      0.4086306393146515,
      0.3938927948474884,
      0.36857637763023376,
      0.3693995773792267,
      0.37231945991516113,
      0.36526578664779663,
      0.349865198135376,
      0.3590788245201111,
      0.35936176776885986,
      0.374173641204834,
      0.3928810954093933,
      0.39193370938301086,
      0.39852017164230347,
      0.4167104959487915,
      0.42761000990867615,
      0.43830955028533936,
      0.4133594036102295,
      0.4248945713043213,
      0.44046926498413086,
      0.4329545497894287,
      0.418197900056839,
      0.44905605912208557,
      0.4692249298095703,
      0.9996278882026672,
      0.9998818635940552,
      0.9998686909675598,
      0.9999367594718933,
      0.9998820424079895,
      0.9997547268867493,
      0.9991224408149719,
      0.9972682595252991,
      0.9938094615936279,
      0.9544013738632202,
      0.931222140789032,
      0.9797962307929993,
      0.9668043851852417,
      0.9151175022125244,
      0.8784792423248291,
      0.9198071956634521,
      0.9600607752799988,
      0.9944295883178711,
      0.9986076354980469,
      0.9997687935829163,
      0.9999134540557861,
      0.9999351501464844,
      0.9999396800994873,
      0.999885618686676,
      0.9998572468757629,
      0.9997624754905701,
      0.9998259544372559,
      0.9998655915260315,
      0.9998080730438232,
      0.999834418296814,
      0.9999387264251709,
      0.9999297261238098,
      0.9999431371688843,
      0.9999189376831055,
      0.9998639225959778,
      0.9993970990180969,
      0.9956948757171631,
      0.9672874808311462,
      0.8866516947746277,
      0.8348585367202759,
      0.8551853895187378,
      0.772671103477478,
      0.7940407395362854,
      0.8782243728637695,
      0.9061200618743896,
      0.9758033156394958,
      0.9930108189582825,
      0.999043345451355,
      0.9996715188026428,
      0.9997847676277161,
      0.9998654723167419,
      0.9997307658195496,
      0.999647855758667,
      0.9997342228889465,
      0.9998470544815063,
      0.9999157190322876,
      0.9997877478599548,
      0.9988651871681213,
      0.9907506704330444,
      0.9554954171180725,
      0.8812527656555176,
      0.8619747757911682,
      0.8711222410202026,
      0.7961419820785522,
      0.8274195790290833,
      0.743227481842041,
      0.7594755291938782,
      0.861594557762146,
      0.9220419526100159,
      0.9730114936828613,
      0.9965102672576904,
      0.9993320107460022,
      0.9999030232429504,
      0.9999216198921204,
      0.9999063611030579,
      0.9997747540473938,
      0.9997514486312866,
      0.999764621257782,
      0.999708890914917,
      0.9998251795768738,
      0.9997273683547974,
      0.9988380670547485,
      0.9920663833618164,
      0.9617931246757507,
      0.9572001695632935,
      0.9075644016265869,
      0.9480358362197876,
      0.9162700772285461,
      0.940039873123169,
      0.9870877265930176,
      0.988475501537323,
      0.9985631704330444,
      0.998302698135376,
      0.9993166327476501,
      0.999870240688324,
      0.9998812079429626,
      0.9998814463615417,
      0.9998381733894348,
      0.9999159574508667,
      0.9999271035194397,
      0.9999666810035706,
      0.999939501285553,
      0.9999430775642395,
      0.9998806118965149,
      0.9998672604560852,
      0.9997091889381409,
      0.9997404217720032,
      0.999868631362915,
      0.999936580657959,
      0.9999545812606812,
      0.9999549984931946,
      0.9999604821205139,
      0.9999298453330994,
      0.9999271035194397,
      0.9996045231819153,
      0.9988197684288025,
      0.9935211539268494,
      0.9757537841796875,
      0.9601766467094421,
      0.9302103519439697,
      0.8978022336959839,
      0.8215326070785522,
      0.8540459871292114,
      0.9143180251121521,
      0.9177178144454956,
      0.939409077167511,
      0.9825644493103027,
      0.9953023791313171,
      0.9994469881057739,
      0.9998576045036316,
      0.9999479055404663,
      0.9999647736549377,
      0.9999651312828064,
      0.9999657273292542,
      0.9999520182609558,
      0.9999182224273682,
      0.9998775124549866,
      0.9997996091842651,
      0.9997519254684448,
      0.9997127056121826,
      0.9997362494468689,
      0.9999194741249084,
      0.9999271631240845,
      0.999938428401947,
      0.9998990893363953,
      0.9994966983795166,
      0.9993871450424194,
      0.994374692440033,
      0.9970395565032959,
      0.9995225667953491,
      0.9997826814651489,
      0.9999253153800964,
      0.9999183416366577,
      0.9999582767486572,
      0.9999434351921082,
      0.9999285340309143,
      0.9999204874038696,
      0.9999436140060425,
      0.999951958656311,
      0.9999399781227112,
      0.9999418258666992,
      0.9998956322669983,
      0.9999229311943054,
      0.9999618530273438,
      0.9999759793281555,
      0.9999682903289795,
      0.9999750852584839,
      0.9999521374702454,
      0.9999459385871887,
      0.9998601675033569,
      0.9995265603065491,
      0.9967618584632874,
      0.9716576337814331,
      0.9530007243156433,
      0.8876800537109375,
      0.8376646041870117,
      0.89809250831604,
      0.9375182390213013,
      0.9839893579483032,
      0.997697651386261,
      0.9994843006134033,
      0.9997459650039673,
      0.9998933672904968,
      0.9998936057090759,
      0.9999294877052307,
      0.9998709559440613,
      0.999950647354126,
      0.9999682903289795,
      0.9999623894691467,
      0.9999683499336243,
      0.9999615550041199,
      0.9999715685844421,
      0.9999092221260071
    ],
    [
      0.46626517176628113,
      0.504084587097168,
      0.5381757616996765,
      0.5652661323547363,
      0.5808187127113342,
      0.6262325048446655,
      0.6379156708717346,
      0.5959466695785522,
      0.6178922057151794,
      0.665165901184082,
      0.6351978778839111,
      0.5963836908340454,
      0.6279026865959167,
      0.6570899486541748,
      0.6134616136550903,
      0.5891432166099548,
      0.6424775123596191,
      0.6289118528366089,
      0.5674138069152832,
      0.5719079375267029,
      0.5999208092689514,
      0.5395664572715759,
      0.47541531920433044,
      0.5209454298019409,
      0.4941984713077545,
      0.4130088984966278,
      0.40184345841407776,
      0.4249337911605835,
      0.39458268880844116,
      0.41494429111480713,
      0.3870875835418701,
      0.44831517338752747,
      0.4679645299911499,
      0.45150837302207947,
      0.47971606254577637,
      0.5382266044616699,
      0.5951347351074219,
      0.5782256722450256,
      0.5792642831802368,
      0.6218669414520264,
      0.6517958641052246,
      0.622879147529602,
      0.6170860528945923,
      0.6575205326080322,
      0.6605656147003174,
      0.6164005994796753,
      0.6406922340393066,
      0.6675560474395752,
      0.6331068277359009,
      0.6122702360153198,
      0.6466443538665771,
      0.6397374868392944,
      0.5925475358963013,
      0.5835373997688293,
      0.5658727884292603,
      0.5803450345993042,
      0.5878303050994873,
      0.5857627391815186,
      0.6190700531005859,
      0.6087154150009155,
      0.6190062165260315,
      0.6117547750473022,
      0.5928146839141846,
      0.5757622718811035,
      0.5744879245758057,
      0.5643249750137329,
      0.5438135862350464,
      0.5129336714744568,
      0.4901764392852783,
      0.49013960361480713,
      0.4527171850204468,
      0.4309912323951721,
      0.40603476762771606,
      0.4126597046852112,
      0.4082132577896118,
      0.4080011546611786,
      0.389864057302475,
      0.3903970718383789,
      0.3792719542980194,
      0.39811214804649353,
      0.4214363694190979,
      0.425722599029541,
      0.4376855790615082,
      0.45006200671195984,
      0.4638656675815582,
      0.5026851892471313,
      0.4747698903083801,
      0.470001757144928,
      0.4890833795070648,
      0.49378934502601624,
      0.4670136570930481,
      0.489423930644989,
      0.5330729484558105,
      0.9996647238731384,
      0.9998962879180908,
      0.9998860955238342,
      0.9999456405639648,
      0.9998946189880371,
      0.9997707009315491,
      0.99915611743927,
      0.9976357221603394,
      0.9950799942016602,
      0.9603745341300964,
      0.938915491104126,
      0.9849551916122437,
      0.9742127656936646,
      0.9267149567604065,
      0.8875768780708313,
      0.9303700923919678,
      0.9663462042808533,
      0.9964313507080078,
      0.998884379863739,
      0.9998100996017456,
      0.9999210834503174,
      0.999944806098938,
      0.9999495148658752,
      0.999902606010437,
      0.999879002571106,
      0.9997743964195251,
      0.9998267292976379,
      0.9998640418052673,
      0.999819278717041,
      0.9998486042022705,
      0.9999455213546753,
      0.9999358057975769,
      0.9999488592147827,
      0.9999272227287292,
      0.9998766779899597,
      0.9994508624076843,
      0.9962464570999146,
      0.9693660736083984,
      0.8926610350608826,
      0.8385318517684937,
      0.86121666431427,
      0.7850078344345093,
      0.8062968254089355,
      0.8895024657249451,
      0.9178540110588074,
      0.9805729389190674,
      0.9949651956558228,
      0.9992271661758423,
      0.9997216463088989,
      0.9998222589492798,
      0.999885618686676,
      0.9997696280479431,
      0.999682605266571,
      0.999760627746582,
      0.9998700022697449,
      0.9999275207519531,
      0.9998330473899841,
      0.9992133378982544,
      0.9941856861114502,
      0.960072934627533,
      0.8895158171653748,
      0.8712270259857178,
      0.8843832612037659,
      0.8079702854156494,
      0.8351823091506958,
      0.7511183023452759,
      0.7600172758102417,
      0.8621019124984741,
      0.9262762665748596,
      0.9734902381896973,
      0.9966435432434082,
      0.9993807673454285,
      0.9999090433120728,
      0.999933123588562,
      0.9999205470085144,
      0.9997861385345459,
      0.9997852444648743,
      0.9997947216033936,
      0.9997626543045044,
      0.9998452663421631,
      0.9997500777244568,
      0.9989452362060547,
      0.9918543100357056,
      0.9601469039916992,
      0.9564034342765808,
      0.9100647568702698,
      0.9518723487854004,
      0.9207028150558472,
      0.9428226947784424,
      0.9872748851776123,
      0.9899154305458069,
      0.9986984729766846,
      0.9984877705574036,
      0.9993939399719238,
      0.9998905062675476,
      0.9998998641967773,
      0.9999038577079773,
      0.9998654127120972,
      0.9999301433563232,
      0.9999386072158813,
      0.9999700784683228,
      0.9999441504478455,
      0.9999465942382812,
      0.9998865127563477,
      0.9998765587806702,
      0.9997381567955017,
      0.9997589588165283,
      0.9998770952224731,
      0.9999411106109619,
      0.999957799911499,
      0.9999629855155945,
      0.9999687075614929,
      0.9999477863311768,
      0.9999430179595947,
      0.9997124671936035,
      0.9990606904029846,
      0.9950423240661621,
      0.9806768894195557,
      0.9654874801635742,
      0.9379252195358276,
      0.9081315994262695,
      0.8326723575592041,
      0.8621770143508911,
      0.9181102514266968,
      0.9226012825965881,
      0.9452570676803589,
      0.9856749773025513,
      0.9965654015541077,
      0.9995750188827515,
      0.9998897910118103,
      0.9999579787254333,
      0.9999685883522034,
      0.9999685883522034,
      0.9999686479568481,
      0.9999542236328125,
      0.9999209046363831,
      0.9998800754547119,
      0.9998059868812561,
      0.9997664093971252,
      0.9997321963310242,
      0.9997515082359314,
      0.9999271035194397,
      0.9999313354492188,
      0.9999485015869141,
      0.9999206066131592,
      0.9996761083602905,
      0.9996305108070374,
      0.9967460632324219,
      0.9985140562057495,
      0.9997084140777588,
      0.9998656511306763,
      0.9999451637268066,
      0.9999337792396545,
      0.999962568283081,
      0.9999463558197021,
      0.9999315738677979,
      0.9999241232872009,
      0.9999454617500305,
      0.9999532699584961,
      0.9999423027038574,
      0.9999432563781738,
      0.9998984932899475,
      0.9999243021011353,
      0.9999628067016602,
      0.9999772310256958,
      0.9999710917472839,
      0.9999780058860779,
      0.9999595880508423,
      0.999954342842102,
      0.9998844861984253,
      0.9995800852775574,
      0.9971614480018616,
      0.9743303060531616,
      0.9569921493530273,
      0.89227294921875,
      0.8378927707672119,
      0.903489887714386,
      0.9405959248542786,
      0.9849777221679688,
      0.9979791641235352,
      0.9995708465576172,
      0.9997771978378296,
      0.9999110698699951,
      0.9999094605445862,
      0.9999396204948425,
      0.9998911023139954,
      0.9999583959579468,
      0.999972939491272,
      0.9999670386314392,
      0.9999703168869019,
      0.9999640583992004,
      0.9999734163284302,
      0.9999157190322876
    ],
    [
      0.4913400709629059,
      0.5316567420959473,
      0.56987065076828,
      0.5968501567840576,
      0.6120672225952148,
      0.6546416282653809,
      0.6629067063331604,
      0.6173437833786011,
      0.6357268691062927,
      0.6861559152603149,
      0.6545288562774658,
      0.6165859699249268,
      0.648229718208313,
      0.6777366399765015,
      0.6325552463531494,
      0.612766683101654,
      0.6707004308700562,
      0.6557256579399109,
      0.5930436849594116,
      0.6031699776649475,
      0.6418600082397461,
      0.5795408487319946,
      0.5180404782295227,
      0.5658812522888184,
      0.5375219583511353,
      0.4450567960739136,
      0.4299645721912384,
      0.4404483437538147,
      0.4127768576145172,
      0.44292744994163513,
      0.4215409755706787,
      0.49010980129241943,
      0.5163909196853638,
      0.5079653263092041,
      0.529164731502533,
      0.5743763446807861,
      0.6368160843849182,
      0.6167012453079224,
      0.6067788004875183,
      0.643968403339386,
      0.6740806102752686,
      0.6428781747817993,
      0.6364690661430359,
      0.6775053143501282,
      0.6812263131141663,
      0.6370964050292969,
      0.6586535573005676,
      0.6898378133773804,
      0.6569684147834778,
      0.6337933540344238,
      0.6699491143226624,
      0.6704612970352173,
      0.6214490532875061,
      0.6153441667556763,
      0.5870499014854431,
      0.6008322834968567,
      0.6014875173568726,
      0.6067115068435669,
      0.6353994011878967,
      0.6253066062927246,
      0.6376358866691589,
      0.6273592710494995,
      0.612011194229126,
      0.5992032289505005,
      0.5987898707389832,
      0.5869295597076416,
      0.5594928860664368,
      0.5346434116363525,
      0.5186612606048584,
      0.5092538595199585,
      0.4796161353588104,
      0.4622332453727722,
      0.44071197509765625,
      0.4443485140800476,
      0.4417971968650818,
      0.43121621012687683,
      0.4067895710468292,
      0.40773242712020874,
      0.4006516933441162,
      0.4120261073112488,
      0.4330226182937622,
      0.45364007353782654,
      0.46906277537345886,
      0.46996644139289856,
      0.4898279905319214,
      0.5454397797584534,
      0.5179328918457031,
      0.5019252896308899,
      0.5240958333015442,
      0.5411927700042725,
      0.5123946666717529,
      0.5262274742126465,
      0.5618705749511719,
      0.9996872544288635,
      0.9999047517776489,
      0.9998959302902222,
      0.9999507665634155,
      0.9999012351036072,
      0.9997833967208862,
      0.9991811513900757,
      0.9977514743804932,
      0.9953376650810242,
      0.9606020450592041,
      0.9412025213241577,
      0.9856724143028259,
      0.9752153158187866,
      0.9296566247940063,
      0.8910048604011536,
      0.9290467500686646,
      0.9691012501716614,
      0.9966599941253662,
      0.998923659324646,
      0.9998190999031067,
      0.999926745891571,
      0.999949038028717,
      0.9999523758888245,
      0.9999100565910339,
      0.999884843826294,
      0.9997793436050415,
      0.9998276233673096,
      0.9998651742935181,
      0.9998233914375305,
      0.9998536705970764,
      0.9999478459358215,
      0.9999383687973022,
      0.9999516606330872,
      0.9999315738677979,
      0.9998866319656372,
      0.9994939565658569,
      0.9965792894363403,
      0.9705886840820312,
      0.8972642421722412,
      0.8414294719696045,
      0.8667701482772827,
      0.7920888066291809,
      0.8089503049850464,
      0.8948489427566528,
      0.922572910785675,
      0.982938289642334,
      0.9954761266708374,
      0.9992867708206177,
      0.9997435808181763,
      0.9998367428779602,
      0.9998931288719177,
      0.9997866153717041,
      0.9996974468231201,
      0.9997726082801819,
      0.9998819231987,
      0.9999350905418396,
      0.9998469352722168,
      0.999247133731842,
      0.9936633110046387,
      0.9594630002975464,
      0.8933908939361572,
      0.8763008713722229,
      0.8887780904769897,
      0.8113725781440735,
      0.8384713530540466,
      0.7552348375320435,
      0.764946699142456,
      0.8566268682479858,
      0.9274582862854004,
      0.9754738211631775,
      0.9968980550765991,
      0.999452531337738,
      0.9999164342880249,
      0.9999394416809082,
      0.9999268054962158,
      0.9997958540916443,
      0.9998001456260681,
      0.9998100996017456,
      0.9997902512550354,
      0.9998599886894226,
      0.9997759461402893,
      0.9991030097007751,
      0.9924420118331909,
      0.9614439010620117,
      0.9565780758857727,
      0.9120511412620544,
      0.9544751048088074,
      0.9197722673416138,
      0.9456721544265747,
      0.9881575703620911,
      0.9903639554977417,
      0.9987422823905945,
      0.9985419511795044,
      0.9994097352027893,
      0.9998981356620789,
      0.9999074935913086,
      0.9999116063117981,
      0.9998765587806702,
      0.9999366402626038,
      0.9999433755874634,
      0.9999714493751526,
      0.9999458193778992,
      0.9999481439590454,
      0.9998893737792969,
      0.9998819828033447,
      0.9997568130493164,
      0.9997698664665222,
      0.9998809695243835,
      0.99994295835495,
      0.9999588131904602,
      0.9999653100967407,
      0.9999713897705078,
      0.9999548196792603,
      0.999950110912323,
      0.9997544288635254,
      0.9991430044174194,
      0.9954726099967957,
      0.9815851449966431,
      0.9668426513671875,
      0.9396367073059082,
      0.9085462093353271,
      0.83232182264328,
      0.8584147691726685,
      0.9193344116210938,
      0.9239683151245117,
      0.9483281373977661,
      0.9873073697090149,
      0.9972184300422668,
      0.9996317625045776,
      0.9999039769172668,
      0.9999619722366333,
      0.9999703764915466,
      0.9999701976776123,
      0.9999702572822571,
      0.9999555945396423,
      0.9999228119850159,
      0.9998819231987,
      0.9998091459274292,
      0.9997723698616028,
      0.9997389316558838,
      0.9997581243515015,
      0.999930739402771,
      0.9999335408210754,
      0.9999529123306274,
      0.999929666519165,
      0.9997467994689941,
      0.999713659286499,
      0.9977442026138306,
      0.9989957809448242,
      0.9997677206993103,
      0.9998937845230103,
      0.9999527335166931,
      0.999939501285553,
      0.99996417760849,
      0.9999475479125977,
      0.9999328255653381,
      0.9999254941940308,
      0.9999463558197021,
      0.9999544620513916,
      0.999943733215332,
      0.9999440908432007,
      0.999900221824646,
      0.9999253153800964,
      0.9999637007713318,
      0.99997878074646,
      0.9999727010726929,
      0.9999792575836182,
      0.999962568283081,
      0.9999582767486572,
      0.9998968243598938,
      0.9996101260185242,
      0.9974362850189209,
      0.9757157564163208,
      0.958888828754425,
      0.8963613510131836,
      0.8360143899917603,
      0.9032101631164551,
      0.9414218664169312,
      0.985721230506897,
      0.9981492161750793,
      0.9996189475059509,
      0.9997972249984741,
      0.9999204874038696,
      0.9999169111251831,
      0.9999439120292664,
      0.999897301197052,
      0.9999616742134094,
      0.9999750852584839,
      0.9999694228172302,
      0.9999715089797974,
      0.9999656081199646,
      0.9999741911888123,
      0.9999181032180786
    ],
    [
      0.5185566544532776,
      0.5573755502700806,
      0.599807620048523,
      0.6243891716003418,
      0.6330274343490601,
      0.6761361360549927,
      0.6802252531051636,
      0.6359830498695374,
      0.6501805782318115,
      0.7028193473815918,
      0.6693710088729858,
      0.6335532069206238,
      0.6674046516418457,
      0.6974350214004517,
      0.6492059230804443,
      0.6299821138381958,
      0.6903382539749146,
      0.674557089805603,
      0.6156206130981445,
      0.633583664894104,
      0.6701028943061829,
      0.6172930002212524,
      0.5633600950241089,
      0.6020170450210571,
      0.565097987651825,
      0.491769939661026,
      0.45025452971458435,
      0.4446769058704376,
      0.42559751868247986,
      0.4823637902736664,
      0.4634442925453186,
      0.5280060768127441,
      0.577329695224762,
      0.5775203704833984,
      0.5701911449432373,
      0.6060767769813538,
      0.6660598516464233,
      0.6484792232513428,
      0.6276228427886963,
      0.6631262302398682,
      0.6963967084884644,
      0.6597939729690552,
      0.6511867046356201,
      0.6931045651435852,
      0.6967206001281738,
      0.652786910533905,
      0.672561526298523,
      0.704603374004364,
      0.6743501424789429,
      0.6507567167282104,
      0.6790133714675903,
      0.68816739320755,
      0.6413828730583191,
      0.630466878414154,
      0.5989302396774292,
      0.6099932193756104,
      0.6089950203895569,
      0.6156045198440552,
      0.643407940864563,
      0.6350560188293457,
      0.648965060710907,
      0.6376093626022339,
      0.6243917346000671,
      0.617214560508728,
      0.6194422841072083,
      0.601089596748352,
      0.569003701210022,
      0.5633723735809326,
      0.5410562753677368,
      0.5225119590759277,
      0.5023249387741089,
      0.49020782113075256,
      0.46633774042129517,
      0.464933842420578,
      0.4697089195251465,
      0.4460504949092865,
      0.42570310831069946,
      0.427342027425766,
      0.449754536151886,
      0.43272390961647034,
      0.44707292318344116,
      0.4981983006000519,
      0.5193400979042053,
      0.4993658661842346,
      0.5288089513778687,
      0.5978327989578247,
      0.571445882320404,
      0.5474722385406494,
      0.565811038017273,
      0.5948866605758667,
      0.5580840110778809,
      0.5653074383735657,
      0.5853434801101685,
      0.9997143745422363,
      0.9999147653579712,
      0.9999094605445862,
      0.999957799911499,
      0.9999136328697205,
      0.9998159408569336,
      0.9992629289627075,
      0.9979174137115479,
      0.9956308603286743,
      0.9616539478302002,
      0.9428278803825378,
      0.9861215949058533,
      0.9756988883018494,
      0.9315403699874878,
      0.8925148248672485,
      0.9292172789573669,
      0.967815637588501,
      0.996867835521698,
      0.9990118145942688,
      0.9998344779014587,
      0.9999374747276306,
      0.9999549388885498,
      0.9999560117721558,
      0.9999181032180786,
      0.9998910427093506,
      0.9997835755348206,
      0.9998281002044678,
      0.999866247177124,
      0.9998274445533752,
      0.9998579621315002,
      0.9999505877494812,
      0.9999406337738037,
      0.999954342842102,
      0.9999366402626038,
      0.9999027252197266,
      0.999592125415802,
      0.997183084487915,
      0.9754296541213989,
      0.9060442447662354,
      0.8508855104446411,
      0.8700435757637024,
      0.7999456524848938,
      0.8157438635826111,
      0.8994379043579102,
      0.9258930683135986,
      0.9857285618782043,
      0.9961037635803223,
      0.9993698000907898,
      0.9997694492340088,
      0.9998465180397034,
      0.9998974204063416,
      0.9997970461845398,
      0.9997074604034424,
      0.9997824430465698,
      0.9998913407325745,
      0.9999409317970276,
      0.9998630285263062,
      0.9993243217468262,
      0.9938780069351196,
      0.9589437246322632,
      0.8942798376083374,
      0.8761398196220398,
      0.8924506902694702,
      0.8162598609924316,
      0.8435372114181519,
      0.7612420320510864,
      0.7674526572227478,
      0.8660486936569214,
      0.9326123595237732,
      0.9790642261505127,
      0.9974449872970581,
      0.9995805025100708,
      0.9999291896820068,
      0.9999468326568604,
      0.9999322891235352,
      0.9998111128807068,
      0.9998136758804321,
      0.9998250603675842,
      0.999820351600647,
      0.9998756051063538,
      0.9998133182525635,
      0.9993138313293457,
      0.9940561056137085,
      0.9657155871391296,
      0.9602090120315552,
      0.9164029955863953,
      0.9558543562889099,
      0.9224564433097839,
      0.9481832385063171,
      0.9903964996337891,
      0.9914464950561523,
      0.9988406300544739,
      0.9986283779144287,
      0.9994316101074219,
      0.9999051094055176,
      0.9999130964279175,
      0.9999178051948547,
      0.999885618686676,
      0.9999419450759888,
      0.9999470710754395,
      0.9999726414680481,
      0.9999474287033081,
      0.9999496936798096,
      0.9998921751976013,
      0.9998868703842163,
      0.9997711181640625,
      0.9997793436050415,
      0.9998854994773865,
      0.999944806098938,
      0.9999600648880005,
      0.999967098236084,
      0.9999731183052063,
      0.9999603033065796,
      0.9999557733535767,
      0.9997885823249817,
      0.999226450920105,
      0.9958981871604919,
      0.9827600717544556,
      0.968442440032959,
      0.9407188296318054,
      0.9093900322914124,
      0.831761360168457,
      0.8592138886451721,
      0.9213973879814148,
      0.9227856397628784,
      0.9515396356582642,
      0.9889885783195496,
      0.9977160096168518,
      0.999686062335968,
      0.9999151825904846,
      0.9999656081199646,
      0.999971866607666,
      0.9999716877937317,
      0.9999715685844421,
      0.9999569654464722,
      0.9999245405197144,
      0.999883770942688,
      0.9998118877410889,
      0.9997776746749878,
      0.9997447729110718,
      0.9997655749320984,
      0.9999343156814575,
      0.9999358057975769,
      0.9999569654464722,
      0.9999372363090515,
      0.999799907207489,
      0.9997743368148804,
      0.9984105825424194,
      0.9992958307266235,
      0.9998102784156799,
      0.9999127984046936,
      0.9999582767486572,
      0.9999444484710693,
      0.9999659061431885,
      0.9999488592147827,
      0.999934196472168,
      0.9999271631240845,
      0.9999474883079529,
      0.9999553561210632,
      0.9999449253082275,
      0.9999448657035828,
      0.9999021291732788,
      0.9999264478683472,
      0.9999645352363586,
      0.9999796152114868,
      0.9999740719795227,
      0.999980628490448,
      0.9999650716781616,
      0.9999614953994751,
      0.9999052882194519,
      0.9996417760848999,
      0.9976695775985718,
      0.9774925708770752,
      0.9607582092285156,
      0.8977111577987671,
      0.8370263576507568,
      0.9049758911132812,
      0.9446478486061096,
      0.9870938062667847,
      0.9983434081077576,
      0.9996477961540222,
      0.9998105764389038,
      0.9999263882637024,
      0.9999227523803711,
      0.9999451637268066,
      0.9999040365219116,
      0.999964714050293,
      0.9999768733978271,
      0.9999714493751526,
      0.9999725818634033,
      0.9999670386314392,
      0.9999750256538391,
      0.9999209642410278
    ],
    [
      0.5460264086723328,
      0.588275671005249,
      0.6395402550697327,
      0.6499105095863342,
      0.6540351510047913,
      0.6952049732208252,
      0.6944680213928223,
      0.6492496132850647,
      0.6632603406906128,
      0.717143714427948,
      0.6839465498924255,
      0.6492554545402527,
      0.6867580413818359,
      0.717365026473999,
      0.6670394539833069,
      0.6508352756500244,
      0.7115544080734253,
      0.6986513137817383,
      0.6463357210159302,
      0.662154495716095,
      0.7039298415184021,
      0.6573771238327026,
      0.6210764646530151,
      0.6549742221832275,
      0.6324160099029541,
      0.5922061204910278,
      0.5037406086921692,
      0.48860621452331543,
      0.46587061882019043,
      0.5380517244338989,
      0.5333462357521057,
      0.5809812545776367,
      0.6377021074295044,
      0.6499781012535095,
      0.6162965893745422,
      0.6398289203643799,
      0.6910567283630371,
      0.677019476890564,
      0.6487348675727844,
      0.683060348033905,
      0.7165550589561462,
      0.6769229173660278,
      0.6652181148529053,
      0.7065701484680176,
      0.711837887763977,
      0.6685061454772949,
      0.6869797110557556,
      0.7166885137557983,
      0.6915228962898254,
      0.6650860905647278,
      0.6898269653320312,
      0.70496666431427,
      0.6608511209487915,
      0.6435699462890625,
      0.6135706901550293,
      0.6249401569366455,
      0.626212477684021,
      0.6338492035865784,
      0.6515976190567017,
      0.6456183195114136,
      0.6636123657226562,
      0.654773473739624,
      0.6363836526870728,
      0.6363561153411865,
      0.6427046656608582,
      0.6141454577445984,
      0.5831607580184937,
      0.5848707556724548,
      0.5607397556304932,
      0.5368090271949768,
      0.5362484455108643,
      0.5219516754150391,
      0.4840621054172516,
      0.4786742329597473,
      0.4767223596572876,
      0.46451741456985474,
      0.44485151767730713,
      0.462336003780365,
      0.48718899488449097,
      0.46200108528137207,
      0.4761399030685425,
      0.5530687570571899,
      0.5661135315895081,
      0.5367590188980103,
      0.5672159194946289,
      0.6376324892044067,
      0.6057429909706116,
      0.5760560631752014,
      0.5975427627563477,
      0.6292572617530823,
      0.5842325091362,
      0.5864294767379761,
      0.6037653684616089,
      0.99973064661026,
      0.9999216198921204,
      0.9999200701713562,
      0.9999642372131348,
      0.99992835521698,
      0.9998546838760376,
      0.9993822574615479,
      0.9982640743255615,
      0.9962067008018494,
      0.9649031162261963,
      0.9443357586860657,
      0.9859992861747742,
      0.9761819839477539,
      0.9342200756072998,
      0.8987837433815002,
      0.9323079586029053,
      0.9707797765731812,
      0.997290313243866,
      0.9991515278816223,
      0.9998595714569092,
      0.9999475479125977,
      0.9999592900276184,
      0.9999586343765259,
      0.9999237656593323,
      0.9998946785926819,
      0.9997855424880981,
      0.99982750415802,
      0.9998659491539001,
      0.9998295307159424,
      0.9998595714569092,
      0.9999517798423767,
      0.9999414682388306,
      0.9999554753303528,
      0.9999405145645142,
      0.999916672706604,
      0.9996759295463562,
      0.9976994395256042,
      0.9794274568557739,
      0.9164442420005798,
      0.8607505559921265,
      0.8779264688491821,
      0.8089940547943115,
      0.8237230777740479,
      0.9042257070541382,
      0.9333174228668213,
      0.9880117774009705,
      0.9966291189193726,
      0.9994505047798157,
      0.9997975826263428,
      0.9998560547828674,
      0.9999021887779236,
      0.9998081922531128,
      0.9997166395187378,
      0.9997895359992981,
      0.999899685382843,
      0.999946653842926,
      0.9998820424079895,
      0.999420166015625,
      0.9934949278831482,
      0.9613536596298218,
      0.8982892036437988,
      0.879452109336853,
      0.897651731967926,
      0.8256174921989441,
      0.8513001203536987,
      0.773273766040802,
      0.7813649773597717,
      0.8759818077087402,
      0.9402607679367065,
      0.9825922250747681,
      0.9979813098907471,
      0.999685525894165,
      0.9999399781227112,
      0.9999527931213379,
      0.9999366998672485,
      0.9998167753219604,
      0.9998233318328857,
      0.9998353123664856,
      0.9998427033424377,
      0.999891996383667,
      0.9998453259468079,
      0.9995043873786926,
      0.9957956671714783,
      0.9707968235015869,
      0.9659715890884399,
      0.9202889800071716,
      0.9613294005393982,
      0.9251688122749329,
      0.954429030418396,
      0.9928098917007446,
      0.9931308627128601,
      0.9990067481994629,
      0.9987790584564209,
      0.9994627833366394,
      0.999912440776825,
      0.999918520450592,
      0.9999207258224487,
      0.9998924136161804,
      0.9999462962150574,
      0.9999502897262573,
      0.999973475933075,
      0.9999483823776245,
      0.999950647354126,
      0.999893307685852,
      0.9998903274536133,
      0.9997801184654236,
      0.9997845888137817,
      0.9998877644538879,
      0.9999458193778992,
      0.9999606013298035,
      0.9999682307243347,
      0.9999746084213257,
      0.9999640583992004,
      0.9999599456787109,
      0.9998103976249695,
      0.9993103742599487,
      0.9964192509651184,
      0.9843422174453735,
      0.9706516265869141,
      0.9430398941040039,
      0.9130187034606934,
      0.8356218338012695,
      0.8630008697509766,
      0.9241757392883301,
      0.9285898208618164,
      0.9551091194152832,
      0.9904162287712097,
      0.9980646371841431,
      0.9997252821922302,
      0.9999232292175293,
      0.9999683499336243,
      0.9999732971191406,
      0.9999732375144958,
      0.9999728202819824,
      0.9999578595161438,
      0.999925971031189,
      0.9998852610588074,
      0.9998143911361694,
      0.9997814893722534,
      0.9997478723526001,
      0.9997687339782715,
      0.9999366998672485,
      0.9999375939369202,
      0.9999596476554871,
      0.9999423027038574,
      0.9998303055763245,
      0.9998103976249695,
      0.9987764954566956,
      0.9994490146636963,
      0.9998353123664856,
      0.9999227523803711,
      0.9999618530273438,
      0.9999473690986633,
      0.9999671578407288,
      0.9999496340751648,
      0.999934732913971,
      0.9999282360076904,
      0.9999481439590454,
      0.9999561309814453,
      0.9999460577964783,
      0.9999455213546753,
      0.9999033212661743,
      0.9999269247055054,
      0.9999651312828064,
      0.9999802708625793,
      0.9999750256538391,
      0.9999815821647644,
      0.9999674558639526,
      0.9999642372131348,
      0.9999135732650757,
      0.9996727108955383,
      0.9979424476623535,
      0.9800035953521729,
      0.9633855819702148,
      0.9004276394844055,
      0.8413964509963989,
      0.9086109399795532,
      0.9487932920455933,
      0.9894100427627563,
      0.9986695647239685,
      0.9996961355209351,
      0.9998317956924438,
      0.9999323487281799,
      0.9999276399612427,
      0.999948263168335,
      0.9999095797538757,
      0.9999670386314392,
      0.9999783039093018,
      0.9999731779098511,
      0.999973475933075,
      0.9999680519104004,
      0.9999755620956421,
      0.999922513961792
    ],
    [
      0.5859946608543396,
      0.632628321647644,
      0.6828380823135376,
      0.668670654296875,
      0.6664495468139648,
      0.7109588980674744,
      0.7058088183403015,
      0.659844696521759,
      0.6743132472038269,
      0.7282602787017822,
      0.6950677037239075,
      0.6590771675109863,
      0.7007719278335571,
      0.7298313975334167,
      0.6785692572593689,
      0.6654137969017029,
      0.7275015711784363,
      0.7132537961006165,
      0.6658651232719421,
      0.6806243062019348,
      0.7258821725845337,
      0.6821082830429077,
      0.6535935997962952,
      0.6782814860343933,
      0.6769829988479614,
      0.6474640369415283,
      0.5691283941268921,
      0.5678747892379761,
      0.5492714643478394,
      0.6087864637374878,
      0.5901503562927246,
      0.617671012878418,
      0.688469648361206,
      0.6864566802978516,
      0.6428074240684509,
      0.6612199544906616,
      0.711631715297699,
      0.69246506690979,
      0.6601068377494812,
      0.6952424049377441,
      0.7271168231964111,
      0.6863128542900085,
      0.6716278791427612,
      0.7136808633804321,
      0.7213999629020691,
      0.6781560778617859,
      0.6955049633979797,
      0.7259454727172852,
      0.7036215662956238,
      0.6746934652328491,
      0.6985491514205933,
      0.7181484699249268,
      0.6767272353172302,
      0.6558889150619507,
      0.6276677846908569,
      0.637672483921051,
      0.6387208104133606,
      0.6454942226409912,
      0.6588976979255676,
      0.6535108089447021,
      0.6724348664283752,
      0.6639618873596191,
      0.6450753211975098,
      0.6527354717254639,
      0.6597424149513245,
      0.6257182955741882,
      0.6008410453796387,
      0.6084662079811096,
      0.5782051682472229,
      0.5502793788909912,
      0.5543698072433472,
      0.5524346828460693,
      0.5041738152503967,
      0.4953298568725586,
      0.49782463908195496,
      0.47985681891441345,
      0.4601350426673889,
      0.490121066570282,
      0.5038910508155823,
      0.4839975833892822,
      0.49282729625701904,
      0.5774357914924622,
      0.5895304679870605,
      0.5506834983825684,
      0.5863764882087708,
      0.6591669917106628,
      0.6258283257484436,
      0.592526912689209,
      0.6221277713775635,
      0.6524497270584106,
      0.6017439365386963,
      0.5976752638816833,
      0.6181464791297913,
      0.9997429847717285,
      0.999927282333374,
      0.9999298453330994,
      0.999970018863678,
      0.9999415278434753,
      0.9998878240585327,
      0.9994756579399109,
      0.9985019564628601,
      0.9965918064117432,
      0.9669638872146606,
      0.942716121673584,
      0.9863821864128113,
      0.9766013622283936,
      0.9353818297386169,
      0.9022864103317261,
      0.933826208114624,
      0.972058892250061,
      0.9975417852401733,
      0.9992595911026001,
      0.9998801350593567,
      0.9999563694000244,
      0.9999632239341736,
      0.9999611377716064,
      0.999927818775177,
      0.9998975396156311,
      0.9997870922088623,
      0.9998270869255066,
      0.9998659491539001,
      0.9998315572738647,
      0.9998606443405151,
      0.999952495098114,
      0.9999419450759888,
      0.9999564290046692,
      0.9999445676803589,
      0.9999304413795471,
      0.9997467994689941,
      0.9981342554092407,
      0.983381986618042,
      0.9244003295898438,
      0.8699848651885986,
      0.8834131360054016,
      0.8152520060539246,
      0.8263801336288452,
      0.906800389289856,
      0.9371813535690308,
      0.989581286907196,
      0.9969981908798218,
      0.9995181560516357,
      0.9998204708099365,
      0.9998643398284912,
      0.9999067783355713,
      0.9998157024383545,
      0.999724268913269,
      0.9997979998588562,
      0.999907910823822,
      0.9999518990516663,
      0.9998958110809326,
      0.9994831681251526,
      0.9933636784553528,
      0.9618633985519409,
      0.8969753980636597,
      0.8789293169975281,
      0.8982506990432739,
      0.8297325372695923,
      0.8572295904159546,
      0.7814455032348633,
      0.7909427881240845,
      0.8867800831794739,
      0.9469386339187622,
      0.9869940876960754,
      0.998473048210144,
      0.9997742176055908,
      0.9999502897262573,
      0.9999578595161438,
      0.9999394416809082,
      0.9998185634613037,
      0.9998266696929932,
      0.999841570854187,
      0.9998607635498047,
      0.9999043941497803,
      0.999874472618103,
      0.9996629953384399,
      0.997530460357666,
      0.977210521697998,
      0.9712377786636353,
      0.9282764196395874,
      0.9635313153266907,
      0.9287970662117004,
      0.9594943523406982,
      0.9942701458930969,
      0.9942283034324646,
      0.9991022944450378,
      0.9988377094268799,
      0.9994754791259766,
      0.9999140501022339,
      0.9999194145202637,
      0.9999235272407532,
      0.9998962879180908,
      0.9999489784240723,
      0.9999526143074036,
      0.9999741315841675,
      0.9999490976333618,
      0.9999513626098633,
      0.9998945593833923,
      0.9998923540115356,
      0.9997854232788086,
      0.9997884035110474,
      0.9998897910118103,
      0.9999464750289917,
      0.9999610185623169,
      0.9999690651893616,
      0.9999755620956421,
      0.9999661445617676,
      0.9999616146087646,
      0.9998126029968262,
      0.999308705329895,
      0.9965294003486633,
      0.984393835067749,
      0.9706257581710815,
      0.9430936574935913,
      0.9141565561294556,
      0.8380391001701355,
      0.8633607029914856,
      0.925287127494812,
      0.9296305179595947,
      0.9524432420730591,
      0.9898918867111206,
      0.9980129599571228,
      0.9997228980064392,
      0.9999257922172546,
      0.9999701380729675,
      0.9999744296073914,
      0.9999741911888123,
      0.9999736547470093,
      0.9999585151672363,
      0.9999269843101501,
      0.9998863339424133,
      0.999816358089447,
      0.9997845888137817,
      0.9997502565383911,
      0.999773383140564,
      0.9999387860298157,
      0.9999390244483948,
      0.9999615550041199,
      0.9999447464942932,
      0.9998412728309631,
      0.9998143315315247,
      0.9987481236457825,
      0.9994428157806396,
      0.9998354911804199,
      0.999924898147583,
      0.9999629855155945,
      0.9999487400054932,
      0.9999675750732422,
      0.9999501705169678,
      0.9999354481697083,
      0.9999290704727173,
      0.9999487996101379,
      0.9999566078186035,
      0.9999465942382812,
      0.9999457001686096,
      0.9999040365219116,
      0.9999273419380188,
      0.9999653697013855,
      0.9999807476997375,
      0.9999754428863525,
      0.9999823570251465,
      0.9999691247940063,
      0.9999659061431885,
      0.9999172687530518,
      0.9996712803840637,
      0.998010516166687,
      0.9807508587837219,
      0.9633181095123291,
      0.8983729481697083,
      0.844161331653595,
      0.9097130298614502,
      0.9522855281829834,
      0.9907423257827759,
      0.9988328218460083,
      0.9997091293334961,
      0.9998377561569214,
      0.9999339580535889,
      0.9999303221702576,
      0.9999505877494812,
      0.999914288520813,
      0.9999687671661377,
      0.9999791383743286,
      0.9999740719795227,
      0.9999740123748779,
      0.999968945980072,
      0.9999760389328003,
      0.9999238848686218
    ],
    [
      0.6075499057769775,
      0.6562482714653015,
      0.7023170590400696,
      0.6771357655525208,
      0.6709954142570496,
      0.7198846340179443,
      0.7144069075584412,
      0.6696428656578064,
      0.6815825700759888,
      0.7347986102104187,
      0.7021911144256592,
      0.6652491092681885,
      0.7084221839904785,
      0.736289381980896,
      0.6866257190704346,
      0.6727273464202881,
      0.7360774874687195,
      0.7217590808868408,
      0.6737873554229736,
      0.690245509147644,
      0.7380426526069641,
      0.6953874826431274,
      0.6640828251838684,
      0.6896360516548157,
      0.7011119723320007,
      0.6748254895210266,
      0.6253895163536072,
      0.6218920946121216,
      0.6186220049858093,
      0.6563810706138611,
      0.626012921333313,
      0.6415621638298035,
      0.7097525596618652,
      0.7061249017715454,
      0.6548891067504883,
      0.6733924150466919,
      0.7238785028457642,
      0.7029392123222351,
      0.6645025014877319,
      0.7023343443870544,
      0.7335772514343262,
      0.6904922723770142,
      0.6765995621681213,
      0.7195861339569092,
      0.7294148802757263,
      0.6836713552474976,
      0.7018759250640869,
      0.7314201593399048,
      0.7122076749801636,
      0.6819108128547668,
      0.7066779136657715,
      0.7274209856987,
      0.6952826380729675,
      0.6713148355484009,
      0.6462163925170898,
      0.6516258120536804,
      0.6544969081878662,
      0.6577606201171875,
      0.6690330505371094,
      0.6643680334091187,
      0.6835744380950928,
      0.67420494556427,
      0.6537208557128906,
      0.6651583313941956,
      0.6720364689826965,
      0.6376176476478577,
      0.6116217374801636,
      0.6233169436454773,
      0.5959834456443787,
      0.5613703727722168,
      0.5650174021720886,
      0.5661422610282898,
      0.5212660431861877,
      0.5161862373352051,
      0.5241365432739258,
      0.4959113299846649,
      0.46845996379852295,
      0.49812954664230347,
      0.5084835290908813,
      0.4981009066104889,
      0.48785853385925293,
      0.5774157643318176,
      0.5944856405258179,
      0.5531917810440063,
      0.5874447226524353,
      0.6651296019554138,
      0.6313758492469788,
      0.600746214389801,
      0.6314264535903931,
      0.6656458973884583,
      0.6102128028869629,
      0.6008930206298828,
      0.6232224702835083,
      0.9997488260269165,
      0.9999306201934814,
      0.9999343752861023,
      0.9999726414680481,
      0.9999467134475708,
      0.9998994469642639,
      0.9995017647743225,
      0.9985709190368652,
      0.9966852068901062,
      0.9678429961204529,
      0.9447608590126038,
      0.9865652322769165,
      0.9768252372741699,
      0.9374591112136841,
      0.9055309891700745,
      0.935397744178772,
      0.9716500639915466,
      0.9967283606529236,
      0.999276340007782,
      0.9998881220817566,
      0.9999604225158691,
      0.9999656081199646,
      0.9999627470970154,
      0.9999300837516785,
      0.9998989105224609,
      0.9997888803482056,
      0.9998284578323364,
      0.9998692274093628,
      0.9998345971107483,
      0.9998614192008972,
      0.9999533891677856,
      0.9999426007270813,
      0.9999576210975647,
      0.9999480843544006,
      0.9999390840530396,
      0.9997860789299011,
      0.9983212351799011,
      0.9842804670333862,
      0.9276225566864014,
      0.8749723434448242,
      0.8862489461898804,
      0.8177253007888794,
      0.8286962509155273,
      0.9083647727966309,
      0.9397178292274475,
      0.9913822412490845,
      0.9973376393318176,
      0.9995772838592529,
      0.9998393058776855,
      0.9998714923858643,
      0.999910295009613,
      0.9998226761817932,
      0.9997302293777466,
      0.9998027682304382,
      0.9999127388000488,
      0.9999549388885498,
      0.9999037981033325,
      0.999521017074585,
      0.9932262897491455,
      0.9603844285011292,
      0.8965404033660889,
      0.8806307911872864,
      0.900359034538269,
      0.8346763253211975,
      0.8594008088111877,
      0.7840653657913208,
      0.7965724468231201,
      0.892338216304779,
      0.9504250884056091,
      0.9888070225715637,
      0.9986857175827026,
      0.9998151659965515,
      0.9999563694000244,
      0.9999613165855408,
      0.9999421834945679,
      0.999822735786438,
      0.9998325705528259,
      0.9998481869697571,
      0.9998722076416016,
      0.9999122619628906,
      0.9998890161514282,
      0.9997245073318481,
      0.9980161190032959,
      0.981551468372345,
      0.9735358953475952,
      0.9343085885047913,
      0.9652610421180725,
      0.9310956001281738,
      0.9605318903923035,
      0.9945918321609497,
      0.9943588972091675,
      0.9991126656532288,
      0.9988481402397156,
      0.9994860887527466,
      0.9999151825904846,
      0.999920129776001,
      0.9999250173568726,
      0.9998986124992371,
      0.9999503493309021,
      0.999954104423523,
      0.9999746084213257,
      0.99994957447052,
      0.9999518394470215,
      0.9998952746391296,
      0.9998936057090759,
      0.9997891187667847,
      0.999791145324707,
      0.9998909831047058,
      0.9999470710754395,
      0.9999611973762512,
      0.9999695420265198,
      0.9999760985374451,
      0.9999669194221497,
      0.9999622106552124,
      0.999815821647644,
      0.9993173480033875,
      0.9967064261436462,
      0.9842860102653503,
      0.9706485867500305,
      0.9432083964347839,
      0.9148390889167786,
      0.8392100930213928,
      0.8641634583473206,
      0.9240624308586121,
      0.9286816120147705,
      0.9496599435806274,
      0.9886931777000427,
      0.9978238344192505,
      0.9997095465660095,
      0.9999260902404785,
      0.9999709725379944,
      0.9999752640724182,
      0.9999749660491943,
      0.9999737739562988,
      0.9999589323997498,
      0.9999276995658875,
      0.9998872876167297,
      0.9998173117637634,
      0.9997854828834534,
      0.9997493624687195,
      0.9997733235359192,
      0.9999398589134216,
      0.9999399185180664,
      0.9999628663063049,
      0.9999460577964783,
      0.9998453855514526,
      0.9998136758804321,
      0.9986945986747742,
      0.9994444847106934,
      0.9998366832733154,
      0.9999265074729919,
      0.9999637603759766,
      0.9999495148658752,
      0.9999678730964661,
      0.9999504089355469,
      0.9999357461929321,
      0.9999297261238098,
      0.9999491572380066,
      0.9999569654464722,
      0.9999473690986633,
      0.9999464750289917,
      0.9999057650566101,
      0.9999284744262695,
      0.999966025352478,
      0.9999802708625793,
      0.999975860118866,
      0.9999827742576599,
      0.9999701976776123,
      0.9999666213989258,
      0.9999167919158936,
      0.9996605515480042,
      0.9979331493377686,
      0.9800986051559448,
      0.9630162715911865,
      0.8901472091674805,
      0.8407928943634033,
      0.9095991849899292,
      0.9521782398223877,
      0.9908012747764587,
      0.9988256096839905,
      0.999701738357544,
      0.9998365640640259,
      0.9999333024024963,
      0.9999330639839172,
      0.999951958656311,
      0.9999170899391174,
      0.9999696612358093,
      0.999979555606842,
      0.9999748468399048,
      0.9999743700027466,
      0.9999696016311646,
      0.9999764561653137,
      0.9999250173568726
    ],
    [
      0.6251494288444519,
      0.6739593744277954,
      0.7192468047142029,
      0.6868638396263123,
      0.6772465705871582,
      0.7296736836433411,
      0.7237330675125122,
      0.6789315342903137,
      0.6898826956748962,
      0.7445412278175354,
      0.7109293341636658,
      0.6725718975067139,
      0.7154449820518494,
      0.7431880235671997,
      0.6933578848838806,
      0.6779277324676514,
      0.741726815700531,
      0.7288034558296204,
      0.6804713010787964,
      0.6960248351097107,
      0.746174693107605,
      0.7043248414993286,
      0.6730234622955322,
      0.6997926831245422,
      0.7170815467834473,
      0.6899875402450562,
      0.6430147886276245,
      0.6322895884513855,
      0.6199067234992981,
      0.6600770354270935,
      0.6355063915252686,
      0.6538203954696655,
      0.7109420299530029,
      0.7151564359664917,
      0.6637161374092102,
      0.6804945468902588,
      0.7316296696662903,
      0.710773229598999,
      0.6727311611175537,
      0.7108910083770752,
      0.7425612211227417,
      0.6992399096488953,
      0.6847622394561768,
      0.7260924577713013,
      0.7383394837379456,
      0.6935735940933228,
      0.7121322154998779,
      0.7407333850860596,
      0.7239806652069092,
      0.6949379444122314,
      0.7189887762069702,
      0.7410021424293518,
      0.7122244238853455,
      0.6920947432518005,
      0.6676287651062012,
      0.6676743030548096,
      0.670268714427948,
      0.6692819595336914,
      0.6802102327346802,
      0.6773887872695923,
      0.6929938793182373,
      0.681847333908081,
      0.6627357006072998,
      0.6759198904037476,
      0.6805384159088135,
      0.6477354168891907,
      0.6199451684951782,
      0.6317262649536133,
      0.6060724258422852,
      0.5713995695114136,
      0.5728477239608765,
      0.5747451782226562,
      0.5307794809341431,
      0.5255074501037598,
      0.5288335680961609,
      0.5016376972198486,
      0.4762670397758484,
      0.5054134130477905,
      0.5203614234924316,
      0.50678551197052,
      0.4894483983516693,
      0.5852729082107544,
      0.6042840480804443,
      0.5619623064994812,
      0.5945436954498291,
      0.6756272315979004,
      0.6413771510124207,
      0.6105490922927856,
      0.6432688236236572,
      0.6791673898696899,
      0.6222254633903503,
      0.6086316108703613,
      0.6324485540390015,
      0.9997554421424866,
      0.9999328255653381,
      0.9999373555183411,
      0.9999741911888123,
      0.9999487996101379,
      0.9999069571495056,
      0.9995359182357788,
      0.998691737651825,
      0.9969445466995239,
      0.9695591926574707,
      0.9478244185447693,
      0.9873033165931702,
      0.977981448173523,
      0.9410330057144165,
      0.9104490280151367,
      0.9383541345596313,
      0.9729933738708496,
      0.9968717098236084,
      0.9993354678153992,
      0.9998992085456848,
      0.9999628663063049,
      0.9999669194221497,
      0.9999638199806213,
      0.9999335408210754,
      0.9999000430107117,
      0.9997909665107727,
      0.9998279213905334,
      0.9998658299446106,
      0.9998332262039185,
      0.9998612999916077,
      0.9999533295631409,
      0.9999424815177917,
      0.9999576807022095,
      0.9999493956565857,
      0.9999443888664246,
      0.9998199939727783,
      0.9985954165458679,
      0.9866358041763306,
      0.9319029450416565,
      0.880551815032959,
      0.8903297185897827,
      0.8248348236083984,
      0.8343324661254883,
      0.9118690490722656,
      0.9433054327964783,
      0.9928221106529236,
      0.9978479146957397,
      0.9996328353881836,
      0.9998555183410645,
      0.9998791813850403,
      0.9999135136604309,
      0.9998270869255066,
      0.9997344017028809,
      0.9998069405555725,
      0.9999166131019592,
      0.9999575614929199,
      0.9999122023582458,
      0.9995802044868469,
      0.9934980273246765,
      0.9646718502044678,
      0.9033928513526917,
      0.8860281705856323,
      0.9035386443138123,
      0.8396960496902466,
      0.863667368888855,
      0.7900766134262085,
      0.8025845289230347,
      0.8963350057601929,
      0.9534685015678406,
      0.9903139472007751,
      0.9988434314727783,
      0.9998368620872498,
      0.9999585747718811,
      0.9999626278877258,
      0.9999428987503052,
      0.999822199344635,
      0.9998335242271423,
      0.999849796295166,
      0.9998777508735657,
      0.9999157190322876,
      0.9998951554298401,
      0.9997518658638,
      0.9982594847679138,
      0.9820021390914917,
      0.9748458862304688,
      0.9370667338371277,
      0.9663498401641846,
      0.9314329624176025,
      0.9620537161827087,
      0.9949183464050293,
      0.9947249889373779,
      0.9991437792778015,
      0.9988939762115479,
      0.9995049834251404,
      0.9999170303344727,
      0.9999216198921204,
      0.9999266266822815,
      0.9999014735221863,
      0.9999518990516663,
      0.9999553561210632,
      0.9999749064445496,
      0.9999499320983887,
      0.9999520778656006,
      0.9998953342437744,
      0.9998939037322998,
      0.9997915029525757,
      0.9997929930686951,
      0.9998916983604431,
      0.9999471306800842,
      0.9999614357948303,
      0.9999698400497437,
      0.9999764561653137,
      0.9999679327011108,
      0.9999633431434631,
      0.999821662902832,
      0.9993458390235901,
      0.9969024658203125,
      0.9848582744598389,
      0.9716623425483704,
      0.9443061351776123,
      0.9163419604301453,
      0.8419363498687744,
      0.8660659193992615,
      0.9251573085784912,
      0.9266760945320129,
      0.9491536021232605,
      0.9887697100639343,
      0.9978472590446472,
      0.9997145533561707,
      0.9999272227287292,
      0.999971866607666,
      0.9999756813049316,
      0.9999752044677734,
      0.9999741911888123,
      0.999959409236908,
      0.9999279975891113,
      0.9998873472213745,
      0.9998176097869873,
      0.9997861385345459,
      0.9997493028640747,
      0.9997748136520386,
      0.9999409317970276,
      0.9999406337738037,
      0.9999637603759766,
      0.9999469518661499,
      0.9998530745506287,
      0.9998223185539246,
      0.9987913370132446,
      0.9994962215423584,
      0.9998449087142944,
      0.9999295473098755,
      0.9999647736549377,
      0.9999502897262573,
      0.9999681115150452,
      0.9999505877494812,
      0.9999361634254456,
      0.9999304413795471,
      0.9999495148658752,
      0.9999572038650513,
      0.9999479651451111,
      0.9999464750289917,
      0.9999057650566101,
      0.9999286532402039,
      0.9999662637710571,
      0.9999805092811584,
      0.9999762773513794,
      0.9999830722808838,
      0.9999711513519287,
      0.9999675154685974,
      0.9999182820320129,
      0.9996691346168518,
      0.9979352355003357,
      0.9803040027618408,
      0.9629418849945068,
      0.8943568468093872,
      0.8415470123291016,
      0.9090029001235962,
      0.952777087688446,
      0.9909355044364929,
      0.99882972240448,
      0.9997022151947021,
      0.9998388886451721,
      0.9999335408210754,
      0.9999346137046814,
      0.9999533891677856,
      0.99991774559021,
      0.9999703168869019,
      0.9999802112579346,
      0.9999753832817078,
      0.9999746084213257,
      0.9999702572822571,
      0.999976634979248,
      0.9999260306358337
    ],
    [
      0.6426368355751038,
      0.6907005310058594,
      0.7310853600502014,
      0.6947281360626221,
      0.6834806203842163,
      0.7381554245948792,
      0.7314879894256592,
      0.6863802671432495,
      0.6979918479919434,
      0.7513824701309204,
      0.7187137007713318,
      0.6795041561126709,
      0.7219478487968445,
      0.7486281394958496,
      0.700048565864563,
      0.683880090713501,
      0.7466006278991699,
      0.7346582412719727,
      0.6878390312194824,
      0.7026240229606628,
      0.7530733346939087,
      0.712031364440918,
      0.6804388761520386,
      0.7087544798851013,
      0.7254955768585205,
      0.7011653780937195,
      0.6586765646934509,
      0.647405207157135,
      0.6326101422309875,
      0.6696381568908691,
      0.6443140506744385,
      0.6619501113891602,
      0.7205487489700317,
      0.7228751182556152,
      0.6705021858215332,
      0.6869539022445679,
      0.7403906583786011,
      0.7185773849487305,
      0.6802748441696167,
      0.7186527252197266,
      0.7513517141342163,
      0.7077570557594299,
      0.6915696859359741,
      0.733281672000885,
      0.7462669014930725,
      0.7025371789932251,
      0.7214407920837402,
      0.7466943264007568,
      0.7335413694381714,
      0.7067770957946777,
      0.7283855676651001,
      0.751990795135498,
      0.7256883382797241,
      0.7069017291069031,
      0.6859976053237915,
      0.6797523498535156,
      0.683343231678009,
      0.6787536144256592,
      0.6889366507530212,
      0.6893004179000854,
      0.6998624205589294,
      0.687857985496521,
      0.6714035868644714,
      0.6843605637550354,
      0.6886535882949829,
      0.6583266258239746,
      0.6285060048103333,
      0.6422847509384155,
      0.6173158288002014,
      0.5806722044944763,
      0.5792175531387329,
      0.588021457195282,
      0.5376125574111938,
      0.5324285626411438,
      0.5348764657974243,
      0.513180673122406,
      0.484464555978775,
      0.523718535900116,
      0.54149329662323,
      0.5215229392051697,
      0.4996882975101471,
      0.5985527634620667,
      0.6184548735618591,
      0.5742529630661011,
      0.6073365211486816,
      0.6864861845970154,
      0.6522172093391418,
      0.6197234392166138,
      0.6522524356842041,
      0.6892217993736267,
      0.6335559487342834,
      0.6162540912628174,
      0.638124942779541,
      0.9997590780258179,
      0.9999344348907471,
      0.9999393820762634,
      0.9999755620956421,
      0.9999518394470215,
      0.9999164342880249,
      0.9995895028114319,
      0.9988479614257812,
      0.9973123073577881,
      0.971427321434021,
      0.9505271315574646,
      0.9879651665687561,
      0.9789793491363525,
      0.943755030632019,
      0.9144822359085083,
      0.9407366514205933,
      0.9730672836303711,
      0.997063159942627,
      0.9993994235992432,
      0.9999098181724548,
      0.9999657273292542,
      0.9999681711196899,
      0.9999645948410034,
      0.9999393224716187,
      0.9999005794525146,
      0.9997910857200623,
      0.9998275637626648,
      0.9998656511306763,
      0.9998341202735901,
      0.9998618960380554,
      0.9999538064002991,
      0.9999428391456604,
      0.9999578595161438,
      0.999951183795929,
      0.9999499917030334,
      0.9998522996902466,
      0.9988614320755005,
      0.9902787208557129,
      0.9354380965232849,
      0.8851967453956604,
      0.8932563662528992,
      0.8305748701095581,
      0.841285228729248,
      0.9147350192070007,
      0.9463420510292053,
      0.9941095113754272,
      0.9983155131340027,
      0.9996894001960754,
      0.9998722672462463,
      0.9998875260353088,
      0.9999163746833801,
      0.9998316168785095,
      0.9997391700744629,
      0.999809980392456,
      0.9999198317527771,
      0.9999592304229736,
      0.9999196529388428,
      0.9996407628059387,
      0.9937737584114075,
      0.9659229516983032,
      0.9041903018951416,
      0.8894925713539124,
      0.9063683748245239,
      0.8446639776229858,
      0.868651270866394,
      0.7961563467979431,
      0.8095123767852783,
      0.9002794623374939,
      0.9572240114212036,
      0.991960883140564,
      0.9990252256393433,
      0.999859094619751,
      0.9999611377716064,
      0.99996417760849,
      0.9999439120292664,
      0.9998226761817932,
      0.9998349547386169,
      0.999851644039154,
      0.9998835921287537,
      0.9999189972877502,
      0.9999012351036072,
      0.9997811317443848,
      0.9985628724098206,
      0.985297441482544,
      0.9769359827041626,
      0.9373863935470581,
      0.968291163444519,
      0.9347076416015625,
      0.9644286632537842,
      0.9956045746803284,
      0.9955639839172363,
      0.9992373585700989,
      0.9989908933639526,
      0.9995334148406982,
      0.999920666217804,
      0.9999245405197144,
      0.9999292492866516,
      0.9999039769172668,
      0.9999533295631409,
      0.9999563097953796,
      0.9999751448631287,
      0.9999499917030334,
      0.9999521374702454,
      0.999894917011261,
      0.9998931288719177,
      0.999789834022522,
      0.9997928142547607,
      0.9998916983604431,
      0.999947190284729,
      0.9999613165855408,
      0.999970018863678,
      0.9999768733978271,
      0.999968945980072,
      0.9999650716781616,
      0.9998303651809692,
      0.9993988275527954,
      0.9972043633460999,
      0.9861007928848267,
      0.9731909036636353,
      0.9464564919471741,
      0.918924868106842,
      0.8446293473243713,
      0.869744598865509,
      0.9277917146682739,
      0.9311956167221069,
      0.9511292576789856,
      0.9895509481430054,
      0.9979973435401917,
      0.9997318983078003,
      0.9999295473098755,
      0.999972403049469,
      0.9999759793281555,
      0.9999758005142212,
      0.9999743103981018,
      0.9999594688415527,
      0.9999282956123352,
      0.9998867511749268,
      0.9998171925544739,
      0.9997859597206116,
      0.9997491240501404,
      0.9997777342796326,
      0.9999430179595947,
      0.999941349029541,
      0.9999645948410034,
      0.9999479055404663,
      0.9998596906661987,
      0.9998340606689453,
      0.9989296793937683,
      0.9995454549789429,
      0.9998540878295898,
      0.9999322295188904,
      0.9999657273292542,
      0.9999508261680603,
      0.9999681711196899,
      0.9999505877494812,
      0.9999359846115112,
      0.9999304413795471,
      0.9999496936798096,
      0.9999574422836304,
      0.999948263168335,
      0.9999468326568604,
      0.9999062418937683,
      0.9999287724494934,
      0.9999663829803467,
      0.9999807476997375,
      0.9999765753746033,
      0.9999834299087524,
      0.9999717473983765,
      0.999968409538269,
      0.999920666217804,
      0.9996801018714905,
      0.9980691075325012,
      0.9816890954971313,
      0.9641581177711487,
      0.8940269947052002,
      0.8434891700744629,
      0.9134184122085571,
      0.9553290009498596,
      0.9919105768203735,
      0.9989591836929321,
      0.9997221231460571,
      0.9998487830162048,
      0.9999347925186157,
      0.9999354481697083,
      0.9999539256095886,
      0.9999202489852905,
      0.9999708533287048,
      0.9999802708625793,
      0.9999759197235107,
      0.9999750852584839,
      0.999970555305481,
      0.9999768137931824,
      0.9999264478683472
    ],
    [
      0.6569045186042786,
      0.7023446559906006,
      0.7407680153846741,
      0.7013014554977417,
      0.6903772950172424,
      0.7456063032150269,
      0.7397409081459045,
      0.6945969462394714,
      0.7057207822799683,
      0.7583845853805542,
      0.7260280251502991,
      0.6862989664077759,
      0.7284814119338989,
      0.7552831172943115,
      0.7072696685791016,
      0.6908226013183594,
      0.7523914575576782,
      0.7417184114456177,
      0.6961876749992371,
      0.7102738618850708,
      0.7606620788574219,
      0.7198869585990906,
      0.6895707249641418,
      0.7198778390884399,
      0.7368996143341064,
      0.7146068811416626,
      0.6813344955444336,
      0.6702893972396851,
      0.654862642288208,
      0.6872498989105225,
      0.6609928607940674,
      0.6759176254272461,
      0.7297385931015015,
      0.7343282699584961,
      0.6797646880149841,
      0.6955509185791016,
      0.7487497329711914,
      0.7271730899810791,
      0.6906723976135254,
      0.7273328304290771,
      0.7598796486854553,
      0.7153085470199585,
      0.6996756196022034,
      0.7416616678237915,
      0.7545095086097717,
      0.7110542058944702,
      0.7294303178787231,
      0.7528281211853027,
      0.7419041395187378,
      0.7167322039604187,
      0.7352480888366699,
      0.7608089447021484,
      0.733176589012146,
      0.7173013091087341,
      0.6961746215820312,
      0.6905810832977295,
      0.6919283866882324,
      0.6844349503517151,
      0.6963056921958923,
      0.6978882551193237,
      0.7053657174110413,
      0.6922332048416138,
      0.6789640188217163,
      0.6932607889175415,
      0.6960103511810303,
      0.6680278182029724,
      0.6375665664672852,
      0.6530889868736267,
      0.6271048784255981,
      0.5880020260810852,
      0.584796667098999,
      0.5937384366989136,
      0.5463191866874695,
      0.5382416248321533,
      0.5355395674705505,
      0.5272157192230225,
      0.4935762286186218,
      0.5406696200370789,
      0.562068521976471,
      0.532642662525177,
      0.5099519491195679,
      0.6140229105949402,
      0.6333962678909302,
      0.5849828720092773,
      0.6191635727882385,
      0.6971413493156433,
      0.664911687374115,
      0.6290224194526672,
      0.6626404523849487,
      0.6996314525604248,
      0.643034040927887,
      0.623482346534729,
      0.6453222632408142,
      0.9997636675834656,
      0.9999359250068665,
      0.9999419450759888,
      0.999977171421051,
      0.9999551177024841,
      0.9999262690544128,
      0.9996526837348938,
      0.9989816546440125,
      0.9975765347480774,
      0.9730991125106812,
      0.9527559280395508,
      0.988491952419281,
      0.9797075390815735,
      0.941635012626648,
      0.9133821129798889,
      0.9437339305877686,
      0.9745875597000122,
      0.9973089098930359,
      0.9994627237319946,
      0.9999186992645264,
      0.9999686479568481,
      0.9999686479568481,
      0.9999656677246094,
      0.9999404549598694,
      0.9999013543128967,
      0.9997912645339966,
      0.9998266696929932,
      0.9998650550842285,
      0.9998340010643005,
      0.9998620748519897,
      0.9999539256095886,
      0.9999428391456604,
      0.9999577403068542,
      0.9999523758888245,
      0.9999544620513916,
      0.9998775124549866,
      0.9990403652191162,
      0.9917911291122437,
      0.9398242831230164,
      0.8907328844070435,
      0.8970934152603149,
      0.8377051949501038,
      0.8479560017585754,
      0.9200921654701233,
      0.9545141458511353,
      0.9956036806106567,
      0.9986933469772339,
      0.9997360706329346,
      0.9998856782913208,
      0.9998928308486938,
      0.9999186992645264,
      0.9998351335525513,
      0.9997417330741882,
      0.9998127818107605,
      0.9999229311943054,
      0.9999614357948303,
      0.9999265074729919,
      0.999689519405365,
      0.9940942525863647,
      0.9670586585998535,
      0.9068195223808289,
      0.8930743932723999,
      0.9094831943511963,
      0.8496646285057068,
      0.8730819225311279,
      0.8037540316581726,
      0.8169540166854858,
      0.9047383069992065,
      0.9615733027458191,
      0.9937089085578918,
      0.9991829991340637,
      0.9998798370361328,
      0.9999634623527527,
      0.999965488910675,
      0.9999443292617798,
      0.9998220801353455,
      0.9998356103897095,
      0.9998523592948914,
      0.9998885989189148,
      0.9999217987060547,
      0.999907910823822,
      0.9998106360435486,
      0.9988478422164917,
      0.987705409526825,
      0.980755090713501,
      0.9412118792533875,
      0.9708132743835449,
      0.93595290184021,
      0.9641101956367493,
      0.9961721301078796,
      0.9961525201797485,
      0.9993082880973816,
      0.9990653395652771,
      0.9995559453964233,
      0.9999241828918457,
      0.9999275207519531,
      0.9999309778213501,
      0.999905526638031,
      0.9999547004699707,
      0.999957263469696,
      0.9999753832817078,
      0.9999502301216125,
      0.9999521970748901,
      0.9998946189880371,
      0.9998927116394043,
      0.9997909665107727,
      0.9997933506965637,
      0.9998915195465088,
      0.9999470710754395,
      0.999961256980896,
      0.9999701976776123,
      0.9999771118164062,
      0.9999697804450989,
      0.9999663829803467,
      0.9998383522033691,
      0.9994508624076843,
      0.9974832534790039,
      0.9872597455978394,
      0.9743141531944275,
      0.9479573369026184,
      0.921360969543457,
      0.8473759293556213,
      0.8734130263328552,
      0.9299063682556152,
      0.9334405660629272,
      0.9529635906219482,
      0.9902238845825195,
      0.9981073141098022,
      0.999746561050415,
      0.999932050704956,
      0.9999732375144958,
      0.9999764561653137,
      0.9999761581420898,
      0.9999747276306152,
      0.9999598264694214,
      0.9999282360076904,
      0.9998863935470581,
      0.9998171329498291,
      0.9997855424880981,
      0.9997478723526001,
      0.9997774958610535,
      0.9999439716339111,
      0.9999420046806335,
      0.9999654293060303,
      0.9999487996101379,
      0.9998661279678345,
      0.9998454451560974,
      0.9990569353103638,
      0.9995929002761841,
      0.9998629689216614,
      0.9999346137046814,
      0.9999668002128601,
      0.9999512434005737,
      0.999968409538269,
      0.999950647354126,
      0.9999359846115112,
      0.9999305009841919,
      0.9999498128890991,
      0.9999575614929199,
      0.9999489784240723,
      0.9999470114707947,
      0.9999070167541504,
      0.9999292492866516,
      0.9999668002128601,
      0.9999809861183167,
      0.9999768733978271,
      0.9999837875366211,
      0.9999722242355347,
      0.9999690651893616,
      0.9999231100082397,
      0.999691367149353,
      0.9981101751327515,
      0.9824810028076172,
      0.9635401964187622,
      0.8919616937637329,
      0.8466470241546631,
      0.9155949354171753,
      0.9573706984519958,
      0.9926521182060242,
      0.9990639090538025,
      0.9997377991676331,
      0.9998578429222107,
      0.999935507774353,
      0.9999369382858276,
      0.999954104423523,
      0.9999215006828308,
      0.9999712109565735,
      0.9999807476997375,
      0.9999765157699585,
      0.999975323677063,
      0.9999709725379944,
      0.999977171421051,
      0.9999263882637024
    ],
    [
      0.6662024855613708,
      0.7112899422645569,
      0.7486457824707031,
      0.7070582509040833,
      0.6956872344017029,
      0.7520405054092407,
      0.747452974319458,
      0.7020915746688843,
      0.7123758792877197,
      0.7649202346801758,
      0.7310184240341187,
      0.691930890083313,
      0.7344087958335876,
      0.760421633720398,
      0.7133550047874451,
      0.6983078122138977,
      0.7598588466644287,
      0.7504046559333801,
      0.7077022790908813,
      0.7210968732833862,
      0.7697317600250244,
      0.7302101850509644,
      0.7024806141853333,
      0.7377168536186218,
      0.7508800029754639,
      0.7403255105018616,
      0.7193408608436584,
      0.7011229991912842,
      0.7035188674926758,
      0.7390170693397522,
      0.699438214302063,
      0.6947112679481506,
      0.7461333870887756,
      0.7504285573959351,
      0.6938607692718506,
      0.7065716981887817,
      0.7592130899429321,
      0.7369123101234436,
      0.6996469497680664,
      0.7377937436103821,
      0.7678431272506714,
      0.7225207090377808,
      0.709542989730835,
      0.7512334585189819,
      0.7619733810424805,
      0.7198879718780518,
      0.7373589277267456,
      0.7584745287895203,
      0.7488449215888977,
      0.7276868224143982,
      0.7417249083518982,
      0.7678523659706116,
      0.7428959608078003,
      0.7248412370681763,
      0.7019666433334351,
      0.697791576385498,
      0.6972891092300415,
      0.689134418964386,
      0.7012808322906494,
      0.704148530960083,
      0.7097640037536621,
      0.6951591968536377,
      0.6863361597061157,
      0.7044583559036255,
      0.7033388018608093,
      0.6761907935142517,
      0.6476160287857056,
      0.6653532981872559,
      0.6366153359413147,
      0.5969052314758301,
      0.5929571390151978,
      0.5989349484443665,
      0.5562004446983337,
      0.5414859652519226,
      0.5384042859077454,
      0.5437264442443848,
      0.5008342266082764,
      0.5556111335754395,
      0.5819487571716309,
      0.5419213771820068,
      0.5236911177635193,
      0.6236329078674316,
      0.642768919467926,
      0.5942556262016296,
      0.628473699092865,
      0.7055081129074097,
      0.6737101674079895,
      0.6360331773757935,
      0.6726957559585571,
      0.7070989608764648,
      0.6498236656188965,
      0.6331124305725098,
      0.6504622101783752,
      0.9997682571411133,
      0.9999374747276306,
      0.9999445080757141,
      0.9999788403511047,
      0.9999579787254333,
      0.9999358654022217,
      0.9997063875198364,
      0.9991275072097778,
      0.9978196024894714,
      0.9711441397666931,
      0.9534608721733093,
      0.9862819314002991,
      0.9792071580886841,
      0.9414611458778381,
      0.9144402742385864,
      0.9448678493499756,
      0.9758224487304688,
      0.9980197548866272,
      0.9995430111885071,
      0.9999257326126099,
      0.9999715089797974,
      0.9999698400497437,
      0.999966561794281,
      0.9999380111694336,
      0.9999024868011475,
      0.999793291091919,
      0.999826967716217,
      0.9998652935028076,
      0.999834418296814,
      0.9998623132705688,
      0.9999541640281677,
      0.9999426603317261,
      0.9999578595161438,
      0.9999532699584961,
      0.9999582767486572,
      0.9998974204063416,
      0.9992149472236633,
      0.9938064217567444,
      0.9466784000396729,
      0.897564709186554,
      0.9018275737762451,
      0.8462456464767456,
      0.8539941310882568,
      0.9258228540420532,
      0.9590482711791992,
      0.9964706897735596,
      0.9989581108093262,
      0.9997698664665222,
      0.9998956918716431,
      0.9998968243598938,
      0.9999203085899353,
      0.9998382925987244,
      0.9997451901435852,
      0.9998156428337097,
      0.9999253153800964,
      0.9999631643295288,
      0.9999324679374695,
      0.9997314214706421,
      0.9944655299186707,
      0.9675818681716919,
      0.9075595736503601,
      0.8967229127883911,
      0.913219690322876,
      0.8563503623008728,
      0.8788757920265198,
      0.8120118975639343,
      0.825975775718689,
      0.9086132645606995,
      0.9669089913368225,
      0.9952720999717712,
      0.9993359446525574,
      0.9998988509178162,
      0.9999659061431885,
      0.9999668598175049,
      0.9999444484710693,
      0.9998205304145813,
      0.9998361468315125,
      0.9998525977134705,
      0.999893844127655,
      0.9999244809150696,
      0.9999146461486816,
      0.9998407363891602,
      0.9990886449813843,
      0.9907556772232056,
      0.9839522838592529,
      0.9447322487831116,
      0.9734048247337341,
      0.9402949213981628,
      0.9660738706588745,
      0.9967387914657593,
      0.9968062043190002,
      0.9993896484375,
      0.9991575479507446,
      0.999581515789032,
      0.9999279975891113,
      0.9999316334724426,
      0.9999338388442993,
      0.999908447265625,
      0.9999561905860901,
      0.9999580979347229,
      0.9999756813049316,
      0.9999501705169678,
      0.9999520778656006,
      0.9998942017555237,
      0.9998922348022461,
      0.9997914433479309,
      0.9997938871383667,
      0.9998913407325745,
      0.9999470114707947,
      0.9999611973762512,
      0.9999703764915466,
      0.9999774098396301,
      0.9999709129333496,
      0.9999680519104004,
      0.9998495578765869,
      0.9995167255401611,
      0.9978160262107849,
      0.9888861775398254,
      0.9766625761985779,
      0.9509394764900208,
      0.9238073825836182,
      0.849760890007019,
      0.8778262138366699,
      0.9292631149291992,
      0.9348231554031372,
      0.9556583166122437,
      0.9914237260818481,
      0.9983737468719482,
      0.9997711777687073,
      0.9999349117279053,
      0.9999738335609436,
      0.9999767541885376,
      0.9999766945838928,
      0.9999749660491943,
      0.9999597668647766,
      0.9999282956123352,
      0.9998857378959656,
      0.9998160004615784,
      0.9997843503952026,
      0.9997458457946777,
      0.9997779726982117,
      0.9999446272850037,
      0.9999421238899231,
      0.9999662637710571,
      0.9999497532844543,
      0.9998735189437866,
      0.9998579621315002,
      0.9991854429244995,
      0.9996386766433716,
      0.999873161315918,
      0.9999374151229858,
      0.999967634677887,
      0.9999516010284424,
      0.9999683499336243,
      0.9999505281448364,
      0.9999356269836426,
      0.9999303221702576,
      0.9999496340751648,
      0.9999576807022095,
      0.9999491572380066,
      0.9999471306800842,
      0.9999070167541504,
      0.9999292492866516,
      0.9999668002128601,
      0.9999812841415405,
      0.999977171421051,
      0.9999841451644897,
      0.9999728798866272,
      0.999970018863678,
      0.9999265670776367,
      0.999710202217102,
      0.998295783996582,
      0.9843543767929077,
      0.9647960066795349,
      0.8926119804382324,
      0.848129391670227,
      0.917872428894043,
      0.9595140218734741,
      0.9935222268104553,
      0.9991838932037354,
      0.9997605681419373,
      0.9998689889907837,
      0.999936580657959,
      0.9999380707740784,
      0.9999549984931946,
      0.9999226331710815,
      0.9999716281890869,
      0.9999809861183167,
      0.9999769330024719,
      0.9999756813049316,
      0.999971330165863,
      0.9999772906303406,
      0.9999266862869263
    ],
    [
      0.6782300472259521,
      0.7196325063705444,
      0.7575783729553223,
      0.7156095504760742,
      0.7014660835266113,
      0.760090708732605,
      0.7577191591262817,
      0.7119578719139099,
      0.7209358811378479,
      0.7725046873092651,
      0.7381446957588196,
      0.701100766658783,
      0.7414332032203674,
      0.7677055597305298,
      0.7220560312271118,
      0.7097562551498413,
      0.7709380984306335,
      0.7617456316947937,
      0.7197176218032837,
      0.7319821119308472,
      0.778525173664093,
      0.7393163442611694,
      0.7161574363708496,
      0.7558873891830444,
      0.770072340965271,
      0.7833436727523804,
      0.7795390486717224,
      0.7419987320899963,
      0.7589826583862305,
      0.7993525266647339,
      0.7405328154563904,
      0.7175729274749756,
      0.7692941427230835,
      0.7698065042495728,
      0.7134012579917908,
      0.7231884002685547,
      0.771818995475769,
      0.7468752264976501,
      0.7106329202651978,
      0.7496780157089233,
      0.7755575180053711,
      0.7324777245521545,
      0.7202264070510864,
      0.7606295347213745,
      0.7685940861701965,
      0.7307637333869934,
      0.7460501790046692,
      0.7647305727005005,
      0.7567324638366699,
      0.7368907928466797,
      0.7478450536727905,
      0.7751107215881348,
      0.747742235660553,
      0.7307629585266113,
      0.7055956721305847,
      0.7042670249938965,
      0.7043589353561401,
      0.6958771347999573,
      0.7063097953796387,
      0.7107429504394531,
      0.7220114469528198,
      0.7031710147857666,
      0.6969019174575806,
      0.7191662788391113,
      0.719969630241394,
      0.6891580820083618,
      0.6634122729301453,
      0.6855190992355347,
      0.6514773368835449,
      0.6088058948516846,
      0.6094061136245728,
      0.6137803196907043,
      0.5719406604766846,
      0.5471597909927368,
      0.5469825863838196,
      0.5535109639167786,
      0.5082122087478638,
      0.572677731513977,
      0.6025601029396057,
      0.5549696087837219,
      0.5418251156806946,
      0.6402124166488647,
      0.6533217430114746,
      0.6099720001220703,
      0.6438644528388977,
      0.7168071269989014,
      0.6882128715515137,
      0.6461533308029175,
      0.6808849573135376,
      0.7167678475379944,
      0.6608404517173767,
      0.642354428768158,
      0.6602081060409546,
      0.9997716546058655,
      0.9999380707740784,
      0.9999454617500305,
      0.9999798536300659,
      0.9999622702598572,
      0.9999474883079529,
      0.9997714161872864,
      0.9992742538452148,
      0.9980792999267578,
      0.9726512432098389,
      0.9527404308319092,
      0.9864532947540283,
      0.9794214963912964,
      0.9408799409866333,
      0.9120965003967285,
      0.94598388671875,
      0.9739522933959961,
      0.9978398084640503,
      0.9995923042297363,
      0.9999343156814575,
      0.9999735355377197,
      0.9999706149101257,
      0.9999656081199646,
      0.9999427795410156,
      0.9998992681503296,
      0.9997930526733398,
      0.9998284578323364,
      0.9998664259910583,
      0.9998353123664856,
      0.9998628497123718,
      0.9999546408653259,
      0.9999424815177917,
      0.9999575018882751,
      0.999954342842102,
      0.9999627470970154,
      0.9999188184738159,
      0.9993932843208313,
      0.9952154755592346,
      0.955609142780304,
      0.904630184173584,
      0.908146858215332,
      0.8548315763473511,
      0.8600257635116577,
      0.9300315380096436,
      0.9636027216911316,
      0.9973403811454773,
      0.9992030262947083,
      0.9998066425323486,
      0.9999065399169922,
      0.9999013543128967,
      0.9999224543571472,
      0.9998417496681213,
      0.9997475147247314,
      0.9998173713684082,
      0.999927818775177,
      0.9999648332595825,
      0.999938428401947,
      0.9997695684432983,
      0.9948537945747375,
      0.9683585166931152,
      0.910290002822876,
      0.9014623761177063,
      0.9188932180404663,
      0.8666266202926636,
      0.8890178203582764,
      0.8249970078468323,
      0.8397916555404663,
      0.9188527464866638,
      0.9743796586990356,
      0.9970820546150208,
      0.9995414018630981,
      0.9999196529388428,
      0.9999680519104004,
      0.9999676942825317,
      0.9999442100524902,
      0.9998178482055664,
      0.9998349547386169,
      0.9998505115509033,
      0.9998976588249207,
      0.9999258518218994,
      0.9999211430549622,
      0.9998747706413269,
      0.9993808269500732,
      0.9952071309089661,
      0.9889664053916931,
      0.9491751194000244,
      0.9743078947067261,
      0.9439653158187866,
      0.9712533950805664,
      0.9976269602775574,
      0.997774600982666,
      0.9995055794715881,
      0.9993026256561279,
      0.9996300339698792,
      0.999934732913971,
      0.9999396204948425,
      0.9999383091926575,
      0.9999127388000488,
      0.9999578595161438,
      0.9999592304229736,
      0.9999759197235107,
      0.9999503493309021,
      0.999951958656311,
      0.9998931884765625,
      0.9998911023139954,
      0.9997913241386414,
      0.9997941255569458,
      0.9998907446861267,
      0.9999468922615051,
      0.9999607801437378,
      0.9999706149101257,
      0.9999776482582092,
      0.9999723434448242,
      0.9999706745147705,
      0.9998708963394165,
      0.999629020690918,
      0.9983557462692261,
      0.9914267063140869,
      0.9806802272796631,
      0.9568037986755371,
      0.9297364950180054,
      0.8575233221054077,
      0.8872098326683044,
      0.9321154356002808,
      0.9380772709846497,
      0.9618157148361206,
      0.9933673739433289,
      0.9987801313400269,
      0.9998109340667725,
      0.999940037727356,
      0.9999746680259705,
      0.9999771118164062,
      0.9999771118164062,
      0.9999752640724182,
      0.9999598860740662,
      0.9999279975891113,
      0.9998845458030701,
      0.9998148679733276,
      0.999782919883728,
      0.9997439980506897,
      0.9997780323028564,
      0.9999455213546753,
      0.9999423027038574,
      0.999967098236084,
      0.9999513030052185,
      0.9998828768730164,
      0.9998779892921448,
      0.9993748664855957,
      0.9997000098228455,
      0.9998898506164551,
      0.9999417066574097,
      0.999968945980072,
      0.9999522566795349,
      0.9999686479568481,
      0.9999507665634155,
      0.9999356865882874,
      0.9999306201934814,
      0.9999500513076782,
      0.999957799911499,
      0.99994957447052,
      0.9999473094940186,
      0.999907374382019,
      0.9999294281005859,
      0.9999670386314392,
      0.9999815821647644,
      0.9999773502349854,
      0.9999844431877136,
      0.9999730587005615,
      0.9999710321426392,
      0.9999287724494934,
      0.9997506737709045,
      0.9985617995262146,
      0.9868456125259399,
      0.9662504196166992,
      0.9027568101882935,
      0.8576557040214539,
      0.9215127825737,
      0.9631566405296326,
      0.9948539137840271,
      0.9993637800216675,
      0.9997944235801697,
      0.9998859763145447,
      0.999940037727356,
      0.9999383091926575,
      0.9999566674232483,
      0.9999227523803711,
      0.9999718070030212,
      0.9999813437461853,
      0.9999775290489197,
      0.9999759793281555,
      0.9999718070030212,
      0.9999774694442749,
      0.9999268651008606
    ],
    [
      0.6860054135322571,
      0.7282955050468445,
      0.7654244303703308,
      0.7239500284194946,
      0.7116931080818176,
      0.7679022550582886,
      0.7684692740440369,
      0.7243897318840027,
      0.7336536645889282,
      0.7827810645103455,
      0.7495568990707397,
      0.7157655358314514,
      0.7538871765136719,
      0.7779209017753601,
      0.73435378074646,
      0.7248564958572388,
      0.7820994257926941,
      0.7740917801856995,
      0.7348894476890564,
      0.7484485507011414,
      0.7932488918304443,
      0.758294939994812,
      0.7377915978431702,
      0.7767766118049622,
      0.8016232252120972,
      0.8198215365409851,
      0.8144800662994385,
      0.7687528133392334,
      0.7831084132194519,
      0.8224540948867798,
      0.7621098160743713,
      0.7378748059272766,
      0.7839384078979492,
      0.7858966588973999,
      0.7327829599380493,
      0.7418656349182129,
      0.7861567139625549,
      0.7603371143341064,
      0.7265932559967041,
      0.7650451064109802,
      0.7866917848587036,
      0.7462979555130005,
      0.7320850491523743,
      0.7739837765693665,
      0.78005450963974,
      0.7455399036407471,
      0.7586904168128967,
      0.7747845649719238,
      0.7666412591934204,
      0.7502433061599731,
      0.7599553465843201,
      0.7841466665267944,
      0.7607899904251099,
      0.7435402274131775,
      0.7231103181838989,
      0.7202262878417969,
      0.7214805483818054,
      0.7113044261932373,
      0.7188221216201782,
      0.726001501083374,
      0.7415816187858582,
      0.7202150821685791,
      0.7150570154190063,
      0.7417912483215332,
      0.743409276008606,
      0.7116113901138306,
      0.688418984413147,
      0.718305766582489,
      0.6853111982345581,
      0.641212522983551,
      0.6452462673187256,
      0.648077666759491,
      0.6121993064880371,
      0.5719796419143677,
      0.5690003633499146,
      0.585164487361908,
      0.5362281203269958,
      0.6094093322753906,
      0.6402089595794678,
      0.5927631258964539,
      0.5859756469726562,
      0.6745607852935791,
      0.6859148144721985,
      0.6442447304725647,
      0.6713820099830627,
      0.738126277923584,
      0.70778489112854,
      0.6671820878982544,
      0.6974169015884399,
      0.734113872051239,
      0.6754730939865112,
      0.6574007868766785,
      0.6747305989265442,
      0.9997769594192505,
      0.9999391436576843,
      0.9999474287033081,
      0.9999815821647644,
      0.9999679327011108,
      0.9999600648880005,
      0.9998503923416138,
      0.9994246363639832,
      0.9978898763656616,
      0.9751851558685303,
      0.9562124013900757,
      0.9869970083236694,
      0.9781771898269653,
      0.9442251324653625,
      0.917421817779541,
      0.9495787024497986,
      0.9738726615905762,
      0.9984135031700134,
      0.9996780753135681,
      0.9999475479125977,
      0.9999773502349854,
      0.9999721646308899,
      0.999967634677887,
      0.9999392628669739,
      0.9999024271965027,
      0.9997938275337219,
      0.9998281002044678,
      0.9998699426651001,
      0.9998381733894348,
      0.999863862991333,
      0.9999554753303528,
      0.9999428391456604,
      0.9999578595161438,
      0.9999558925628662,
      0.9999671578407288,
      0.9999377727508545,
      0.9995823502540588,
      0.9963958859443665,
      0.9631757736206055,
      0.9126225709915161,
      0.9146549105644226,
      0.863075852394104,
      0.8670126795768738,
      0.9352164268493652,
      0.9679136276245117,
      0.9981297850608826,
      0.9994252920150757,
      0.9998447299003601,
      0.9999198913574219,
      0.9999085664749146,
      0.9999259114265442,
      0.9998459219932556,
      0.9997521042823792,
      0.9998209476470947,
      0.9999310374259949,
      0.9999674558639526,
      0.9999468326568604,
      0.9998190999031067,
      0.9953609108924866,
      0.9705108404159546,
      0.915442168712616,
      0.9073548316955566,
      0.9256883263587952,
      0.8790863752365112,
      0.9015033841133118,
      0.8426309823989868,
      0.8559336066246033,
      0.9288113713264465,
      0.9810275435447693,
      0.9984493851661682,
      0.999714732170105,
      0.999937891960144,
      0.9999703168869019,
      0.9999687671661377,
      0.9999439120292664,
      0.9998145699501038,
      0.9998316168785095,
      0.9998453259468079,
      0.9999006986618042,
      0.9999269843101501,
      0.9999270439147949,
      0.9999028444290161,
      0.999596357345581,
      0.9977170825004578,
      0.9930987358093262,
      0.958238422870636,
      0.9789631366729736,
      0.9513319730758667,
      0.9772475957870483,
      0.9984452128410339,
      0.9985460042953491,
      0.9996606111526489,
      0.9994856715202332,
      0.9997243881225586,
      0.9999450445175171,
      0.9999512434005737,
      0.9999439716339111,
      0.9999174475669861,
      0.9999600052833557,
      0.99996018409729,
      0.9999762773513794,
      0.9999504089355469,
      0.9999518394470215,
      0.9998923540115356,
      0.9998895525932312,
      0.9997901320457458,
      0.9997936487197876,
      0.9998899102210999,
      0.9999465346336365,
      0.9999603629112244,
      0.9999704957008362,
      0.999977707862854,
      0.9999741911888123,
      0.9999744296073914,
      0.9998981952667236,
      0.9997591972351074,
      0.9989634156227112,
      0.9940851330757141,
      0.9873356819152832,
      0.9658222794532776,
      0.9387624859809875,
      0.8703104853630066,
      0.8997961282730103,
      0.9449172019958496,
      0.9501831531524658,
      0.9696459174156189,
      0.9966718554496765,
      0.9993545413017273,
      0.9998739957809448,
      0.9999487996101379,
      0.9999756217002869,
      0.9999772906303406,
      0.9999775886535645,
      0.9999755024909973,
      0.9999598860740662,
      0.999927818775177,
      0.9998824000358582,
      0.9998119473457336,
      0.9997791647911072,
      0.999739408493042,
      0.9997760057449341,
      0.9999455213546753,
      0.9999411702156067,
      0.9999677538871765,
      0.9999535083770752,
      0.9999032020568848,
      0.9999111890792847,
      0.9996479153633118,
      0.9997987747192383,
      0.9999158382415771,
      0.9999477863311768,
      0.9999706149101257,
      0.9999523758888245,
      0.9999687671661377,
      0.9999505877494812,
      0.9999350905418396,
      0.9999301433563232,
      0.9999499320983887,
      0.9999579787254333,
      0.9999496936798096,
      0.9999470710754395,
      0.9999071359634399,
      0.9999291896820068,
      0.999967098236084,
      0.9999819397926331,
      0.9999777674674988,
      0.9999845027923584,
      0.9999731183052063,
      0.9999719858169556,
      0.99993497133255,
      0.99981689453125,
      0.9990105628967285,
      0.991435706615448,
      0.9756982326507568,
      0.9185020327568054,
      0.8739591836929321,
      0.9298720955848694,
      0.9698047041893005,
      0.9964237809181213,
      0.999576210975647,
      0.9998464584350586,
      0.9999100565910339,
      0.9999417066574097,
      0.9999380707740784,
      0.9999570846557617,
      0.9999228715896606,
      0.9999714493751526,
      0.999981701374054,
      0.999978244304657,
      0.9999765157699585,
      0.9999722242355347,
      0.9999775886535645,
      0.9999268054962158
    ],
    [
      0.6962954998016357,
      0.7388597726821899,
      0.7742210030555725,
      0.734357476234436,
      0.7235474586486816,
      0.7767329812049866,
      0.7788761854171753,
      0.7410601377487183,
      0.7486788630485535,
      0.7935241460800171,
      0.764138400554657,
      0.731945276260376,
      0.767670750617981,
      0.7900735139846802,
      0.7459590435028076,
      0.740513801574707,
      0.7935522794723511,
      0.7869108319282532,
      0.748519778251648,
      0.7639542818069458,
      0.8059915900230408,
      0.7766667604446411,
      0.7537975311279297,
      0.7933944463729858,
      0.8248142004013062,
      0.8415600061416626,
      0.8370875120162964,
      0.789373517036438,
      0.8006891012191772,
      0.8377936482429504,
      0.7787539958953857,
      0.756878137588501,
      0.7964279055595398,
      0.7980242967605591,
      0.750557005405426,
      0.7597681283950806,
      0.797760009765625,
      0.7741647958755493,
      0.7434471845626831,
      0.7799056172370911,
      0.7978830337524414,
      0.7597315311431885,
      0.7437179088592529,
      0.7864181995391846,
      0.7903776168823242,
      0.7596520185470581,
      0.7731236815452576,
      0.7847617864608765,
      0.7783914804458618,
      0.7638710737228394,
      0.7723195552825928,
      0.7945284843444824,
      0.7737718224525452,
      0.7544938921928406,
      0.7414516806602478,
      0.7343758344650269,
      0.7368835210800171,
      0.7257276177406311,
      0.7311605215072632,
      0.7410361170768738,
      0.7580209374427795,
      0.7375777363777161,
      0.732169508934021,
      0.7623505592346191,
      0.7658010721206665,
      0.7328046560287476,
      0.7142873406410217,
      0.7491976022720337,
      0.7203887701034546,
      0.6869221329689026,
      0.6962178945541382,
      0.6935813426971436,
      0.6646890044212341,
      0.6058507561683655,
      0.6128267049789429,
      0.6199610233306885,
      0.5784385204315186,
      0.6502765417098999,
      0.6806333661079407,
      0.638878345489502,
      0.6405715346336365,
      0.7118765711784363,
      0.7199274897575378,
      0.6783909797668457,
      0.7057111859321594,
      0.7619075775146484,
      0.7312049865722656,
      0.6920340061187744,
      0.7176126837730408,
      0.7572384476661682,
      0.6936321258544922,
      0.6772746443748474,
      0.7016585469245911,
      0.9997786283493042,
      0.9999387860298157,
      0.9999485611915588,
      0.9999827742576599,
      0.9999720454216003,
      0.9999681711196899,
      0.9998956918716431,
      0.9995856285095215,
      0.9982646703720093,
      0.9773886799812317,
      0.9592481851577759,
      0.9876582622528076,
      0.9790111780166626,
      0.9472994804382324,
      0.9217617511749268,
      0.9497039318084717,
      0.9755489230155945,
      0.9986140727996826,
      0.9997497200965881,
      0.9999544620513916,
      0.9999799728393555,
      0.9999731779098511,
      0.9999685287475586,
      0.9999408721923828,
      0.9999032020568848,
      0.9997926354408264,
      0.9998254179954529,
      0.9998696446418762,
      0.9998390078544617,
      0.9998651146888733,
      0.9999558329582214,
      0.9999430179595947,
      0.999957799911499,
      0.9999567270278931,
      0.9999696016311646,
      0.9999484419822693,
      0.9996969699859619,
      0.9970971941947937,
      0.9675314426422119,
      0.9174450635910034,
      0.9205071926116943,
      0.870780348777771,
      0.8753314018249512,
      0.9411210417747498,
      0.9715847373008728,
      0.998583972454071,
      0.9995487928390503,
      0.9998663663864136,
      0.999927818775177,
      0.9999136924743652,
      0.9999287128448486,
      0.9998487830162048,
      0.9997550845146179,
      0.9998222589492798,
      0.9999324083328247,
      0.9999691247940063,
      0.9999521374702454,
      0.9998478889465332,
      0.9958270192146301,
      0.9721806049346924,
      0.9198852181434631,
      0.9126871824264526,
      0.9298017024993896,
      0.8902177810668945,
      0.9127013683319092,
      0.8599656224250793,
      0.871798038482666,
      0.9366753101348877,
      0.9853989481925964,
      0.9990726709365845,
      0.9998040199279785,
      0.9999486804008484,
      0.9999714493751526,
      0.9999690651893616,
      0.9999431371688843,
      0.9998123645782471,
      0.9998290538787842,
      0.9998424053192139,
      0.9999027252197266,
      0.999927282333374,
      0.9999303817749023,
      0.9999194145202637,
      0.9997090101242065,
      0.9986419677734375,
      0.9963402152061462,
      0.9635880589485168,
      0.9823942184448242,
      0.9585329294204712,
      0.979925811290741,
      0.9990447163581848,
      0.9989911317825317,
      0.9997826218605042,
      0.9996388554573059,
      0.999801516532898,
      0.9999547004699707,
      0.9999611377716064,
      0.9999493360519409,
      0.9999211430549622,
      0.999961793422699,
      0.9999611973762512,
      0.999976396560669,
      0.999950647354126,
      0.9999514222145081,
      0.9998906850814819,
      0.9998875856399536,
      0.9997879266738892,
      0.9997920393943787,
      0.9998886585235596,
      0.9999461770057678,
      0.99996018409729,
      0.9999708533287048,
      0.9999784231185913,
      0.9999759793281555,
      0.9999774694442749,
      0.9999219179153442,
      0.9998506307601929,
      0.9993662238121033,
      0.9964330792427063,
      0.9929973483085632,
      0.9708755016326904,
      0.9469834566116333,
      0.8848865032196045,
      0.910288393497467,
      0.9533358812332153,
      0.9579271078109741,
      0.9785370826721191,
      0.998424768447876,
      0.9996340274810791,
      0.9999160170555115,
      0.9999567866325378,
      0.9999770522117615,
      0.999977707862854,
      0.9999780654907227,
      0.9999757409095764,
      0.9999598264694214,
      0.9999269843101501,
      0.999880313873291,
      0.9998090863227844,
      0.9997758269309998,
      0.9997352361679077,
      0.999774158000946,
      0.9999455213546753,
      0.9999406933784485,
      0.9999683499336243,
      0.9999556541442871,
      0.9999186396598816,
      0.9999316334724426,
      0.9997668862342834,
      0.9998568296432495,
      0.9999346137046814,
      0.9999530911445618,
      0.9999722242355347,
      0.9999529719352722,
      0.9999690651893616,
      0.9999505281448364,
      0.9999346733093262,
      0.9999301433563232,
      0.9999500513076782,
      0.9999578595161438,
      0.9999498128890991,
      0.9999467730522156,
      0.9999071955680847,
      0.9999293684959412,
      0.9999672770500183,
      0.9999821782112122,
      0.9999780058860779,
      0.9999849200248718,
      0.9999732375144958,
      0.9999734163284302,
      0.9999452829360962,
      0.9998830556869507,
      0.9994211196899414,
      0.9932512640953064,
      0.9828983545303345,
      0.9300488829612732,
      0.8890306949615479,
      0.9405949115753174,
      0.9762479066848755,
      0.9975102543830872,
      0.99971604347229,
      0.9998874068260193,
      0.9999309182167053,
      0.9999435544013977,
      0.9999380111694336,
      0.9999570250511169,
      0.9999215602874756,
      0.9999714493751526,
      0.9999821186065674,
      0.9999785423278809,
      0.9999768137931824,
      0.9999727606773376,
      0.9999777674674988,
      0.9999266862869263
    ],
    [
      0.7060699462890625,
      0.7515151500701904,
      0.7833399772644043,
      0.7433604598045349,
      0.7360396385192871,
      0.7883256673812866,
      0.7892817854881287,
      0.7572944164276123,
      0.7653425335884094,
      0.805559515953064,
      0.776497483253479,
      0.7528202533721924,
      0.7840853929519653,
      0.8016970157623291,
      0.7590814828872681,
      0.7583925724029541,
      0.8066147565841675,
      0.7996983528137207,
      0.7623270750045776,
      0.7779160737991333,
      0.8179270029067993,
      0.7906374931335449,
      0.7669366598129272,
      0.8094761371612549,
      0.8447971343994141,
      0.859046459197998,
      0.8513816595077515,
      0.8026237487792969,
      0.812631368637085,
      0.8507039546966553,
      0.7940124869346619,
      0.7771546244621277,
      0.8091946244239807,
      0.8111403584480286,
      0.7693390250205994,
      0.7825872302055359,
      0.8135941028594971,
      0.7900933027267456,
      0.7642509937286377,
      0.7997832894325256,
      0.8110319375991821,
      0.7752142548561096,
      0.758778989315033,
      0.7990416884422302,
      0.8015536665916443,
      0.7752015590667725,
      0.7870028018951416,
      0.7953242063522339,
      0.7903521656990051,
      0.7766842842102051,
      0.7831779718399048,
      0.8037984371185303,
      0.7854061722755432,
      0.7668368816375732,
      0.7570350170135498,
      0.7498351335525513,
      0.754725456237793,
      0.7459553480148315,
      0.7471381425857544,
      0.759169340133667,
      0.7812830209732056,
      0.7589632272720337,
      0.7564694285392761,
      0.789350688457489,
      0.795777440071106,
      0.7634798288345337,
      0.7524843811988831,
      0.7945444583892822,
      0.7664011120796204,
      0.7464863061904907,
      0.7500791549682617,
      0.7532485127449036,
      0.7442811727523804,
      0.6676032543182373,
      0.6679971218109131,
      0.7078105807304382,
      0.6717672944068909,
      0.6843816041946411,
      0.7421302795410156,
      0.7115935683250427,
      0.6925811171531677,
      0.7540891170501709,
      0.7656897306442261,
      0.7227282524108887,
      0.7430853843688965,
      0.7892221212387085,
      0.7584954500198364,
      0.7199469804763794,
      0.7423954606056213,
      0.7791725397109985,
      0.7159333229064941,
      0.7006824612617493,
      0.730621337890625,
      0.9997828602790833,
      0.9999395608901978,
      0.9999496340751648,
      0.9999837875366211,
      0.9999755024909973,
      0.999975323677063,
      0.9999266862869263,
      0.999747633934021,
      0.9987262487411499,
      0.9790988564491272,
      0.9634201526641846,
      0.9888561964035034,
      0.9805800318717957,
      0.9512300491333008,
      0.9276713728904724,
      0.9519237279891968,
      0.9787779450416565,
      0.9989585280418396,
      0.9998241662979126,
      0.9999626278877258,
      0.9999823570251465,
      0.9999743103981018,
      0.9999691247940063,
      0.9999420046806335,
      0.9999030828475952,
      0.9997912049293518,
      0.9998247027397156,
      0.9998698830604553,
      0.9998398423194885,
      0.9998658895492554,
      0.9999564290046692,
      0.9999434351921082,
      0.9999580383300781,
      0.9999578595161438,
      0.9999721050262451,
      0.9999571442604065,
      0.9997836351394653,
      0.9976492524147034,
      0.9715969562530518,
      0.9260196685791016,
      0.9287341237068176,
      0.8787062168121338,
      0.8820225596427917,
      0.946073055267334,
      0.9742772579193115,
      0.9988470077514648,
      0.9996421933174133,
      0.9998855590820312,
      0.9999361038208008,
      0.9999194145202637,
      0.9999309778213501,
      0.9998508095741272,
      0.9997563362121582,
      0.999822735786438,
      0.9999340176582336,
      0.999970555305481,
      0.9999583959579468,
      0.9998841881752014,
      0.997155487537384,
      0.9753222465515137,
      0.9253999590873718,
      0.918736457824707,
      0.9372957944869995,
      0.9027953743934631,
      0.928131103515625,
      0.882907509803772,
      0.8907052874565125,
      0.9462184309959412,
      0.9887546300888062,
      0.9994317293167114,
      0.9998664855957031,
      0.999957263469696,
      0.9999729990959167,
      0.9999697804450989,
      0.9999428987503052,
      0.9998102188110352,
      0.9998266100883484,
      0.99984210729599,
      0.999903678894043,
      0.9999276995658875,
      0.9999338984489441,
      0.9999325275421143,
      0.999789297580719,
      0.9991819858551025,
      0.9978751540184021,
      0.9680817127227783,
      0.9851276278495789,
      0.9673277139663696,
      0.983628511428833,
      0.9995070695877075,
      0.9994477033615112,
      0.9998785257339478,
      0.9998045563697815,
      0.999866247177124,
      0.999962568283081,
      0.9999692440032959,
      0.9999534487724304,
      0.9999231100082397,
      0.9999628067016602,
      0.9999618530273438,
      0.9999765753746033,
      0.9999507665634155,
      0.9999513030052185,
      0.999889612197876,
      0.9998856782913208,
      0.999785304069519,
      0.999790370464325,
      0.9998874068260193,
      0.9999457001686096,
      0.9999598860740662,
      0.9999709725379944,
      0.9999786615371704,
      0.9999771118164062,
      0.9999801516532898,
      0.9999409317970276,
      0.9999123811721802,
      0.9996480345726013,
      0.9979453682899475,
      0.9967548847198486,
      0.9802367091178894,
      0.9582772850990295,
      0.9001737833023071,
      0.9254134893417358,
      0.9649515748023987,
      0.9712119698524475,
      0.9885237216949463,
      0.9993852972984314,
      0.9998152256011963,
      0.9999485015869141,
      0.9999645352363586,
      0.9999784231185913,
      0.9999780654907227,
      0.9999786019325256,
      0.9999760389328003,
      0.9999595880508423,
      0.9999263882637024,
      0.9998777508735657,
      0.9998058080673218,
      0.9997716546058655,
      0.99973064661026,
      0.9997721314430237,
      0.9999455213546753,
      0.9999402761459351,
      0.9999692440032959,
      0.9999584555625916,
      0.9999340176582336,
      0.9999507069587708,
      0.9998600482940674,
      0.9999025464057922,
      0.9999504685401917,
      0.9999575018882751,
      0.9999737739562988,
      0.9999534487724304,
      0.9999694228172302,
      0.9999505877494812,
      0.9999343156814575,
      0.9999299049377441,
      0.9999499917030334,
      0.9999578595161438,
      0.9999497532844543,
      0.9999465346336365,
      0.9999071359634399,
      0.9999294281005859,
      0.9999674558639526,
      0.9999825358390808,
      0.9999784827232361,
      0.9999851584434509,
      0.9999738335609436,
      0.9999747276306152,
      0.9999547004699707,
      0.9999296069145203,
      0.9997183680534363,
      0.9964056015014648,
      0.9907023310661316,
      0.9476385116577148,
      0.9123600125312805,
      0.9556465148925781,
      0.9806889891624451,
      0.9986404180526733,
      0.9998278617858887,
      0.9999226927757263,
      0.9999496936798096,
      0.9999465346336365,
      0.9999384880065918,
      0.9999570846557617,
      0.9999212622642517,
      0.9999717473983765,
      0.9999823570251465,
      0.9999790787696838,
      0.999977171421051,
      0.9999732971191406,
      0.9999779462814331,
      0.9999265074729919
    ],
    [
      0.7141061425209045,
      0.7632792592048645,
      0.7915971279144287,
      0.7524625062942505,
      0.7478128671646118,
      0.7986221313476562,
      0.7987558245658875,
      0.7701426148414612,
      0.7792512774467468,
      0.815476655960083,
      0.7874877452850342,
      0.7669690251350403,
      0.7973635196685791,
      0.811498761177063,
      0.7720874547958374,
      0.7722011804580688,
      0.8178670406341553,
      0.8107253909111023,
      0.7730107307434082,
      0.788703203201294,
      0.8282713890075684,
      0.8013752698898315,
      0.7776060700416565,
      0.8212383985519409,
      0.8582367897033691,
      0.870225727558136,
      0.8621182441711426,
      0.8167389631271362,
      0.8225515484809875,
      0.860974907875061,
      0.8075428009033203,
      0.791680634021759,
      0.8195662498474121,
      0.8214021325111389,
      0.7836308479309082,
      0.7957061529159546,
      0.8233437538146973,
      0.800864577293396,
      0.7777770757675171,
      0.811802327632904,
      0.819738507270813,
      0.7863609790802002,
      0.7679439783096313,
      0.8069174289703369,
      0.8100385665893555,
      0.7852362990379333,
      0.7952863574028015,
      0.8022226095199585,
      0.7989923357963562,
      0.7869051694869995,
      0.7922896146774292,
      0.8119674921035767,
      0.7949303388595581,
      0.7774878740310669,
      0.770387589931488,
      0.7647317051887512,
      0.7690275311470032,
      0.7616852521896362,
      0.7598364949226379,
      0.7729184627532959,
      0.7962653636932373,
      0.773309588432312,
      0.7697131037712097,
      0.8034853935241699,
      0.8129050731658936,
      0.7793924808502197,
      0.7703366875648499,
      0.8139511942863464,
      0.7897054553031921,
      0.7683123350143433,
      0.772938072681427,
      0.7795320153236389,
      0.7709324359893799,
      0.705380380153656,
      0.718342661857605,
      0.7481455206871033,
      0.710410475730896,
      0.7098648548126221,
      0.7740723490715027,
      0.7416422367095947,
      0.7203356027603149,
      0.7772322297096252,
      0.7848639488220215,
      0.745602548122406,
      0.7641826272010803,
      0.8041516542434692,
      0.770858645439148,
      0.7383502721786499,
      0.7597770094871521,
      0.7920618653297424,
      0.7283037304878235,
      0.7173480987548828,
      0.7475549578666687,
      0.9997849464416504,
      0.9999396800994873,
      0.9999498128890991,
      0.9999842047691345,
      0.9999774694442749,
      0.9999780654907227,
      0.9999410510063171,
      0.9998111128807068,
      0.9989671111106873,
      0.9818298816680908,
      0.9669040441513062,
      0.9899803996086121,
      0.9820394515991211,
      0.954962432384491,
      0.9329365491867065,
      0.9560271501541138,
      0.9814246892929077,
      0.9991750121116638,
      0.9998562335968018,
      0.9999666213989258,
      0.999983549118042,
      0.9999745488166809,
      0.9999691843986511,
      0.9999423027038574,
      0.9999030232429504,
      0.9997912645339966,
      0.9998243451118469,
      0.999870240688324,
      0.999840497970581,
      0.9998664259910583,
      0.9999568462371826,
      0.9999436736106873,
      0.9999580979347229,
      0.9999582767486572,
      0.9999732375144958,
      0.9999613165855408,
      0.9998209476470947,
      0.9979406595230103,
      0.9739964008331299,
      0.931174635887146,
      0.9334458112716675,
      0.884739875793457,
      0.8873719573020935,
      0.9495957493782043,
      0.976061224937439,
      0.998996913433075,
      0.9996933341026306,
      0.9998960494995117,
      0.9999405145645142,
      0.9999224543571472,
      0.9999331831932068,
      0.9998533725738525,
      0.9997591972351074,
      0.999824047088623,
      0.9999348521232605,
      0.9999718070030212,
      0.9999616146087646,
      0.9998953342437744,
      0.996898353099823,
      0.9772956371307373,
      0.9299927949905396,
      0.9235568046569824,
      0.9424574375152588,
      0.910634458065033,
      0.9358041882514954,
      0.8940267562866211,
      0.9005239605903625,
      0.9518487453460693,
      0.9891638159751892,
      0.9995588064193726,
      0.9998903274536133,
      0.9999610781669617,
      0.999973475933075,
      0.9999701380729675,
      0.9999427795410156,
      0.9998103380203247,
      0.9998270273208618,
      0.9998440742492676,
      0.9999048113822937,
      0.9999281167984009,
      0.999935507774353,
      0.9999377727508545,
      0.9998161196708679,
      0.9993468523025513,
      0.9982961416244507,
      0.9717830419540405,
      0.9861242175102234,
      0.9718641042709351,
      0.985233724117279,
      0.9994252920150757,
      0.9996134042739868,
      0.9999095797538757,
      0.999858021736145,
      0.9998926520347595,
      0.9999663829803467,
      0.9999728202819824,
      0.9999558329582214,
      0.9999249577522278,
      0.9999634027481079,
      0.9999622106552124,
      0.9999767541885376,
      0.9999509453773499,
      0.9999513626098633,
      0.9998891353607178,
      0.9998847842216492,
      0.9997847080230713,
      0.9997897744178772,
      0.9998868107795715,
      0.9999456405639648,
      0.9999600648880005,
      0.9999709725379944,
      0.9999786615371704,
      0.9999778866767883,
      0.9999814033508301,
      0.9999496340751648,
      0.9999339580535889,
      0.9997429847717285,
      0.9984320998191833,
      0.997745931148529,
      0.9831447601318359,
      0.9612172842025757,
      0.9085128307342529,
      0.9329890012741089,
      0.9701000452041626,
      0.9755752086639404,
      0.9903535842895508,
      0.9995960593223572,
      0.9998632073402405,
      0.9999583959579468,
      0.999967098236084,
      0.99997878074646,
      0.999978244304657,
      0.9999790191650391,
      0.9999760985374451,
      0.9999595880508423,
      0.9999262690544128,
      0.9998765587806702,
      0.9998043775558472,
      0.9997694492340088,
      0.999727725982666,
      0.9997698664665222,
      0.9999445676803589,
      0.9999399185180664,
      0.999969482421875,
      0.9999589920043945,
      0.9999382495880127,
      0.9999569058418274,
      0.9998880624771118,
      0.9999192357063293,
      0.9999567866325378,
      0.9999598860740662,
      0.9999746084213257,
      0.9999539256095886,
      0.9999696016311646,
      0.999950647354126,
      0.9999343156814575,
      0.9999300837516785,
      0.999950110912323,
      0.9999580979347229,
      0.9999499320983887,
      0.9999465346336365,
      0.9999072551727295,
      0.9999297261238098,
      0.9999675750732422,
      0.9999828338623047,
      0.9999786615371704,
      0.9999852180480957,
      0.9999738335609436,
      0.9999751448631287,
      0.9999584555625916,
      0.9999455213546753,
      0.9998025298118591,
      0.9972100853919983,
      0.992638885974884,
      0.9546175599098206,
      0.9241554737091064,
      0.9620619416236877,
      0.9834716320037842,
      0.9990009665489197,
      0.9998629093170166,
      0.9999344944953918,
      0.9999570846557617,
      0.9999478459358215,
      0.9999388456344604,
      0.9999574422836304,
      0.9999220371246338,
      0.999971866607666,
      0.9999823570251465,
      0.9999793171882629,
      0.9999774098396301,
      0.999973475933075,
      0.9999781250953674,
      0.9999263286590576
    ],
    [
      0.7260195016860962,
      0.7766927480697632,
      0.8010895848274231,
      0.7643661499023438,
      0.762968897819519,
      0.8111956715583801,
      0.8096610903739929,
      0.7846893072128296,
      0.7953707575798035,
      0.8273717761039734,
      0.8001003861427307,
      0.7831555604934692,
      0.8125176429748535,
      0.8229355812072754,
      0.7860658764839172,
      0.786758542060852,
      0.83035808801651,
      0.8220208287239075,
      0.7841664552688599,
      0.8005193471908569,
      0.839378297328949,
      0.8117442727088928,
      0.7880498170852661,
      0.8335673213005066,
      0.872287392616272,
      0.8814316987991333,
      0.8725773692131042,
      0.8272995948791504,
      0.8325140476226807,
      0.869890570640564,
      0.8191235065460205,
      0.8058030605316162,
      0.8290213346481323,
      0.830863893032074,
      0.7968727350234985,
      0.8076156973838806,
      0.8317586183547974,
      0.8103235363960266,
      0.7905409336090088,
      0.8218103647232056,
      0.8281439542770386,
      0.7972886562347412,
      0.7774693369865417,
      0.8144871592521667,
      0.8193899393081665,
      0.7955241799354553,
      0.8043004274368286,
      0.8105039596557617,
      0.8078323602676392,
      0.7967700362205505,
      0.8009660243988037,
      0.8189771771430969,
      0.8041960597038269,
      0.7874035835266113,
      0.7821102142333984,
      0.7768259048461914,
      0.7818434238433838,
      0.7761803865432739,
      0.7723500728607178,
      0.7847353219985962,
      0.8108775615692139,
      0.786209762096405,
      0.7824786305427551,
      0.8156386017799377,
      0.828586995601654,
      0.7948521375656128,
      0.7868406772613525,
      0.8297833800315857,
      0.8101755380630493,
      0.7877671122550964,
      0.7929080724716187,
      0.7990567088127136,
      0.7935632467269897,
      0.7370811700820923,
      0.749902069568634,
      0.7775609493255615,
      0.7436110973358154,
      0.7398995161056519,
      0.7976858019828796,
      0.7681081891059875,
      0.7479758262634277,
      0.7991463541984558,
      0.8021811842918396,
      0.7691202163696289,
      0.7865424156188965,
      0.8203898668289185,
      0.7870887517929077,
      0.7604277729988098,
      0.7812776565551758,
      0.8077961206436157,
      0.7467576265335083,
      0.7394944429397583,
      0.7676104307174683,
      0.9997875690460205,
      0.9999402165412903,
      0.9999504685401917,
      0.9999847412109375,
      0.9999787211418152,
      0.9999799132347107,
      0.9999482035636902,
      0.999849259853363,
      0.9991370439529419,
      0.9841619729995728,
      0.970055103302002,
      0.9909733533859253,
      0.9834164977073669,
      0.9580934643745422,
      0.9372770190238953,
      0.959534227848053,
      0.9837178587913513,
      0.9993026256561279,
      0.9998776912689209,
      0.9999696016311646,
      0.9999843835830688,
      0.9999750256538391,
      0.9999693036079407,
      0.9999426007270813,
      0.9999024271965027,
      0.9997904896736145,
      0.9998239278793335,
      0.9998705983161926,
      0.9998407363891602,
      0.9998665452003479,
      0.9999572038650513,
      0.9999439716339111,
      0.9999583959579468,
      0.9999588131904602,
      0.9999744296073914,
      0.9999648332595825,
      0.9998496174812317,
      0.9982481598854065,
      0.9762633442878723,
      0.9362974762916565,
      0.9389685392379761,
      0.8909827470779419,
      0.894324779510498,
      0.9534333944320679,
      0.9782021045684814,
      0.9991863369941711,
      0.9997352957725525,
      0.9999054074287415,
      0.9999443292617798,
      0.9999252557754517,
      0.9999343156814575,
      0.9998542666435242,
      0.9997590184211731,
      0.9998238682746887,
      0.9999356865882874,
      0.9999722838401794,
      0.9999643564224243,
      0.9999094605445862,
      0.9974510669708252,
      0.9795739650726318,
      0.9341534376144409,
      0.9281985759735107,
      0.9471869468688965,
      0.9172425270080566,
      0.9424009323120117,
      0.9027270078659058,
      0.907624363899231,
      0.9558702707290649,
      0.9903994202613831,
      0.999635636806488,
      0.999906063079834,
      0.9999639987945557,
      0.9999741911888123,
      0.9999703764915466,
      0.9999431371688843,
      0.999809980392456,
      0.9998260736465454,
      0.9998434782028198,
      0.9999057054519653,
      0.9999285936355591,
      0.999936580657959,
      0.9999415278434753,
      0.999833345413208,
      0.9994475841522217,
      0.9985799789428711,
      0.9748393297195435,
      0.9878285527229309,
      0.9753910303115845,
      0.9864158034324646,
      0.9995282888412476,
      0.9997090697288513,
      0.9999262094497681,
      0.9998859167098999,
      0.9999071359634399,
      0.9999680519104004,
      0.9999744892120361,
      0.9999565482139587,
      0.9999257326126099,
      0.9999635219573975,
      0.9999625086784363,
      0.9999769330024719,
      0.9999510049819946,
      0.9999510645866394,
      0.99988853931427,
      0.9998836517333984,
      0.9997835159301758,
      0.9997886419296265,
      0.9998860955238342,
      0.9999455213546753,
      0.9999601244926453,
      0.9999710321426392,
      0.99997878074646,
      0.9999781847000122,
      0.9999821186065674,
      0.9999545216560364,
      0.9999463558197021,
      0.999800443649292,
      0.9988473057746887,
      0.9982660412788391,
      0.9846881628036499,
      0.9653397798538208,
      0.9173067212104797,
      0.9407869577407837,
      0.9745839238166809,
      0.9784134030342102,
      0.9930057525634766,
      0.999733567237854,
      0.9998915791511536,
      0.9999638795852661,
      0.9999682307243347,
      0.9999790787696838,
      0.9999785423278809,
      0.9999791383743286,
      0.9999762773513794,
      0.9999595284461975,
      0.9999260306358337,
      0.9998752474784851,
      0.9998030662536621,
      0.9997671246528625,
      0.9997252225875854,
      0.9997692108154297,
      0.9999446868896484,
      0.9999398589134216,
      0.9999698996543884,
      0.9999593496322632,
      0.9999412298202515,
      0.9999602437019348,
      0.999904215335846,
      0.9999285340309143,
      0.9999602437019348,
      0.9999610185623169,
      0.9999749064445496,
      0.999954104423523,
      0.9999698400497437,
      0.9999507665634155,
      0.9999340176582336,
      0.999929666519165,
      0.9999502301216125,
      0.9999583959579468,
      0.9999501705169678,
      0.9999464750289917,
      0.999907374382019,
      0.9999298453330994,
      0.9999678134918213,
      0.9999829530715942,
      0.9999788403511047,
      0.9999854564666748,
      0.9999740719795227,
      0.9999751448631287,
      0.9999597072601318,
      0.9999542236328125,
      0.9998413324356079,
      0.997631311416626,
      0.9936373829841614,
      0.9592102766036987,
      0.9328586459159851,
      0.9672921895980835,
      0.9838857650756836,
      0.9986491203308105,
      0.9998725056648254,
      0.9999385476112366,
      0.9999603033065796,
      0.9999483823776245,
      0.9999388456344604,
      0.9999574422836304,
      0.999921977519989,
      0.9999720454216003,
      0.9999825358390808,
      0.9999794960021973,
      0.9999777674674988,
      0.9999736547470093,
      0.9999783039093018,
      0.9999261498451233
    ],
    [
      0.739877462387085,
      0.7925757765769958,
      0.811425507068634,
      0.7792050838470459,
      0.7819411158561707,
      0.8266604542732239,
      0.8219578266143799,
      0.800169825553894,
      0.8147936463356018,
      0.8401986360549927,
      0.8144162893295288,
      0.799949049949646,
      0.8299952149391174,
      0.8359078168869019,
      0.8018782138824463,
      0.803335964679718,
      0.8434474468231201,
      0.8345410227775574,
      0.7976527810096741,
      0.8140512704849243,
      0.8511729836463928,
      0.8241147398948669,
      0.8000702857971191,
      0.8454718589782715,
      0.8835973739624023,
      0.8901985287666321,
      0.8817874193191528,
      0.8376619219779968,
      0.8432759642601013,
      0.8783364295959473,
      0.8321377038955688,
      0.8204726576805115,
      0.8389524221420288,
      0.8416383862495422,
      0.8103044629096985,
      0.8200777769088745,
      0.8406445980072021,
      0.8217722177505493,
      0.8033686876296997,
      0.831392765045166,
      0.8371386528015137,
      0.8074422478675842,
      0.788301944732666,
      0.821818470954895,
      0.8288400173187256,
      0.8066226840019226,
      0.8135710954666138,
      0.8193018436431885,
      0.8164628148078918,
      0.8074592351913452,
      0.811066746711731,
      0.826190173625946,
      0.813900887966156,
      0.7985811829566956,
      0.7957740426063538,
      0.7921525239944458,
      0.7977491617202759,
      0.7921137809753418,
      0.7859688997268677,
      0.7996373176574707,
      0.8256867527961731,
      0.7997782230377197,
      0.7952149510383606,
      0.8277667760848999,
      0.843899667263031,
      0.809745728969574,
      0.8035116791725159,
      0.8445488214492798,
      0.8304831981658936,
      0.8079463839530945,
      0.8121882081031799,
      0.8171115517616272,
      0.8148990869522095,
      0.763560950756073,
      0.7747488617897034,
      0.8034961223602295,
      0.7760394811630249,
      0.7709428071975708,
      0.8194973468780518,
      0.7917073965072632,
      0.7751443386077881,
      0.8201132416725159,
      0.8205171823501587,
      0.7904491424560547,
      0.8088485598564148,
      0.8377012014389038,
      0.8048231601715088,
      0.7854610085487366,
      0.8061532378196716,
      0.8246097564697266,
      0.7717041969299316,
      0.7661206722259521,
      0.791458785533905,
      0.9997889399528503,
      0.9999405741691589,
      0.9999505281448364,
      0.9999849200248718,
      0.9999792575836182,
      0.9999815821647644,
      0.9999549388885498,
      0.9998821020126343,
      0.9992662072181702,
      0.9863924384117126,
      0.9735450148582458,
      0.9919621348381042,
      0.9846345782279968,
      0.9612363576889038,
      0.941661536693573,
      0.963176965713501,
      0.9863978624343872,
      0.9994431138038635,
      0.9998968839645386,
      0.9999722838401794,
      0.9999849796295166,
      0.9999750852584839,
      0.9999691843986511,
      0.9999423623085022,
      0.9999021291732788,
      0.9997900128364563,
      0.9998235106468201,
      0.9998709559440613,
      0.9998413920402527,
      0.9998670816421509,
      0.9999574422836304,
      0.9999441504478455,
      0.9999585151672363,
      0.9999591708183289,
      0.9999749660491943,
      0.9999672174453735,
      0.9998692274093628,
      0.9984789490699768,
      0.9780651330947876,
      0.9414485096931458,
      0.944880485534668,
      0.8973883390426636,
      0.901602029800415,
      0.957516074180603,
      0.9800943732261658,
      0.9992928504943848,
      0.9997656941413879,
      0.9999118447303772,
      0.9999470114707947,
      0.9999281167984009,
      0.9999353289604187,
      0.9998552203178406,
      0.9997597336769104,
      0.999823808670044,
      0.9999357461929321,
      0.999972939491272,
      0.9999671578407288,
      0.999923050403595,
      0.9981771111488342,
      0.9811481833457947,
      0.9385554194450378,
      0.933249831199646,
      0.9520527124404907,
      0.9236660599708557,
      0.9485083818435669,
      0.9106754064559937,
      0.9138649702072144,
      0.9590257406234741,
      0.9913376569747925,
      0.999686062335968,
      0.9999173283576965,
      0.9999661445617676,
      0.9999744296073914,
      0.999970555305481,
      0.9999427795410156,
      0.9998099207878113,
      0.9998252987861633,
      0.9998429417610168,
      0.9999063014984131,
      0.9999291300773621,
      0.999937891960144,
      0.9999446868896484,
      0.9998464584350586,
      0.9995157718658447,
      0.9987547993659973,
      0.9766843914985657,
      0.9893177151679993,
      0.9785540103912354,
      0.987903892993927,
      0.9996121525764465,
      0.9997628331184387,
      0.9999371767044067,
      0.9999016523361206,
      0.9999152421951294,
      0.9999690055847168,
      0.9999763369560242,
      0.9999579787254333,
      0.9999268054962158,
      0.9999637603759766,
      0.9999626874923706,
      0.9999769926071167,
      0.9999510049819946,
      0.9999508857727051,
      0.9998877644538879,
      0.999882161617279,
      0.9997819662094116,
      0.9997873306274414,
      0.9998852014541626,
      0.9999454021453857,
      0.9999600648880005,
      0.9999710917472839,
      0.9999788403511047,
      0.9999784231185913,
      0.9999826550483704,
      0.9999578595161438,
      0.9999541640281677,
      0.9998350143432617,
      0.9990994930267334,
      0.9985424876213074,
      0.9841412901878357,
      0.9675379991531372,
      0.9256505966186523,
      0.9494879245758057,
      0.9786995649337769,
      0.9809889793395996,
      0.994305431842804,
      0.9998037219047546,
      0.9999086260795593,
      0.9999672174453735,
      0.9999687075614929,
      0.9999790191650391,
      0.9999786019325256,
      0.999979555606842,
      0.999976396560669,
      0.9999593496322632,
      0.9999257922172546,
      0.9998739957809448,
      0.999801754951477,
      0.9997652173042297,
      0.9997233152389526,
      0.9997681379318237,
      0.9999447464942932,
      0.9999399185180664,
      0.9999700784683228,
      0.9999597072601318,
      0.9999449253082275,
      0.9999627470970154,
      0.9999116063117981,
      0.9999341368675232,
      0.9999622106552124,
      0.9999617338180542,
      0.9999752044677734,
      0.9999544024467468,
      0.9999700784683228,
      0.9999508857727051,
      0.9999338388442993,
      0.9999297261238098,
      0.9999503493309021,
      0.9999585747718811,
      0.9999505281448364,
      0.9999467730522156,
      0.9999076128005981,
      0.9999301433563232,
      0.9999679327011108,
      0.9999831914901733,
      0.9999790787696838,
      0.9999855756759644,
      0.9999740719795227,
      0.9999750256538391,
      0.9999592900276184,
      0.9999580979347229,
      0.9998658299446106,
      0.9980190992355347,
      0.9945147037506104,
      0.9634622931480408,
      0.9398208856582642,
      0.9718249440193176,
      0.9860595464706421,
      0.9988600015640259,
      0.9998852610588074,
      0.9999420642852783,
      0.999962568283081,
      0.9999486207962036,
      0.9999390840530396,
      0.9999574422836304,
      0.9999220967292786,
      0.9999722242355347,
      0.9999825954437256,
      0.9999796748161316,
      0.9999778270721436,
      0.9999737739562988,
      0.999978244304657,
      0.9999263286590576
    ],
    [
      0.7532386779785156,
      0.8055081963539124,
      0.8209591507911682,
      0.7919644117355347,
      0.7988174557685852,
      0.8394553661346436,
      0.8333816528320312,
      0.8134484887123108,
      0.8294281959533691,
      0.8512705564498901,
      0.8262560963630676,
      0.8146923780441284,
      0.8445538878440857,
      0.8472822904586792,
      0.8159425258636475,
      0.8177729845046997,
      0.8549478054046631,
      0.8455720543861389,
      0.8102431297302246,
      0.8258129954338074,
      0.8606035113334656,
      0.8335319757461548,
      0.809812068939209,
      0.8547134399414062,
      0.8918085694313049,
      0.8962332606315613,
      0.889647364616394,
      0.8474493026733398,
      0.851279616355896,
      0.884933352470398,
      0.8436166048049927,
      0.8319302201271057,
      0.8468923568725586,
      0.8503290414810181,
      0.8214001059532166,
      0.829831600189209,
      0.8482128977775574,
      0.830876886844635,
      0.8141305446624756,
      0.8399102687835693,
      0.8457784056663513,
      0.8163268566131592,
      0.799026608467102,
      0.8300271034240723,
      0.8378106355667114,
      0.8171360492706299,
      0.8225597143173218,
      0.8272644281387329,
      0.8257642984390259,
      0.8175363540649414,
      0.8218479156494141,
      0.8341357707977295,
      0.8248848915100098,
      0.8111595511436462,
      0.809764564037323,
      0.8076155781745911,
      0.8139153718948364,
      0.8056902885437012,
      0.7992107272148132,
      0.8142340779304504,
      0.8383373022079468,
      0.8116337060928345,
      0.8062714338302612,
      0.837800145149231,
      0.8552123308181763,
      0.8213542699813843,
      0.8168803453445435,
      0.8553200364112854,
      0.8469864130020142,
      0.8228442668914795,
      0.827853798866272,
      0.8302115201950073,
      0.8304119110107422,
      0.7823811769485474,
      0.7925517559051514,
      0.8213380575180054,
      0.7989526987075806,
      0.793376624584198,
      0.8354551196098328,
      0.8082365989685059,
      0.7957371473312378,
      0.836784839630127,
      0.8357706665992737,
      0.8072623014450073,
      0.8260535597801208,
      0.8514531254768372,
      0.8201203346252441,
      0.8046468496322632,
      0.8254526853561401,
      0.8387434482574463,
      0.7903060913085938,
      0.7880440354347229,
      0.8097466230392456,
      0.9997904300689697,
      0.9999415874481201,
      0.9999486207962036,
      0.9999850988388062,
      0.999979555606842,
      0.9999823570251465,
      0.9999567866325378,
      0.9998912811279297,
      0.9992807507514954,
      0.9877608418464661,
      0.9767410755157471,
      0.9927523732185364,
      0.9858265519142151,
      0.9645553827285767,
      0.9463453888893127,
      0.9668276309967041,
      0.9878628253936768,
      0.9992300868034363,
      0.9999017119407654,
      0.9999731779098511,
      0.9999854564666748,
      0.9999753832817078,
      0.9999693632125854,
      0.9999423027038574,
      0.9999018311500549,
      0.9997896552085876,
      0.9998233914375305,
      0.9998711347579956,
      0.9998414516448975,
      0.9998666048049927,
      0.9999576210975647,
      0.999944269657135,
      0.9999585151672363,
      0.9999591708183289,
      0.9999753832817078,
      0.9999688267707825,
      0.9998829364776611,
      0.9986748695373535,
      0.9797166585922241,
      0.9461092948913574,
      0.9490812420845032,
      0.9036632776260376,
      0.9086215496063232,
      0.9618374705314636,
      0.9818402528762817,
      0.9993561506271362,
      0.9997873306274414,
      0.9999165534973145,
      0.999949038028717,
      0.9999297261238098,
      0.9999362826347351,
      0.9998555183410645,
      0.9997598528862,
      0.9998238682746887,
      0.9999357461929321,
      0.9999733567237854,
      0.9999687075614929,
      0.999930202960968,
      0.9984382390975952,
      0.9830805659294128,
      0.9430266618728638,
      0.9382680058479309,
      0.9566816091537476,
      0.9299138784408569,
      0.9534721374511719,
      0.9166719913482666,
      0.91876220703125,
      0.9615556597709656,
      0.9921159148216248,
      0.9997200965881348,
      0.999924898147583,
      0.9999675154685974,
      0.9999747276306152,
      0.9999707341194153,
      0.9999428391456604,
      0.9998092651367188,
      0.9998326897621155,
      0.9998424649238586,
      0.999906599521637,
      0.9999292492866516,
      0.9999387860298157,
      0.9999463558197021,
      0.9998535513877869,
      0.9995559453964233,
      0.9988517165184021,
      0.9784047603607178,
      0.990254819393158,
      0.9807060956954956,
      0.9888293147087097,
      0.9996219277381897,
      0.9996578693389893,
      0.9999392032623291,
      0.9999079704284668,
      0.9999200105667114,
      0.9999696612358093,
      0.9999769330024719,
      0.9999597072601318,
      0.9999269247055054,
      0.9999640583992004,
      0.9999628663063049,
      0.9999772310256958,
      0.9999508857727051,
      0.9999505877494812,
      0.9998868107795715,
      0.9998812079429626,
      0.999780535697937,
      0.9997859597206116,
      0.9998844861984253,
      0.9999451637268066,
      0.9999599456787109,
      0.9999711513519287,
      0.9999790191650391,
      0.9999786019325256,
      0.9999828934669495,
      0.9999597668647766,
      0.9999591708183289,
      0.9998584389686584,
      0.9992831349372864,
      0.9988090991973877,
      0.9854609370231628,
      0.9711610674858093,
      0.9330570697784424,
      0.9559993743896484,
      0.9817712306976318,
      0.983353316783905,
      0.995205819606781,
      0.9998412728309631,
      0.9999181032180786,
      0.9999685883522034,
      0.9999687075614929,
      0.9999789595603943,
      0.9999786615371704,
      0.9999794960021973,
      0.9999763369560242,
      0.999959409236908,
      0.9999255537986755,
      0.9998732805252075,
      0.9998007416725159,
      0.9997633099555969,
      0.9997207522392273,
      0.9997668862342834,
      0.9999444484710693,
      0.9999397993087769,
      0.9999702572822571,
      0.9999596476554871,
      0.9999457597732544,
      0.9999639391899109,
      0.9999169111251831,
      0.9999373555183411,
      0.9999635815620422,
      0.9999622702598572,
      0.9999755024909973,
      0.9999545216560364,
      0.9999701976776123,
      0.9999508261680603,
      0.9999337196350098,
      0.9999295473098755,
      0.9999505281448364,
      0.9999586939811707,
      0.9999505877494812,
      0.9999468326568604,
      0.9999077320098877,
      0.999930202960968,
      0.9999679923057556,
      0.9999831914901733,
      0.9999791383743286,
      0.9999856948852539,
      0.9999741315841675,
      0.9999750256538391,
      0.9999576210975647,
      0.9999606609344482,
      0.9998780488967896,
      0.998251736164093,
      0.9952965378761292,
      0.9673556089401245,
      0.9449637532234192,
      0.9740897417068481,
      0.9873930811882019,
      0.998923659324646,
      0.9998891949653625,
      0.9999436140060425,
      0.9999638199806213,
      0.9999478459358215,
      0.9999391436576843,
      0.9999574422836304,
      0.9999220371246338,
      0.9999721646308899,
      0.9999826550483704,
      0.9999796748161316,
      0.9999778866767883,
      0.9999740123748779,
      0.999978244304657,
      0.9999260902404785
    ],
    [
      0.762861967086792,
      0.8154613375663757,
      0.8283120393753052,
      0.8010802268981934,
      0.8114503622055054,
      0.849540114402771,
      0.8427661657333374,
      0.824243426322937,
      0.8413165807723999,
      0.8614924550056458,
      0.8370242118835449,
      0.8273687362670898,
      0.8570853471755981,
      0.8591224551200867,
      0.8297210931777954,
      0.8321918845176697,
      0.8665655255317688,
      0.8571416735649109,
      0.8230542540550232,
      0.8373799920082092,
      0.8701657056808472,
      0.8435031175613403,
      0.8206899166107178,
      0.8650325536727905,
      0.8997905850410461,
      0.902587890625,
      0.8970094919204712,
      0.8563886880874634,
      0.8575657606124878,
      0.8911784887313843,
      0.8546040058135986,
      0.8427733182907104,
      0.8555082082748413,
      0.8588994741439819,
      0.8318122625350952,
      0.8389280438423157,
      0.8565756678581238,
      0.8403198719024658,
      0.8243260979652405,
      0.848227322101593,
      0.8545024394989014,
      0.8255574107170105,
      0.8114363551139832,
      0.8382723927497864,
      0.8479511737823486,
      0.827055811882019,
      0.83208167552948,
      0.8361120223999023,
      0.8343585729598999,
      0.8269862532615662,
      0.8321763873100281,
      0.8417224884033203,
      0.8346003890037537,
      0.8232376575469971,
      0.8221461772918701,
      0.8199245929718018,
      0.8271535634994507,
      0.8172839879989624,
      0.8103052973747253,
      0.8258024454116821,
      0.849229633808136,
      0.8215609788894653,
      0.8154945373535156,
      0.8472155928611755,
      0.864316463470459,
      0.831056535243988,
      0.8284406065940857,
      0.8644861578941345,
      0.8584717512130737,
      0.8341472744941711,
      0.8394066095352173,
      0.8417602181434631,
      0.8423589468002319,
      0.7948068380355835,
      0.806312620639801,
      0.8336353302001953,
      0.8168514370918274,
      0.809756875038147,
      0.8475213646888733,
      0.8209280967712402,
      0.8128769993782043,
      0.8505468964576721,
      0.848045825958252,
      0.8203379511833191,
      0.8392828702926636,
      0.862808883190155,
      0.8320469856262207,
      0.818457305431366,
      0.8399585485458374,
      0.8494668006896973,
      0.8036753535270691,
      0.8022878766059875,
      0.8219984769821167,
      0.9997932314872742,
      0.9999422430992126,
      0.9999487996101379,
      0.99998539686203,
      0.9999799728393555,
      0.9999831318855286,
      0.9999582767486572,
      0.9999052286148071,
      0.9993665814399719,
      0.9892147779464722,
      0.979312002658844,
      0.993485152721405,
      0.9867733120918274,
      0.9671859741210938,
      0.9500195980072021,
      0.9699357748031616,
      0.9895604252815247,
      0.9993712902069092,
      0.99991375207901,
      0.99997478723526,
      0.9999858736991882,
      0.9999754428863525,
      0.9999693632125854,
      0.9999424815177917,
      0.9999016523361206,
      0.9997894167900085,
      0.9998229742050171,
      0.9998711943626404,
      0.9998413920402527,
      0.9998669028282166,
      0.999957799911499,
      0.9999443888664246,
      0.9999586343765259,
      0.9999593496322632,
      0.9999757409095764,
      0.999968945980072,
      0.999889075756073,
      0.9987444877624512,
      0.9808716177940369,
      0.9505393505096436,
      0.9530260562896729,
      0.9101800918579102,
      0.9149825572967529,
      0.9650242924690247,
      0.9816716313362122,
      0.9988223910331726,
      0.9997665286064148,
      0.999916672706604,
      0.9999504089355469,
      0.9999314546585083,
      0.9999372959136963,
      0.9998559355735779,
      0.9997597932815552,
      0.9998237490653992,
      0.9999358654022217,
      0.9999738931655884,
      0.999970555305481,
      0.9999372959136963,
      0.9986215829849243,
      0.985039472579956,
      0.9475882053375244,
      0.943158745765686,
      0.9607340693473816,
      0.9358960390090942,
      0.9574872851371765,
      0.9226273894309998,
      0.9232710599899292,
      0.9637678861618042,
      0.99275803565979,
      0.9997487664222717,
      0.9999311566352844,
      0.9999686479568481,
      0.9999749660491943,
      0.9999709725379944,
      0.9999426603317261,
      0.9998091459274292,
      0.9998326301574707,
      0.9998413324356079,
      0.999906599521637,
      0.9999294281005859,
      0.9999392628669739,
      0.999948263168335,
      0.9998616576194763,
      0.9995969533920288,
      0.9989811182022095,
      0.980767548084259,
      0.9911250472068787,
      0.9825595617294312,
      0.9897664785385132,
      0.9996558427810669,
      0.9997116327285767,
      0.9999439120292664,
      0.9999138116836548,
      0.9999236464500427,
      0.9999700784683228,
      0.9999774098396301,
      0.9999600648880005,
      0.9999271035194397,
      0.9999640583992004,
      0.9999630451202393,
      0.9999773502349854,
      0.9999509453773499,
      0.9999505877494812,
      0.9998863935470581,
      0.9998802542686462,
      0.9997796416282654,
      0.9997852444648743,
      0.9998839497566223,
      0.9999451041221619,
      0.9999600648880005,
      0.9999712705612183,
      0.9999791979789734,
      0.9999786615371704,
      0.9999831914901733,
      0.9999606609344482,
      0.9999620318412781,
      0.9998725652694702,
      0.9993913769721985,
      0.9989680647850037,
      0.9865972995758057,
      0.9745363593101501,
      0.9396712779998779,
      0.9611846208572388,
      0.984092116355896,
      0.9853214025497437,
      0.995804488658905,
      0.9998621940612793,
      0.9999232888221741,
      0.9999695420265198,
      0.9999688267707825,
      0.9999791383743286,
      0.99997878074646,
      0.9999797344207764,
      0.9999764561653137,
      0.9999594688415527,
      0.9999255537986755,
      0.9998728036880493,
      0.9998003244400024,
      0.9997620582580566,
      0.9997189044952393,
      0.9997663497924805,
      0.9999442100524902,
      0.9999397397041321,
      0.9999703168869019,
      0.9999598264694214,
      0.9999467134475708,
      0.9999647736549377,
      0.9999198317527771,
      0.9999393820762634,
      0.9999642968177795,
      0.9999627470970154,
      0.9999756217002869,
      0.9999548196792603,
      0.9999703168869019,
      0.9999509453773499,
      0.9999337196350098,
      0.9999295473098755,
      0.9999505877494812,
      0.999958872795105,
      0.9999507665634155,
      0.9999468922615051,
      0.9999080300331116,
      0.9999305605888367,
      0.9999682307243347,
      0.9999832510948181,
      0.9999791383743286,
      0.9999858140945435,
      0.9999743103981018,
      0.9999750852584839,
      0.9999578595161438,
      0.9999609589576721,
      0.9998863339424133,
      0.9984800815582275,
      0.9957364797592163,
      0.9703145027160645,
      0.9490658640861511,
      0.9769336581230164,
      0.9886285662651062,
      0.9990295767784119,
      0.9998959302902222,
      0.999944806098938,
      0.9999642372131348,
      0.9999485015869141,
      0.9999396800994873,
      0.9999575018882751,
      0.999921977519989,
      0.9999722838401794,
      0.9999826550483704,
      0.9999797344207764,
      0.9999780654907227,
      0.9999741911888123,
      0.9999784231185913,
      0.9999260306358337
    ],
    [
      0.7697720527648926,
      0.8230236768722534,
      0.8346543908119202,
      0.8092108964920044,
      0.8211219310760498,
      0.8572556972503662,
      0.849364697933197,
      0.8319534063339233,
      0.8500213623046875,
      0.8688952922821045,
      0.845321774482727,
      0.8363813757896423,
      0.8667348623275757,
      0.869054913520813,
      0.8399711847305298,
      0.8433148860931396,
      0.8768737316131592,
      0.867650032043457,
      0.8350067138671875,
      0.8479298949241638,
      0.8796942830085754,
      0.853543221950531,
      0.8313443660736084,
      0.8751657009124756,
      0.9077882170677185,
      0.9085112810134888,
      0.9051997661590576,
      0.8647066354751587,
      0.863008975982666,
      0.8980625867843628,
      0.8648692965507507,
      0.8518878221511841,
      0.8629075884819031,
      0.8674885034561157,
      0.8409392833709717,
      0.8463999032974243,
      0.8632572889328003,
      0.8481689691543579,
      0.832541823387146,
      0.8551255464553833,
      0.8610904216766357,
      0.8313905596733093,
      0.8191887140274048,
      0.8444113731384277,
      0.854027271270752,
      0.833766520023346,
      0.8381338119506836,
      0.8419345617294312,
      0.8405554890632629,
      0.8336127400398254,
      0.8387748599052429,
      0.847191572189331,
      0.8416422605514526,
      0.8316817283630371,
      0.8305026292800903,
      0.8278490304946899,
      0.8348211646080017,
      0.823782205581665,
      0.8176907300949097,
      0.8326173424720764,
      0.8544658422470093,
      0.8274440169334412,
      0.8217347860336304,
      0.852188229560852,
      0.8694513440132141,
      0.8372069597244263,
      0.835803747177124,
      0.8705438375473022,
      0.8653044700622559,
      0.8419479131698608,
      0.8471071124076843,
      0.848116934299469,
      0.8488001823425293,
      0.801821768283844,
      0.8147847056388855,
      0.8414263725280762,
      0.829608142375946,
      0.8201013207435608,
      0.856106162071228,
      0.8302387595176697,
      0.8242096900939941,
      0.8595514297485352,
      0.8572925329208374,
      0.8298336267471313,
      0.8488433361053467,
      0.8719382286071777,
      0.8411229252815247,
      0.8282210826873779,
      0.8520934581756592,
      0.8582007884979248,
      0.8143664598464966,
      0.8129107356071472,
      0.8311065435409546,
      0.9997945427894592,
      0.99994295835495,
      0.9999492168426514,
      0.9999854564666748,
      0.999980092048645,
      0.9999832510948181,
      0.9999570846557617,
      0.9999082088470459,
      0.9993668794631958,
      0.9896936416625977,
      0.9804590940475464,
      0.9937400817871094,
      0.9871978759765625,
      0.9685789942741394,
      0.9518506526947021,
      0.9713985323905945,
      0.9902182817459106,
      0.9994170069694519,
      0.9999179840087891,
      0.999975323677063,
      0.9999860525131226,
      0.9999756813049316,
      0.9999695420265198,
      0.9999427199363708,
      0.9999019503593445,
      0.9997900128364563,
      0.9998228549957275,
      0.9998717904090881,
      0.9998418688774109,
      0.9998674392700195,
      0.9999580383300781,
      0.9999446868896484,
      0.9999586343765259,
      0.9999595880508423,
      0.999975860118866,
      0.9999697804450989,
      0.9998951554298401,
      0.9988245964050293,
      0.9814974665641785,
      0.9529948234558105,
      0.9553951025009155,
      0.9146451950073242,
      0.9189062118530273,
      0.966939389705658,
      0.9824584126472473,
      0.9988665580749512,
      0.9997769594192505,
      0.9999188184738159,
      0.9999513626098633,
      0.999932050704956,
      0.9999375343322754,
      0.9998555183410645,
      0.9997596144676208,
      0.9998239278793335,
      0.9999358654022217,
      0.9999740719795227,
      0.9999712109565735,
      0.9999408721923828,
      0.9987244009971619,
      0.9859808683395386,
      0.9503535032272339,
      0.9459290504455566,
      0.9627869129180908,
      0.9394066333770752,
      0.9597476720809937,
      0.9266495108604431,
      0.9261503219604492,
      0.964583694934845,
      0.9931614995002747,
      0.9997653365135193,
      0.9999349117279053,
      0.999969482421875,
      0.9999752640724182,
      0.9999709725379944,
      0.9999427199363708,
      0.9998094439506531,
      0.999832808971405,
      0.9998412132263184,
      0.9999068975448608,
      0.9999295473098755,
      0.9999399185180664,
      0.9999493360519409,
      0.9998661279678345,
      0.9996188879013062,
      0.9990336298942566,
      0.9811040759086609,
      0.9914150238037109,
      0.9832191467285156,
      0.9900535345077515,
      0.99964439868927,
      0.9995647668838501,
      0.999941885471344,
      0.9999141693115234,
      0.99992436170578,
      0.999970018863678,
      0.9999773502349854,
      0.9999599456787109,
      0.9999271035194397,
      0.9999639987945557,
      0.9999631643295288,
      0.9999772906303406,
      0.9999508857727051,
      0.9999505281448364,
      0.9998860955238342,
      0.9998797178268433,
      0.9997787475585938,
      0.999784529209137,
      0.9998836517333984,
      0.9999451041221619,
      0.9999599456787109,
      0.999971330165863,
      0.9999796152114868,
      0.9999787211418152,
      0.9999831914901733,
      0.9999610185623169,
      0.9999629259109497,
      0.9998777508735657,
      0.9994307160377502,
      0.9990389943122864,
      0.9871941208839417,
      0.975158154964447,
      0.9424118995666504,
      0.963198184967041,
      0.984880805015564,
      0.9862695336341858,
      0.9961848258972168,
      0.9998728036880493,
      0.9999251365661621,
      0.9999698400497437,
      0.9999687075614929,
      0.9999790787696838,
      0.9999787211418152,
      0.9999799132347107,
      0.9999765753746033,
      0.9999592900276184,
      0.9999256134033203,
      0.9998725056648254,
      0.9997999668121338,
      0.9997612833976746,
      0.9997183084487915,
      0.9997658133506775,
      0.9999443888664246,
      0.9999396800994873,
      0.9999704360961914,
      0.9999598860740662,
      0.999946653842926,
      0.9999648332595825,
      0.9999207258224487,
      0.9999399185180664,
      0.9999644160270691,
      0.9999629259109497,
      0.9999758005142212,
      0.9999549984931946,
      0.9999704360961914,
      0.9999508857727051,
      0.9999336004257202,
      0.9999294877052307,
      0.999950647354126,
      0.9999589920043945,
      0.9999508857727051,
      0.9999470114707947,
      0.9999083280563354,
      0.9999306201934814,
      0.9999682307243347,
      0.9999833703041077,
      0.9999791979789734,
      0.9999858140945435,
      0.9999741911888123,
      0.9999749660491943,
      0.9999575614929199,
      0.9999613165855408,
      0.9998892545700073,
      0.998587429523468,
      0.995952844619751,
      0.9718979001045227,
      0.9514258503913879,
      0.9780072569847107,
      0.9890115261077881,
      0.9990196228027344,
      0.9998950958251953,
      0.999945342540741,
      0.9999642968177795,
      0.9999485611915588,
      0.9999393820762634,
      0.9999574422836304,
      0.9999217987060547,
      0.9999721646308899,
      0.9999825954437256,
      0.9999798536300659,
      0.9999781847000122,
      0.9999741911888123,
      0.9999784231185913,
      0.9999260306358337
    ],
    [
      0.7765520215034485,
      0.8293962478637695,
      0.8394968509674072,
      0.8159019947052002,
      0.8295360207557678,
      0.8639311790466309,
      0.8546745777130127,
      0.8379390239715576,
      0.8565582036972046,
      0.8745243549346924,
      0.8512203693389893,
      0.8430864810943604,
      0.8743126392364502,
      0.8753553628921509,
      0.8478884696960449,
      0.8522523641586304,
      0.8850581645965576,
      0.8763774633407593,
      0.8448785543441772,
      0.857101559638977,
      0.8873342275619507,
      0.862195611000061,
      0.8406268954277039,
      0.8825176954269409,
      0.9140163660049438,
      0.9134159088134766,
      0.9122027158737183,
      0.8719277381896973,
      0.8685075044631958,
      0.9039100408554077,
      0.8732694387435913,
      0.8583889603614807,
      0.8685674667358398,
      0.8747563362121582,
      0.8482111096382141,
      0.8516101241111755,
      0.8684720396995544,
      0.8539974689483643,
      0.8390017151832581,
      0.860430896282196,
      0.8661619424819946,
      0.835609495639801,
      0.8253530263900757,
      0.8499201536178589,
      0.8586507439613342,
      0.8395033478736877,
      0.8437676429748535,
      0.8474189043045044,
      0.8463335037231445,
      0.8399178981781006,
      0.845633327960968,
      0.8535518050193787,
      0.8482931852340698,
      0.8397665023803711,
      0.8384356498718262,
      0.8372787237167358,
      0.8453546166419983,
      0.832351803779602,
      0.8256381750106812,
      0.8417372703552246,
      0.86285001039505,
      0.8350772857666016,
      0.82896888256073,
      0.8596983551979065,
      0.8768743872642517,
      0.8435119390487671,
      0.8432522416114807,
      0.8761814832687378,
      0.8717471361160278,
      0.8483555912971497,
      0.8530422449111938,
      0.8529755473136902,
      0.8540986776351929,
      0.8074354529380798,
      0.8221746683120728,
      0.847751259803772,
      0.8391002416610718,
      0.8292757272720337,
      0.8634014129638672,
      0.8386710286140442,
      0.8336048126220703,
      0.8674074411392212,
      0.8656325340270996,
      0.8376224040985107,
      0.8571974039077759,
      0.8798872828483582,
      0.8492068648338318,
      0.8372597694396973,
      0.8622201085090637,
      0.866317629814148,
      0.8237272500991821,
      0.823340117931366,
      0.8393958806991577,
      0.9997959733009338,
      0.9999433159828186,
      0.9999494552612305,
      0.9999856948852539,
      0.9999804496765137,
      0.9999839067459106,
      0.9999579191207886,
      0.999915599822998,
      0.9994139671325684,
      0.9901679754257202,
      0.9821498394012451,
      0.9940971732139587,
      0.9877413511276245,
      0.9702427387237549,
      0.9545607566833496,
      0.9734954833984375,
      0.9913129210472107,
      0.9994893670082092,
      0.9999244213104248,
      0.9999762177467346,
      0.9999863505363464,
      0.9999758005142212,
      0.999969482421875,
      0.9999428987503052,
      0.9999021291732788,
      0.9997900724411011,
      0.9998226165771484,
      0.9998717904090881,
      0.9998422265052795,
      0.9998679757118225,
      0.9999582767486572,
      0.9999446868896484,
      0.9999586343765259,
      0.9999597072601318,
      0.9999760389328003,
      0.9999704957008362,
      0.9998994469642639,
      0.9988728165626526,
      0.98240065574646,
      0.955647349357605,
      0.9579598903656006,
      0.9193143248558044,
      0.9231735467910767,
      0.9686161279678345,
      0.9832170009613037,
      0.9989213347434998,
      0.9997875690460205,
      0.9999210834503174,
      0.9999522566795349,
      0.9999328255653381,
      0.9999378323554993,
      0.9998558759689331,
      0.999760627746582,
      0.999824047088623,
      0.999936044216156,
      0.9999743103981018,
      0.999972403049469,
      0.9999451637268066,
      0.9988682270050049,
      0.9871615767478943,
      0.9538617134094238,
      0.9492440223693848,
      0.965405285358429,
      0.9434078931808472,
      0.9625078439712524,
      0.9303797483444214,
      0.9291524887084961,
      0.9661277532577515,
      0.9931910634040833,
      0.9997762441635132,
      0.9999372363090515,
      0.9999699592590332,
      0.9999752640724182,
      0.9999710321426392,
      0.9999426007270813,
      0.9998092651367188,
      0.9998325705528259,
      0.9998405575752258,
      0.9999071359634399,
      0.9999300241470337,
      0.9999403357505798,
      0.9999499917030334,
      0.9998654723167419,
      0.9995571374893188,
      0.9990611672401428,
      0.9810359477996826,
      0.9919925928115845,
      0.9844655394554138,
      0.9905681014060974,
      0.9996599555015564,
      0.9995854496955872,
      0.9999439716339111,
      0.9999144077301025,
      0.9999231100082397,
      0.9999695420265198,
      0.9999767541885376,
      0.999959409236908,
      0.999927282333374,
      0.9999642372131348,
      0.9999634027481079,
      0.9999775290489197,
      0.9999510049819946,
      0.9999504089355469,
      0.999885618686676,
      0.9998793005943298,
      0.999778151512146,
      0.9997836947441101,
      0.9998829960823059,
      0.999944806098938,
      0.9999599456787109,
      0.9999716877937317,
      0.9999799728393555,
      0.9999790787696838,
      0.9999833106994629,
      0.9999602437019348,
      0.9999597668647766,
      0.9998015761375427,
      0.9991735219955444,
      0.999053955078125,
      0.9877331256866455,
      0.977149486541748,
      0.9471419453620911,
      0.9666907787322998,
      0.9861865639686584,
      0.9872236251831055,
      0.9964054822921753,
      0.9998800158500671,
      0.9999284148216248,
      0.9999703764915466,
      0.9999687671661377,
      0.9999790787696838,
      0.99997878074646,
      0.9999799728393555,
      0.9999764561653137,
      0.9999594688415527,
      0.9999257922172546,
      0.9998725056648254,
      0.9998000264167786,
      0.9997602701187134,
      0.999717116355896,
      0.9997654557228088,
      0.9999443292617798,
      0.999940037727356,
      0.9999703764915466,
      0.9999600648880005,
      0.9999469518661499,
      0.9999651312828064,
      0.9999222755432129,
      0.9999414086341858,
      0.9999648928642273,
      0.9999637007713318,
      0.9999759793281555,
      0.9999551773071289,
      0.999970555305481,
      0.9999508857727051,
      0.9999336004257202,
      0.9999294281005859,
      0.999950647354126,
      0.9999591112136841,
      0.9999512434005737,
      0.999947190284729,
      0.9999083876609802,
      0.9999308586120605,
      0.9999682903289795,
      0.9999833703041077,
      0.9999793171882629,
      0.9999857544898987,
      0.9999741911888123,
      0.9999750256538391,
      0.999957799911499,
      0.9999619126319885,
      0.9998941421508789,
      0.99873286485672,
      0.9962369203567505,
      0.9736533164978027,
      0.954452633857727,
      0.9796960353851318,
      0.9896887540817261,
      0.9990641474723816,
      0.9998986124992371,
      0.9999463558197021,
      0.9999646544456482,
      0.9999489784240723,
      0.9999397993087769,
      0.9999575614929199,
      0.9999222159385681,
      0.9999722242355347,
      0.9999827146530151,
      0.9999797940254211,
      0.999978244304657,
      0.9999743103981018,
      0.9999785423278809,
      0.9999262690544128
    ],
    [
      0.783033013343811,
      0.8351471424102783,
      0.844444215297699,
      0.8222227096557617,
      0.8370176553726196,
      0.8700642585754395,
      0.8600718975067139,
      0.8442243337631226,
      0.8630298376083374,
      0.8798585534095764,
      0.8571053147315979,
      0.8499601483345032,
      0.8813456296920776,
      0.8818413019180298,
      0.8562213778495789,
      0.8623729944229126,
      0.8935174345970154,
      0.885667085647583,
      0.8557618260383606,
      0.867638349533081,
      0.8957434296607971,
      0.8719567060470581,
      0.8524420261383057,
      0.8911517858505249,
      0.9205334186553955,
      0.9184401035308838,
      0.9189241528511047,
      0.8795298933982849,
      0.8744186162948608,
      0.909969687461853,
      0.8825398683547974,
      0.8660396337509155,
      0.8753823041915894,
      0.8826019763946533,
      0.8564640283584595,
      0.8577728271484375,
      0.8749446868896484,
      0.860155463218689,
      0.8455870151519775,
      0.8665342926979065,
      0.8717220425605774,
      0.8400436639785767,
      0.8312885761260986,
      0.8561912178993225,
      0.8638136386871338,
      0.8459815979003906,
      0.8498833179473877,
      0.8530007600784302,
      0.8521431684494019,
      0.8464540839195251,
      0.852312445640564,
      0.8597705364227295,
      0.8552402853965759,
      0.846909761428833,
      0.84539395570755,
      0.84468674659729,
      0.853232741355896,
      0.8395033478736877,
      0.8333796262741089,
      0.8498990535736084,
      0.8698552846908569,
      0.8421546220779419,
      0.8362583518028259,
      0.8671581149101257,
      0.8828221559524536,
      0.8504619002342224,
      0.851123571395874,
      0.8830726146697998,
      0.8788008689880371,
      0.8561639785766602,
      0.8609527349472046,
      0.8597428202629089,
      0.8616229295730591,
      0.8171820044517517,
      0.8313730955123901,
      0.8562917113304138,
      0.849454939365387,
      0.8409229516983032,
      0.8713862895965576,
      0.8475618362426758,
      0.8439643383026123,
      0.8759948015213013,
      0.8738283514976501,
      0.8458913564682007,
      0.8653512001037598,
      0.8875056505203247,
      0.8572942018508911,
      0.8455761671066284,
      0.8713085055351257,
      0.8735897541046143,
      0.8319827318191528,
      0.8320093154907227,
      0.8469956517219543,
      0.9997974038124084,
      0.9999440312385559,
      0.9999498724937439,
      0.9999857544898987,
      0.9999806880950928,
      0.9999842047691345,
      0.9999585151672363,
      0.9999213814735413,
      0.9994553327560425,
      0.9910351037979126,
      0.9834107756614685,
      0.9944198131561279,
      0.9881899952888489,
      0.9714664220809937,
      0.9566648006439209,
      0.9749869704246521,
      0.992108166217804,
      0.9995390772819519,
      0.9999290704727173,
      0.9999768733978271,
      0.9999865889549255,
      0.9999760389328003,
      0.9999697804450989,
      0.9999431371688843,
      0.9999023079872131,
      0.9997909665107727,
      0.9998231530189514,
      0.9998725056648254,
      0.9998430609703064,
      0.9998685717582703,
      0.9999586343765259,
      0.9999450445175171,
      0.9999589920043945,
      0.9999601244926453,
      0.9999762177467346,
      0.9999712705612183,
      0.9999047517776489,
      0.9989645481109619,
      0.9834292531013489,
      0.9579930305480957,
      0.9601516127586365,
      0.923019528388977,
      0.9267380237579346,
      0.9701895117759705,
      0.9841859340667725,
      0.9990020394325256,
      0.9997988939285278,
      0.9999235272407532,
      0.9999533295631409,
      0.9999337196350098,
      0.9999383687973022,
      0.9998559951782227,
      0.999760627746582,
      0.9998242259025574,
      0.9999363422393799,
      0.9999739527702332,
      0.9999731779098511,
      0.9999485015869141,
      0.9989593029022217,
      0.9880151152610779,
      0.9567444920539856,
      0.9518829584121704,
      0.9675049185752869,
      0.9470764994621277,
      0.9648079872131348,
      0.9340761303901672,
      0.9323073625564575,
      0.9678705930709839,
      0.9936057329177856,
      0.9997890591621399,
      0.9999402761459351,
      0.9999706149101257,
      0.9999755620956421,
      0.9999712705612183,
      0.9999426007270813,
      0.9998095631599426,
      0.9998326897621155,
      0.9998410940170288,
      0.9999079704284668,
      0.9999305605888367,
      0.9999410510063171,
      0.9999508857727051,
      0.9998679161071777,
      0.9995651245117188,
      0.999119758605957,
      0.9820924401283264,
      0.9925290942192078,
      0.9855189323425293,
      0.9910194873809814,
      0.9996688365936279,
      0.9995061755180359,
      0.9999446868896484,
      0.9999166131019592,
      0.9999243021011353,
      0.999969482421875,
      0.999976634979248,
      0.9999594688415527,
      0.9999275207519531,
      0.9999644756317139,
      0.9999637603759766,
      0.9999775290489197,
      0.9999511241912842,
      0.9999504685401917,
      0.9998855590820312,
      0.9998791813850403,
      0.999778151512146,
      0.9997833967208862,
      0.9998827576637268,
      0.999944806098938,
      0.9999600648880005,
      0.9999717473983765,
      0.9999802112579346,
      0.9999791979789734,
      0.9999833703041077,
      0.9999604821205139,
      0.9999609589576721,
      0.9998139142990112,
      0.9992600679397583,
      0.9991413354873657,
      0.9875622391700745,
      0.9787924885749817,
      0.9503555297851562,
      0.9690937399864197,
      0.9873835444450378,
      0.9883390665054321,
      0.9967456459999084,
      0.999889612197876,
      0.9999306797981262,
      0.9999707341194153,
      0.9999687075614929,
      0.9999793767929077,
      0.9999788999557495,
      0.9999802112579346,
      0.9999766945838928,
      0.9999595284461975,
      0.9999259114265442,
      0.9998728036880493,
      0.9998002648353577,
      0.9997597932815552,
      0.9997166395187378,
      0.9997656345367432,
      0.9999444484710693,
      0.9999399185180664,
      0.9999706149101257,
      0.9999603033065796,
      0.999947190284729,
      0.9999653100967407,
      0.9999233484268188,
      0.9999422430992126,
      0.9999651908874512,
      0.9999639391899109,
      0.9999762177467346,
      0.9999555349349976,
      0.9999706745147705,
      0.9999510645866394,
      0.9999334812164307,
      0.9999293088912964,
      0.9999505877494812,
      0.9999592304229736,
      0.9999511241912842,
      0.9999471306800842,
      0.9999083876609802,
      0.9999308586120605,
      0.9999684691429138,
      0.9999834895133972,
      0.9999794960021973,
      0.9999859929084778,
      0.999974250793457,
      0.9999748468399048,
      0.999957799911499,
      0.9999626874923706,
      0.9998980760574341,
      0.9988632202148438,
      0.9964742660522461,
      0.9755815863609314,
      0.9577040672302246,
      0.9813047647476196,
      0.9903285503387451,
      0.9990962147712708,
      0.9999005794525146,
      0.9999468326568604,
      0.9999647736549377,
      0.9999489784240723,
      0.9999397993087769,
      0.9999576210975647,
      0.9999222755432129,
      0.9999722838401794,
      0.9999827742576599,
      0.999980092048645,
      0.9999783635139465,
      0.9999745488166809,
      0.9999786019325256,
      0.9999262690544128
    ],
    [
      0.7900626063346863,
      0.841215193271637,
      0.8496044874191284,
      0.8294968605041504,
      0.8455050587654114,
      0.8765444755554199,
      0.8658700585365295,
      0.8508638143539429,
      0.8696858882904053,
      0.8855936527252197,
      0.8629074096679688,
      0.8575053215026855,
      0.888123095035553,
      0.888579785823822,
      0.8645403385162354,
      0.8718467950820923,
      0.9011729955673218,
      0.8940775394439697,
      0.866081953048706,
      0.877478837966919,
      0.9035995006561279,
      0.8820481896400452,
      0.8643999099731445,
      0.899949848651886,
      0.9276626706123352,
      0.9244052767753601,
      0.9258392453193665,
      0.887526273727417,
      0.8794960975646973,
      0.9163901805877686,
      0.8911508321762085,
      0.8728439211845398,
      0.8815197348594666,
      0.8904932737350464,
      0.8646857738494873,
      0.8642343282699585,
      0.8815783262252808,
      0.8668650388717651,
      0.8527885675430298,
      0.8737862706184387,
      0.8778882026672363,
      0.845925509929657,
      0.8391306400299072,
      0.863570511341095,
      0.8692842125892639,
      0.8530842065811157,
      0.8566897511482239,
      0.8594455718994141,
      0.8585525751113892,
      0.8536568284034729,
      0.8597732782363892,
      0.8659200072288513,
      0.8622828722000122,
      0.8549420833587646,
      0.8532578945159912,
      0.8527902364730835,
      0.8626176714897156,
      0.8485628366470337,
      0.8427495360374451,
      0.8596034049987793,
      0.8783219456672668,
      0.8519301414489746,
      0.8451586961746216,
      0.8756767511367798,
      0.8898892402648926,
      0.859052300453186,
      0.8603629469871521,
      0.8909472227096558,
      0.8868370056152344,
      0.8650708794593811,
      0.8692537546157837,
      0.8679705262184143,
      0.8704254031181335,
      0.829028308391571,
      0.8409826755523682,
      0.8656476736068726,
      0.8601987361907959,
      0.852363646030426,
      0.8798114657402039,
      0.8566575050354004,
      0.8542752265930176,
      0.8837624788284302,
      0.8823161125183105,
      0.8551522493362427,
      0.8739032745361328,
      0.8948389291763306,
      0.8664359450340271,
      0.8550039529800415,
      0.8806445598602295,
      0.881029486656189,
      0.8414502739906311,
      0.8418310880661011,
      0.8555238246917725,
      0.9997982382774353,
      0.9999441504478455,
      0.9999502897262573,
      0.9999859929084778,
      0.9999808669090271,
      0.9999846816062927,
      0.9999597072601318,
      0.9999265074729919,
      0.9995165467262268,
      0.9920392036437988,
      0.9849317669868469,
      0.99486243724823,
      0.98880934715271,
      0.9731994867324829,
      0.9600400924682617,
      0.976818323135376,
      0.9929750561714172,
      0.9995949268341064,
      0.9999338984489441,
      0.9999776482582092,
      0.9999868869781494,
      0.9999762177467346,
      0.999970018863678,
      0.999943733215332,
      0.9999025464057922,
      0.99979168176651,
      0.9998235702514648,
      0.9998730421066284,
      0.9998437166213989,
      0.9998691082000732,
      0.9999590516090393,
      0.999945342540741,
      0.9999591112136841,
      0.99996018409729,
      0.9999765753746033,
      0.9999720454216003,
      0.9999095797538757,
      0.9990279674530029,
      0.9842901229858398,
      0.9607666730880737,
      0.962653398513794,
      0.927302360534668,
      0.9309046268463135,
      0.9719659090042114,
      0.9852687120437622,
      0.9990763664245605,
      0.9998101592063904,
      0.9999260902404785,
      0.9999545216560364,
      0.99993497133255,
      0.9999393224716187,
      0.9998573064804077,
      0.9997619390487671,
      0.9998250007629395,
      0.9999370574951172,
      0.9999746084213257,
      0.9999741911888123,
      0.9999521374702454,
      0.9990569353103638,
      0.9889793992042542,
      0.9597612619400024,
      0.9547034502029419,
      0.9698302745819092,
      0.9505661725997925,
      0.9673353433609009,
      0.937670886516571,
      0.9352542161941528,
      0.969143807888031,
      0.9935681223869324,
      0.9998005628585815,
      0.9999432563781738,
      0.9999714493751526,
      0.9999758005142212,
      0.9999715685844421,
      0.99994295835495,
      0.9998098015785217,
      0.9998332858085632,
      0.9998417496681213,
      0.9999086260795593,
      0.9999310970306396,
      0.9999418258666992,
      0.999951958656311,
      0.9998717904090881,
      0.999587893486023,
      0.9991852641105652,
      0.983264684677124,
      0.9931482076644897,
      0.9867818355560303,
      0.9916108250617981,
      0.9996920824050903,
      0.9995467066764832,
      0.9999470710754395,
      0.9999204277992249,
      0.9999266266822815,
      0.9999697208404541,
      0.9999770522117615,
      0.9999598264694214,
      0.9999280571937561,
      0.999964714050293,
      0.9999639987945557,
      0.999977707862854,
      0.9999513030052185,
      0.999950647354126,
      0.9998852014541626,
      0.9998786449432373,
      0.9997776746749878,
      0.9997828602790833,
      0.9998823404312134,
      0.9999448657035828,
      0.99996018409729,
      0.999971866607666,
      0.9999803900718689,
      0.9999793767929077,
      0.9999837279319763,
      0.9999613761901855,
      0.999963104724884,
      0.9998298287391663,
      0.9993642568588257,
      0.9992467164993286,
      0.9887315034866333,
      0.980417013168335,
      0.954206109046936,
      0.972075879573822,
      0.9887940287590027,
      0.9895743131637573,
      0.997067928314209,
      0.9998990297317505,
      0.9999338984489441,
      0.9999714493751526,
      0.999968945980072,
      0.9999794363975525,
      0.9999789595603943,
      0.9999802112579346,
      0.9999767541885376,
      0.9999597072601318,
      0.9999263882637024,
      0.9998730421066284,
      0.9998005628585815,
      0.9997593760490417,
      0.9997162818908691,
      0.9997661113739014,
      0.9999446868896484,
      0.9999401569366455,
      0.9999707341194153,
      0.9999608397483826,
      0.9999479055404663,
      0.9999659657478333,
      0.9999253153800964,
      0.999943733215332,
      0.9999657273292542,
      0.9999644756317139,
      0.9999764561653137,
      0.9999558925628662,
      0.9999709725379944,
      0.9999512434005737,
      0.9999334812164307,
      0.9999294877052307,
      0.9999508857727051,
      0.9999592900276184,
      0.9999514222145081,
      0.999947190284729,
      0.9999086260795593,
      0.9999313354492188,
      0.9999685287475586,
      0.9999836087226868,
      0.999979555606842,
      0.9999861121177673,
      0.999974250793457,
      0.9999749660491943,
      0.9999580383300781,
      0.9999634623527527,
      0.9999021291732788,
      0.9989855885505676,
      0.996667742729187,
      0.9775463342666626,
      0.9611632227897644,
      0.983215868473053,
      0.9910380840301514,
      0.9991424679756165,
      0.9999033808708191,
      0.9999477863311768,
      0.9999651312828064,
      0.9999492764472961,
      0.9999396204948425,
      0.9999579191207886,
      0.9999225735664368,
      0.999972403049469,
      0.9999828934669495,
      0.9999802112579346,
      0.9999786019325256,
      0.9999747276306152,
      0.99997878074646,
      0.9999264478683472
    ],
    [
      0.7974236607551575,
      0.848403811454773,
      0.8553586006164551,
      0.8369911909103394,
      0.8543872833251953,
      0.8831378817558289,
      0.8720219135284424,
      0.8577754497528076,
      0.8762639760971069,
      0.8914331793785095,
      0.8693915605545044,
      0.8655085563659668,
      0.8945162892341614,
      0.8953951597213745,
      0.8728456497192383,
      0.8802652359008789,
      0.9079746603965759,
      0.9019007682800293,
      0.8761528134346008,
      0.8862262964248657,
      0.910709798336029,
      0.8919636011123657,
      0.8750662803649902,
      0.9079897403717041,
      0.933488667011261,
      0.9303461909294128,
      0.9325303435325623,
      0.896743893623352,
      0.8883197903633118,
      0.9234927296638489,
      0.9005983471870422,
      0.8830515742301941,
      0.8901118040084839,
      0.8987275958061218,
      0.8745428323745728,
      0.8736399412155151,
      0.8898992538452148,
      0.8746737241744995,
      0.8614768981933594,
      0.8819510340690613,
      0.8854345679283142,
      0.8538573980331421,
      0.8496848940849304,
      0.8730737566947937,
      0.8763499855995178,
      0.8618854284286499,
      0.8652856349945068,
      0.8675156831741333,
      0.8659368753433228,
      0.8616960048675537,
      0.8681782484054565,
      0.8722347617149353,
      0.8690680265426636,
      0.863128662109375,
      0.8612065315246582,
      0.8611378073692322,
      0.8741450905799866,
      0.8577908873558044,
      0.85271155834198,
      0.8696895837783813,
      0.8880312442779541,
      0.8621392846107483,
      0.854561984539032,
      0.8848115801811218,
      0.8981298208236694,
      0.8687266707420349,
      0.870517373085022,
      0.9001680612564087,
      0.8958717584609985,
      0.875321626663208,
      0.8792922496795654,
      0.8781095147132874,
      0.8802375793457031,
      0.8429086208343506,
      0.8504233360290527,
      0.8754392862319946,
      0.8705298900604248,
      0.8622027039527893,
      0.8879591226577759,
      0.8657979965209961,
      0.8644727468490601,
      0.89079749584198,
      0.89057457447052,
      0.8651357889175415,
      0.882308304309845,
      0.901369035243988,
      0.8754438161849976,
      0.8634552359580994,
      0.8887016773223877,
      0.8883755803108215,
      0.8508827686309814,
      0.8512215614318848,
      0.8637431859970093,
      0.9998016953468323,
      0.9999455213546753,
      0.9999513626098633,
      0.9999862313270569,
      0.9999812841415405,
      0.9999852180480957,
      0.9999616742134094,
      0.9999340772628784,
      0.9995786547660828,
      0.9930815696716309,
      0.9866344928741455,
      0.9953510761260986,
      0.9895040988922119,
      0.975180983543396,
      0.9641160368919373,
      0.9788462519645691,
      0.9938483238220215,
      0.9996534585952759,
      0.9999395608901978,
      0.9999784827232361,
      0.9999873042106628,
      0.9999765753746033,
      0.9999704957008362,
      0.9999445080757141,
      0.9999034404754639,
      0.9997939467430115,
      0.9998239874839783,
      0.999873697757721,
      0.999844491481781,
      0.9998700022697449,
      0.999959409236908,
      0.9999457001686096,
      0.9999595880508423,
      0.9999606609344482,
      0.9999768733978271,
      0.9999727010726929,
      0.9999107122421265,
      0.9988889694213867,
      0.9851016998291016,
      0.9644426107406616,
      0.9660332798957825,
      0.9328746795654297,
      0.9362162351608276,
      0.9742852449417114,
      0.9864633679389954,
      0.9991645812988281,
      0.9998207092285156,
      0.9999291300773621,
      0.999955952167511,
      0.9999361634254456,
      0.9999399781227112,
      0.9998583197593689,
      0.9997634887695312,
      0.9998260736465454,
      0.9999374747276306,
      0.9999749064445496,
      0.9999752044677734,
      0.9999560713768005,
      0.9991655349731445,
      0.9899380803108215,
      0.9627482295036316,
      0.9577935934066772,
      0.97243332862854,
      0.9552781581878662,
      0.9702161550521851,
      0.9430029988288879,
      0.939537525177002,
      0.9716354012489319,
      0.9940705895423889,
      0.9998133182525635,
      0.999945878982544,
      0.9999722242355347,
      0.9999761581420898,
      0.9999718070030212,
      0.9999434351921082,
      0.9998067617416382,
      0.9998354315757751,
      0.9998429417610168,
      0.9999099969863892,
      0.9999321103096008,
      0.9999427795410156,
      0.9999532699584961,
      0.9998787641525269,
      0.999619722366333,
      0.9993017315864563,
      0.9850272536277771,
      0.9939516186714172,
      0.9881516695022583,
      0.9922997951507568,
      0.9997332692146301,
      0.9995983839035034,
      0.999950110912323,
      0.9999232292175293,
      0.9999291300773621,
      0.9999694228172302,
      0.9999772310256958,
      0.9999600648880005,
      0.9999282360076904,
      0.9999648928642273,
      0.9999641180038452,
      0.9999777674674988,
      0.9999514818191528,
      0.9999507665634155,
      0.999885082244873,
      0.9998787045478821,
      0.9997777342796326,
      0.9997828602790833,
      0.9998822808265686,
      0.9999449253082275,
      0.9999603629112244,
      0.9999721646308899,
      0.999980628490448,
      0.9999796152114868,
      0.9999838471412659,
      0.9999620914459229,
      0.9999648332595825,
      0.9998433589935303,
      0.9994556903839111,
      0.99932861328125,
      0.9898390173912048,
      0.9825268387794495,
      0.9586097598075867,
      0.9748966693878174,
      0.9901493787765503,
      0.9907588958740234,
      0.9974151849746704,
      0.9999073147773743,
      0.9999366402626038,
      0.9999720454216003,
      0.9999693036079407,
      0.9999796152114868,
      0.9999792575836182,
      0.9999804496765137,
      0.9999768733978271,
      0.9999597668647766,
      0.9999269247055054,
      0.9998733997344971,
      0.9998008012771606,
      0.9997591376304626,
      0.9997159242630005,
      0.9997667670249939,
      0.9999451041221619,
      0.9999405741691589,
      0.9999712109565735,
      0.999961256980896,
      0.9999485611915588,
      0.9999664425849915,
      0.9999274015426636,
      0.9999449849128723,
      0.9999663233757019,
      0.9999650120735168,
      0.9999769926071167,
      0.9999563694000244,
      0.9999712705612183,
      0.9999514818191528,
      0.9999334216117859,
      0.9999294281005859,
      0.9999508857727051,
      0.9999595284461975,
      0.9999517202377319,
      0.9999473094940186,
      0.9999089241027832,
      0.9999316334724426,
      0.9999687671661377,
      0.9999836683273315,
      0.9999797940254211,
      0.9999862313270569,
      0.9999744892120361,
      0.9999750852584839,
      0.999958336353302,
      0.9999642968177795,
      0.9999061226844788,
      0.9991073608398438,
      0.9969594478607178,
      0.979529857635498,
      0.9644771218299866,
      0.9847819209098816,
      0.9917811155319214,
      0.9992098808288574,
      0.9999077916145325,
      0.9999491572380066,
      0.9999656677246094,
      0.9999501705169678,
      0.9999417066574097,
      0.9999585151672363,
      0.9999231100082397,
      0.9999727010726929,
      0.999983012676239,
      0.9999803900718689,
      0.9999788999557495,
      0.9999749064445496,
      0.9999787211418152,
      0.9999266266822815
    ],
    [
      0.8051398992538452,
      0.8577532768249512,
      0.862418532371521,
      0.8456854224205017,
      0.864998996257782,
      0.8908426761627197,
      0.8794269561767578,
      0.8662456274032593,
      0.8842273354530334,
      0.8981736898422241,
      0.8771569132804871,
      0.8754579424858093,
      0.9021010398864746,
      0.9021310806274414,
      0.882651686668396,
      0.8899012804031372,
      0.9151366353034973,
      0.9100708961486816,
      0.8865966200828552,
      0.8948866128921509,
      0.9174408912658691,
      0.9013046026229858,
      0.8862500786781311,
      0.9153783321380615,
      0.9383971691131592,
      0.9363727569580078,
      0.9373646378517151,
      0.9068751335144043,
      0.8995206952095032,
      0.9301548004150391,
      0.9099981188774109,
      0.8951168060302734,
      0.899604082107544,
      0.9068197011947632,
      0.8851932883262634,
      0.8838284015655518,
      0.8984365463256836,
      0.8835883736610413,
      0.8714661002159119,
      0.8907686471939087,
      0.8935476541519165,
      0.8636807203292847,
      0.8619881272315979,
      0.8842971324920654,
      0.8844127058982849,
      0.8718467950820923,
      0.8748505711555481,
      0.8764005303382874,
      0.8738834857940674,
      0.8694599866867065,
      0.8762224912643433,
      0.8781973123550415,
      0.8753288984298706,
      0.8706902265548706,
      0.869404673576355,
      0.8698335886001587,
      0.884173572063446,
      0.8672522306442261,
      0.8632036447525024,
      0.8797386884689331,
      0.8977876901626587,
      0.8721928596496582,
      0.8653619289398193,
      0.8945099711418152,
      0.907333254814148,
      0.8799907565116882,
      0.8823022842407227,
      0.9101256728172302,
      0.9061391949653625,
      0.8877519965171814,
      0.8906726837158203,
      0.8891025185585022,
      0.8907020092010498,
      0.8573719263076782,
      0.8612350225448608,
      0.8856194615364075,
      0.8819807767868042,
      0.8735170364379883,
      0.8972415924072266,
      0.8771786689758301,
      0.876464307308197,
      0.8993923664093018,
      0.9003950953483582,
      0.8769932985305786,
      0.8919745683670044,
      0.9083421230316162,
      0.8857167959213257,
      0.873603880405426,
      0.8974555730819702,
      0.8966480493545532,
      0.8611840009689331,
      0.8627095222473145,
      0.8732315897941589,
      0.9998034834861755,
      0.9999462366104126,
      0.9999521970748901,
      0.9999866485595703,
      0.999981701374054,
      0.9999857544898987,
      0.9999621510505676,
      0.9999377727508545,
      0.9996163845062256,
      0.993950366973877,
      0.9881656169891357,
      0.9957417249679565,
      0.9901294112205505,
      0.9769883155822754,
      0.9675439596176147,
      0.9806925654411316,
      0.9945690631866455,
      0.9996999502182007,
      0.9999447464942932,
      0.9999794960021973,
      0.9999875426292419,
      0.9999770522117615,
      0.9999707937240601,
      0.9999454021453857,
      0.9999046921730042,
      0.9997954368591309,
      0.999825119972229,
      0.9998747706413269,
      0.9998460412025452,
      0.9998713135719299,
      0.9999598860740662,
      0.9999464154243469,
      0.9999602437019348,
      0.9999613761901855,
      0.9999774098396301,
      0.999973714351654,
      0.9999165534973145,
      0.9989451766014099,
      0.9863623976707458,
      0.968115508556366,
      0.9695533514022827,
      0.9381529688835144,
      0.9416569471359253,
      0.9768451452255249,
      0.9877718091011047,
      0.9992735385894775,
      0.9998354911804199,
      0.9999326467514038,
      0.9999574422836304,
      0.9999376535415649,
      0.9999409317970276,
      0.999859631061554,
      0.9997652173042297,
      0.9998273253440857,
      0.9999384880065918,
      0.9999755024909973,
      0.9999762177467346,
      0.9999595880508423,
      0.9992506504058838,
      0.9907934069633484,
      0.9653459787368774,
      0.9608498215675354,
      0.9750937223434448,
      0.9600156545639038,
      0.9733291864395142,
      0.9492026567459106,
      0.9447671175003052,
      0.9744798541069031,
      0.9945095181465149,
      0.9998247027397156,
      0.9999490976333618,
      0.9999732375144958,
      0.9999765157699585,
      0.9999721646308899,
      0.9999437928199768,
      0.9998080730438232,
      0.9998363852500916,
      0.9998443722724915,
      0.9999110698699951,
      0.9999306201934814,
      0.9999435544013977,
      0.9999547004699707,
      0.9998780488967896,
      0.9996227622032166,
      0.9990559220314026,
      0.9865666627883911,
      0.9947683811187744,
      0.9895356297492981,
      0.9929644465446472,
      0.9997711777687073,
      0.9996413588523865,
      0.9999527931213379,
      0.9999256730079651,
      0.999930202960968,
      0.9999691843986511,
      0.9999775886535645,
      0.9999606013298035,
      0.9999289512634277,
      0.9999654293060303,
      0.9999646544456482,
      0.9999780058860779,
      0.9999518394470215,
      0.9999511241912842,
      0.9998851418495178,
      0.9998787045478821,
      0.9997780323028564,
      0.9997831583023071,
      0.9998822212219238,
      0.9999449253082275,
      0.9999606013298035,
      0.999972403049469,
      0.9999809265136719,
      0.9999799728393555,
      0.9999842047691345,
      0.9999626874923706,
      0.9999663233757019,
      0.999854564666748,
      0.9995244145393372,
      0.9993976950645447,
      0.9907606840133667,
      0.9842653870582581,
      0.9625140428543091,
      0.97763991355896,
      0.9912174344062805,
      0.9916664361953735,
      0.9977301359176636,
      0.9999147653579712,
      0.9999395608901978,
      0.9999728202819824,
      0.9999695420265198,
      0.999980092048645,
      0.9999794363975525,
      0.9999807476997375,
      0.9999771118164062,
      0.9999601244926453,
      0.9999275803565979,
      0.9998739957809448,
      0.999801754951477,
      0.9997595548629761,
      0.9997165203094482,
      0.9997684359550476,
      0.9999456405639648,
      0.9999411702156067,
      0.999971330165863,
      0.9999617338180542,
      0.9999493956565857,
      0.999967098236084,
      0.9999293684959412,
      0.9999460577964783,
      0.9999669194221497,
      0.9999656677246094,
      0.9999773502349854,
      0.9999569058418274,
      0.9999716281890869,
      0.999951958656311,
      0.9999335408210754,
      0.9999294877052307,
      0.9999510645866394,
      0.9999596476554871,
      0.9999520182609558,
      0.9999474883079529,
      0.9999094009399414,
      0.999932050704956,
      0.999968945980072,
      0.9999838471412659,
      0.9999800324440002,
      0.9999863505363464,
      0.9999749064445496,
      0.9999753832817078,
      0.9999585747718811,
      0.9999651908874512,
      0.9999101161956787,
      0.999210774898529,
      0.9972351789474487,
      0.9815194010734558,
      0.9675849676132202,
      0.9861615300178528,
      0.9924890995025635,
      0.9992852807044983,
      0.9999119639396667,
      0.9999500513076782,
      0.9999660849571228,
      0.9999504089355469,
      0.9999421834945679,
      0.9999589920043945,
      0.9999239444732666,
      0.9999728798866272,
      0.9999831914901733,
      0.9999806880950928,
      0.9999790191650391,
      0.9999750852584839,
      0.9999789595603943,
      0.9999271035194397
    ],
    [
      0.8157415390014648,
      0.8684308528900146,
      0.8709038496017456,
      0.8556352257728577,
      0.8764582872390747,
      0.8991779088973999,
      0.8876196146011353,
      0.8765898942947388,
      0.8928364515304565,
      0.9055643081665039,
      0.8870818018913269,
      0.8869277238845825,
      0.9095643758773804,
      0.9101583957672119,
      0.8936920166015625,
      0.9004663825035095,
      0.9226163625717163,
      0.9183626770973206,
      0.8981347680091858,
      0.9047839045524597,
      0.9256057739257812,
      0.9120280146598816,
      0.8996859788894653,
      0.923611044883728,
      0.943875253200531,
      0.9425823092460632,
      0.9422637224197388,
      0.9182243347167969,
      0.9116498827934265,
      0.9372644424438477,
      0.9204747676849365,
      0.908221423625946,
      0.9104137420654297,
      0.9153733253479004,
      0.8977663516998291,
      0.8966466188430786,
      0.9081912040710449,
      0.8945924639701843,
      0.8848411440849304,
      0.9015132188796997,
      0.9036413431167603,
      0.8773825168609619,
      0.8778462409973145,
      0.8978089690208435,
      0.8940118551254272,
      0.8837258815765381,
      0.8868856430053711,
      0.8861135244369507,
      0.8828562498092651,
      0.878386914730072,
      0.8853445649147034,
      0.8854178786277771,
      0.8830315470695496,
      0.8794163465499878,
      0.8788470029830933,
      0.8789374232292175,
      0.8927030563354492,
      0.8761276006698608,
      0.8735458254814148,
      0.8899613618850708,
      0.9070149660110474,
      0.8827868700027466,
      0.878134548664093,
      0.9052033424377441,
      0.9172114133834839,
      0.8934413194656372,
      0.8971437215805054,
      0.9212627410888672,
      0.9181109070777893,
      0.9017691016197205,
      0.9036983847618103,
      0.9007383584976196,
      0.9023395776748657,
      0.8742600679397583,
      0.8745641112327576,
      0.8972998857498169,
      0.8947436809539795,
      0.8866829872131348,
      0.9074586033821106,
      0.892318069934845,
      0.8903422355651855,
      0.9086920619010925,
      0.9114072322845459,
      0.8896458148956299,
      0.9023339748382568,
      0.9155232906341553,
      0.8962750434875488,
      0.8849945068359375,
      0.9061330556869507,
      0.9051322340965271,
      0.8722236156463623,
      0.8747022151947021,
      0.8834187984466553,
      0.9998003840446472,
      0.9999474287033081,
      0.9999529719352722,
      0.9999858140945435,
      0.9999818205833435,
      0.9999862909317017,
      0.9999643564224243,
      0.9999426603317261,
      0.9996430277824402,
      0.9946053624153137,
      0.9893486499786377,
      0.9959838390350342,
      0.9905791878700256,
      0.9784297943115234,
      0.9700438976287842,
      0.9820899367332458,
      0.9950671195983887,
      0.9997254610061646,
      0.9999489188194275,
      0.9999802112579346,
      0.999987781047821,
      0.9999774694442749,
      0.9999711513519287,
      0.9999461770057678,
      0.9999061822891235,
      0.9997984170913696,
      0.9998276829719543,
      0.9998767971992493,
      0.9998481273651123,
      0.9998725652694702,
      0.999960720539093,
      0.9999470114707947,
      0.999960720539093,
      0.9999617338180542,
      0.9999777674674988,
      0.9999743103981018,
      0.9999160766601562,
      0.9985914826393127,
      0.9872428774833679,
      0.9720777273178101,
      0.9730893969535828,
      0.9435222148895264,
      0.9475136995315552,
      0.9791222810745239,
      0.9890052080154419,
      0.9993546009063721,
      0.9998457431793213,
      0.9999356269836426,
      0.9999586343765259,
      0.9999384880065918,
      0.9999414086341858,
      0.9998606443405151,
      0.9997668862342834,
      0.9998289346694946,
      0.9999390840530396,
      0.9999758005142212,
      0.9999772310256958,
      0.9999624490737915,
      0.9993237257003784,
      0.9914929270744324,
      0.9676401615142822,
      0.9633728265762329,
      0.9776073098182678,
      0.9648077487945557,
      0.9767611622810364,
      0.95595383644104,
      0.9513707160949707,
      0.9773893356323242,
      0.9949909448623657,
      0.9998349547386169,
      0.9999513030052185,
      0.9999739527702332,
      0.9999769330024719,
      0.999972403049469,
      0.9999444484710693,
      0.9998090863227844,
      0.9998377561569214,
      0.9998458027839661,
      0.9999130368232727,
      0.9999327659606934,
      0.9999451637268066,
      0.9999561905860901,
      0.9998843669891357,
      0.9996594190597534,
      0.9991927146911621,
      0.9882185459136963,
      0.9954655170440674,
      0.9904566407203674,
      0.9935325384140015,
      0.9997982382774353,
      0.9996514916419983,
      0.9999549388885498,
      0.9999269247055054,
      0.9999314546585083,
      0.9999696016311646,
      0.999977707862854,
      0.9999610185623169,
      0.9999301433563232,
      0.9999661445617676,
      0.9999650120735168,
      0.9999781250953674,
      0.9999520182609558,
      0.9999513030052185,
      0.9998854398727417,
      0.9998792409896851,
      0.9997820854187012,
      0.9997849464416504,
      0.9998825192451477,
      0.9999452829360962,
      0.9999610185623169,
      0.9999727010726929,
      0.9999811053276062,
      0.9999802112579346,
      0.9999842643737793,
      0.999962568283081,
      0.9999658465385437,
      0.9998534321784973,
      0.9995238780975342,
      0.9991124868392944,
      0.9908443689346313,
      0.9854564070701599,
      0.9651515483856201,
      0.9796095490455627,
      0.9918093681335449,
      0.9922490119934082,
      0.9977434277534485,
      0.9999171495437622,
      0.999941349029541,
      0.9999732971191406,
      0.9999698996543884,
      0.9999803900718689,
      0.9999796748161316,
      0.9999809265136719,
      0.9999772906303406,
      0.9999604821205139,
      0.9999284148216248,
      0.9998751282691956,
      0.9998030662536621,
      0.9997604489326477,
      0.9997171759605408,
      0.9997702836990356,
      0.9999459385871887,
      0.9999417662620544,
      0.999971866607666,
      0.9999625086784363,
      0.9999505281448364,
      0.999967634677887,
      0.9999303817749023,
      0.9999468326568604,
      0.9999669194221497,
      0.9999662637710571,
      0.9999777674674988,
      0.9999573826789856,
      0.9999719858169556,
      0.9999522566795349,
      0.9999336004257202,
      0.9999291896820068,
      0.9999512434005737,
      0.9999598264694214,
      0.9999522566795349,
      0.9999475479125977,
      0.9999097585678101,
      0.9999323487281799,
      0.9999692440032959,
      0.9999839663505554,
      0.9999803900718689,
      0.9999867677688599,
      0.9999751448631287,
      0.999975860118866,
      0.9999598860740662,
      0.9999646544456482,
      0.9999136328697205,
      0.9992618560791016,
      0.9975193738937378,
      0.983403205871582,
      0.9704283475875854,
      0.9872115850448608,
      0.9929484128952026,
      0.9993364810943604,
      0.9999147653579712,
      0.9999509453773499,
      0.9999663829803467,
      0.9999489784240723,
      0.9999421834945679,
      0.9999593496322632,
      0.9999228715896606,
      0.9999731779098511,
      0.999983549118042,
      0.9999808669090271,
      0.9999792575836182,
      0.9999753832817078,
      0.9999790787696838,
      0.9999275207519531
    ],
    [
      0.8285778164863586,
      0.8813514709472656,
      0.8813884854316711,
      0.8673120141029358,
      0.8890523910522461,
      0.9085382223129272,
      0.897425651550293,
      0.8894668817520142,
      0.9036351442337036,
      0.91462641954422,
      0.8992215394973755,
      0.8997735977172852,
      0.9184674024581909,
      0.9189310073852539,
      0.9065626859664917,
      0.9125888347625732,
      0.9306612014770508,
      0.9273747801780701,
      0.9122188687324524,
      0.9165499806404114,
      0.934827446937561,
      0.9245344400405884,
      0.9146145582199097,
      0.9320362210273743,
      0.9495247602462769,
      0.9488605856895447,
      0.948207437992096,
      0.9318192005157471,
      0.9299135208129883,
      0.9460028409957886,
      0.9322854280471802,
      0.9228041172027588,
      0.9233151078224182,
      0.9260336756706238,
      0.9126262664794922,
      0.9110332727432251,
      0.9194342494010925,
      0.9076917171478271,
      0.9011296033859253,
      0.914091944694519,
      0.915099024772644,
      0.8935575485229492,
      0.8944482803344727,
      0.9116044044494629,
      0.9060898423194885,
      0.8977874517440796,
      0.9004588723182678,
      0.8970186710357666,
      0.8921465873718262,
      0.8888126611709595,
      0.8956809043884277,
      0.8952744603157043,
      0.8925197124481201,
      0.890590488910675,
      0.8911758065223694,
      0.8899571895599365,
      0.9037607908248901,
      0.8885189294815063,
      0.886788010597229,
      0.9014917612075806,
      0.9168931245803833,
      0.8965883255004883,
      0.8936150074005127,
      0.9174008965492249,
      0.9280571937561035,
      0.908286452293396,
      0.9125142097473145,
      0.9328118562698364,
      0.930012583732605,
      0.9161335229873657,
      0.9168627262115479,
      0.9139155149459839,
      0.9146446585655212,
      0.8943026065826416,
      0.8916085958480835,
      0.9110692143440247,
      0.909111738204956,
      0.9032749533653259,
      0.919015109539032,
      0.9089272022247314,
      0.9059590697288513,
      0.9193184971809387,
      0.9227523803710938,
      0.9030745029449463,
      0.9132717847824097,
      0.9238419532775879,
      0.9077020883560181,
      0.8978166580200195,
      0.9157578349113464,
      0.9142749309539795,
      0.8847966194152832,
      0.8862720727920532,
      0.8931151628494263,
      0.9998035430908203,
      0.9999486804008484,
      0.9999539852142334,
      0.9999862313270569,
      0.9999821782112122,
      0.9999867677688599,
      0.999965488910675,
      0.9999457597732544,
      0.9996388554573059,
      0.995266318321228,
      0.9905722141265869,
      0.9962109923362732,
      0.9912421703338623,
      0.9803492426872253,
      0.9722434282302856,
      0.9838173389434814,
      0.9954896569252014,
      0.9997506737709045,
      0.9999527931213379,
      0.9999811053276062,
      0.9999877214431763,
      0.9999780058860779,
      0.9999710321426392,
      0.9999471306800842,
      0.9999078512191772,
      0.999801754951477,
      0.9998304843902588,
      0.9998788237571716,
      0.9998510479927063,
      0.9998746514320374,
      0.9999616146087646,
      0.9999479055404663,
      0.9999614357948303,
      0.999962568283081,
      0.999978244304657,
      0.9999751448631287,
      0.9999212026596069,
      0.9986989498138428,
      0.9886691570281982,
      0.9758689403533936,
      0.9766377210617065,
      0.9480408430099487,
      0.9533594846725464,
      0.9816017746925354,
      0.9903116822242737,
      0.9994365572929382,
      0.9998621940612793,
      0.9999386668205261,
      0.99996018409729,
      0.9999402761459351,
      0.9999427199363708,
      0.9998632073402405,
      0.9997707009315491,
      0.9998315572738647,
      0.9999404549598694,
      0.9999767541885376,
      0.9999783039093018,
      0.9999657273292542,
      0.9994227290153503,
      0.9921266436576843,
      0.9701882004737854,
      0.9666203260421753,
      0.9800525903701782,
      0.9693689346313477,
      0.9800145626068115,
      0.9617611169815063,
      0.9578831195831299,
      0.9802226424217224,
      0.9955406188964844,
      0.9998487234115601,
      0.9999549388885498,
      0.9999750852584839,
      0.9999774694442749,
      0.9999729990959167,
      0.999945342540741,
      0.9998111128807068,
      0.9998403191566467,
      0.9998482465744019,
      0.999915361404419,
      0.9999345541000366,
      0.9999467730522156,
      0.9999580979347229,
      0.9998907446861267,
      0.9996875524520874,
      0.9993312358856201,
      0.9895992279052734,
      0.9961758852005005,
      0.9916343092918396,
      0.9941538572311401,
      0.9998128414154053,
      0.9995903372764587,
      0.9999549388885498,
      0.9999253153800964,
      0.999933660030365,
      0.9999698996543884,
      0.9999778866767883,
      0.999961793422699,
      0.9999311566352844,
      0.9999666213989258,
      0.9999656677246094,
      0.9999784827232361,
      0.9999526739120483,
      0.9999518990516663,
      0.9998857378959656,
      0.9998791217803955,
      0.9997820854187012,
      0.9997859001159668,
      0.9998829364776611,
      0.999945342540741,
      0.9999613165855408,
      0.9999731183052063,
      0.9999815225601196,
      0.9999804496765137,
      0.9999846816062927,
      0.9999630451202393,
      0.9999657869338989,
      0.9998432397842407,
      0.9992901086807251,
      0.9991511702537537,
      0.9918044805526733,
      0.986864447593689,
      0.9677640795707703,
      0.981232762336731,
      0.9918926358222961,
      0.9929599761962891,
      0.9979788064956665,
      0.9999212026596069,
      0.9999436736106873,
      0.9999738931655884,
      0.9999701976776123,
      0.9999807476997375,
      0.9999801516532898,
      0.9999811053276062,
      0.9999775290489197,
      0.999960720539093,
      0.9999290108680725,
      0.9998759031295776,
      0.9998041987419128,
      0.9997612833976746,
      0.9997181296348572,
      0.9997725486755371,
      0.9999467134475708,
      0.999942421913147,
      0.9999723434448242,
      0.9999627470970154,
      0.9999501705169678,
      0.999968409538269,
      0.9999336004257202,
      0.9999484419822693,
      0.9999675154685974,
      0.9999669194221497,
      0.9999781847000122,
      0.9999578595161438,
      0.9999723434448242,
      0.9999527335166931,
      0.9999334812164307,
      0.9999291300773621,
      0.9999511241912842,
      0.9999599456787109,
      0.999952495098114,
      0.9999474883079529,
      0.9999100565910339,
      0.9999325275421143,
      0.9999694228172302,
      0.999984085559845,
      0.9999805092811584,
      0.9999869465827942,
      0.9999757409095764,
      0.9999762773513794,
      0.99996018409729,
      0.9999651908874512,
      0.9999147057533264,
      0.9992667436599731,
      0.9978317022323608,
      0.9856778979301453,
      0.9743406772613525,
      0.9882667064666748,
      0.9935272932052612,
      0.9993593096733093,
      0.9999157190322876,
      0.9999510049819946,
      0.9999663233757019,
      0.9999492168426514,
      0.9999430775642395,
      0.999958872795105,
      0.9999237656593323,
      0.999973475933075,
      0.9999837875366211,
      0.999981164932251,
      0.9999794960021973,
      0.9999755024909973,
      0.9999790191650391,
      0.999927818775177
    ],
    [
      0.8498598337173462,
      0.8978570699691772,
      0.8965970277786255,
      0.8856185674667358,
      0.9045761823654175,
      0.9201341867446899,
      0.9101549386978149,
      0.9050087928771973,
      0.9168691635131836,
      0.9262999296188354,
      0.9146424531936646,
      0.9148957133293152,
      0.9299591779708862,
      0.929919958114624,
      0.9217211008071899,
      0.926767110824585,
      0.9406667351722717,
      0.9371743202209473,
      0.9274046421051025,
      0.9297342896461487,
      0.9445238709449768,
      0.9369280338287354,
      0.9296929836273193,
      0.9416697025299072,
      0.9554535150527954,
      0.9551466703414917,
      0.9558299779891968,
      0.9443883895874023,
      0.9471770524978638,
      0.9550219774246216,
      0.9443638324737549,
      0.9377864599227905,
      0.9374377727508545,
      0.9378777742385864,
      0.9280234575271606,
      0.9259997010231018,
      0.9312074184417725,
      0.9226111173629761,
      0.9185899496078491,
      0.9271776676177979,
      0.9264103174209595,
      0.9115311503410339,
      0.9112492799758911,
      0.9240170121192932,
      0.9187499284744263,
      0.9137412905693054,
      0.9147606492042542,
      0.9101067185401917,
      0.9036456942558289,
      0.9033543467521667,
      0.908501148223877,
      0.9076807498931885,
      0.9042682647705078,
      0.9038603901863098,
      0.9059334993362427,
      0.9039852619171143,
      0.9162846207618713,
      0.9028023481369019,
      0.9021002054214478,
      0.9147299528121948,
      0.9283819794654846,
      0.911883533000946,
      0.9112039804458618,
      0.9300445318222046,
      0.9394301772117615,
      0.9243205785751343,
      0.9282053112983704,
      0.9440847635269165,
      0.9423251152038574,
      0.9301958084106445,
      0.9304205179214478,
      0.9275733232498169,
      0.9276456236839294,
      0.9144870042800903,
      0.9124425649642944,
      0.9254636764526367,
      0.9245567321777344,
      0.9221137762069702,
      0.9325796961784363,
      0.9254282712936401,
      0.9236092567443848,
      0.9325727224349976,
      0.9353071451187134,
      0.9187459349632263,
      0.9260004758834839,
      0.9344283938407898,
      0.9197958111763,
      0.9122856855392456,
      0.9268841743469238,
      0.9236570596694946,
      0.9001935720443726,
      0.8987365961074829,
      0.9047756791114807,
      0.9998070001602173,
      0.9999499320983887,
      0.999955415725708,
      0.9999867081642151,
      0.9999825358390808,
      0.9999871850013733,
      0.9999646544456482,
      0.9999481439590454,
      0.9996403455734253,
      0.9960976243019104,
      0.991935670375824,
      0.9964225888252258,
      0.9919030070304871,
      0.982266902923584,
      0.9751476645469666,
      0.9853772521018982,
      0.9959001541137695,
      0.9997697472572327,
      0.9999555349349976,
      0.999981701374054,
      0.9999881982803345,
      0.9999788403511047,
      0.9999715685844421,
      0.9999481439590454,
      0.9999092817306519,
      0.9998047947883606,
      0.9998335838317871,
      0.999881386756897,
      0.9998536109924316,
      0.9998763799667358,
      0.999962568283081,
      0.9999486207962036,
      0.9999621510505676,
      0.9999630451202393,
      0.9999783635139465,
      0.9999758005142212,
      0.9999256730079651,
      0.9988517165184021,
      0.9902238845825195,
      0.9795328378677368,
      0.9799439311027527,
      0.955764651298523,
      0.9610288143157959,
      0.9840563535690308,
      0.9915972352027893,
      0.9994994401931763,
      0.9998596906661987,
      0.9999402165412903,
      0.9999609589576721,
      0.9999411702156067,
      0.9999432563781738,
      0.9998646378517151,
      0.9997731447219849,
      0.9998339414596558,
      0.9999412298202515,
      0.9999772310256958,
      0.9999789595603943,
      0.9999676942825317,
      0.9994863271713257,
      0.9926732182502747,
      0.9727237224578857,
      0.9699500203132629,
      0.9821985960006714,
      0.9732798337936401,
      0.9831355810165405,
      0.9664039611816406,
      0.9638485312461853,
      0.982352614402771,
      0.995915949344635,
      0.9998579025268555,
      0.9999572038650513,
      0.9999759197235107,
      0.9999778270721436,
      0.999973475933075,
      0.9999462366104126,
      0.9998133182525635,
      0.9998434782028198,
      0.9998512864112854,
      0.9999178647994995,
      0.9999362230300903,
      0.9999479651451111,
      0.9999567270278931,
      0.9998923540115356,
      0.99969083070755,
      0.9991899132728577,
      0.9904603958129883,
      0.996851921081543,
      0.9928606748580933,
      0.9949461817741394,
      0.9998234510421753,
      0.9996216297149658,
      0.9999552369117737,
      0.9999271631240845,
      0.9999353885650635,
      0.9999701380729675,
      0.9999783039093018,
      0.9999621510505676,
      0.9999319911003113,
      0.9999671578407288,
      0.9999659061431885,
      0.9999786615371704,
      0.999953031539917,
      0.9999523162841797,
      0.9998858571052551,
      0.9998788237571716,
      0.9997818470001221,
      0.999786913394928,
      0.9998832941055298,
      0.9999455809593201,
      0.9999617338180542,
      0.9999732375144958,
      0.9999815225601196,
      0.9999807476997375,
      0.9999849200248718,
      0.9999638795852661,
      0.9999673962593079,
      0.9998408555984497,
      0.9995063543319702,
      0.999297559261322,
      0.9931261539459229,
      0.9885790348052979,
      0.9714438915252686,
      0.98295658826828,
      0.9922823309898376,
      0.9936901926994324,
      0.9981521368026733,
      0.9999244213104248,
      0.9999445676803589,
      0.9999744892120361,
      0.9999703764915466,
      0.999981164932251,
      0.9999803900718689,
      0.9999812841415405,
      0.9999775886535645,
      0.9999608397483826,
      0.999929666519165,
      0.9998764991760254,
      0.9998053312301636,
      0.9997619986534119,
      0.9997189044952393,
      0.9997743964195251,
      0.9999472498893738,
      0.9999430179595947,
      0.9999727606773376,
      0.9999635219573975,
      0.9999513626098633,
      0.9999691843986511,
      0.9999353885650635,
      0.99994957447052,
      0.9999682903289795,
      0.9999675154685974,
      0.9999785423278809,
      0.999958336353302,
      0.9999727606773376,
      0.9999529123306274,
      0.999933123588562,
      0.9999287128448486,
      0.9999510049819946,
      0.9999598860740662,
      0.9999525547027588,
      0.9999472498893738,
      0.9999102354049683,
      0.9999328255653381,
      0.9999695420265198,
      0.9999843239784241,
      0.9999808073043823,
      0.9999870657920837,
      0.9999756813049316,
      0.9999765157699585,
      0.9999603629112244,
      0.9999657273292542,
      0.999913215637207,
      0.999079704284668,
      0.9979105591773987,
      0.9872581362724304,
      0.9781829714775085,
      0.9893017411231995,
      0.9941926598548889,
      0.9993919134140015,
      0.999916672706604,
      0.999951183795929,
      0.9999663233757019,
      0.99994957447052,
      0.999941885471344,
      0.9999593496322632,
      0.99992436170578,
      0.9999735355377197,
      0.9999838471412659,
      0.9999812841415405,
      0.9999796748161316,
      0.9999756813049316,
      0.9999790787696838,
      0.9999275803565979
    ],
    [
      0.8795897364616394,
      0.9200589656829834,
      0.9190270900726318,
      0.9131107926368713,
      0.9274704456329346,
      0.9373942613601685,
      0.9295157194137573,
      0.9265258312225342,
      0.9354584217071533,
      0.9426618218421936,
      0.9344483613967896,
      0.9350111484527588,
      0.9459889531135559,
      0.9450067281723022,
      0.9401050806045532,
      0.9445140361785889,
      0.9537781476974487,
      0.9498065710067749,
      0.9445168972015381,
      0.9451620578765869,
      0.955767035484314,
      0.9498611092567444,
      0.944033145904541,
      0.9525197148323059,
      0.9641368389129639,
      0.9627869129180908,
      0.9642454981803894,
      0.9556082487106323,
      0.9586699604988098,
      0.964422345161438,
      0.956663191318512,
      0.9524151086807251,
      0.9515719413757324,
      0.9510244131088257,
      0.9455450773239136,
      0.9432058334350586,
      0.9456156492233276,
      0.940112292766571,
      0.9385089874267578,
      0.9411768317222595,
      0.9401711225509644,
      0.9328206777572632,
      0.9310339093208313,
      0.938932478427887,
      0.9358291029930115,
      0.9330981969833374,
      0.9330148100852966,
      0.9281448125839233,
      0.9229073524475098,
      0.9243614673614502,
      0.9249482750892639,
      0.9239378571510315,
      0.9197718501091003,
      0.9199442863464355,
      0.9244732856750488,
      0.9234873056411743,
      0.9334011673927307,
      0.9237515926361084,
      0.9234615564346313,
      0.932908833026886,
      0.9440621733665466,
      0.9334561824798584,
      0.9330625534057617,
      0.9453261494636536,
      0.9535113573074341,
      0.9429498910903931,
      0.9457772374153137,
      0.9570497274398804,
      0.9560391306877136,
      0.9458109140396118,
      0.9448592662811279,
      0.9427153468132019,
      0.9415496587753296,
      0.9343938827514648,
      0.933881938457489,
      0.9409738779067993,
      0.9420937299728394,
      0.94294673204422,
      0.9493688344955444,
      0.9433484077453613,
      0.9438007473945618,
      0.9494003653526306,
      0.9500501155853271,
      0.9375346302986145,
      0.9429786801338196,
      0.9491605758666992,
      0.9354879260063171,
      0.9314730167388916,
      0.9419357776641846,
      0.9370023012161255,
      0.919049859046936,
      0.9162354469299316,
      0.9200727343559265,
      0.9998039603233337,
      0.9999508857727051,
      0.9999565482139587,
      0.9999871253967285,
      0.9999818205833435,
      0.9999876618385315,
      0.9999662041664124,
      0.9999514818191528,
      0.9996562004089355,
      0.9969955682754517,
      0.9935452342033386,
      0.9969699382781982,
      0.9930645823478699,
      0.9849700331687927,
      0.9788503646850586,
      0.9873937368392944,
      0.9964492321014404,
      0.9997990727424622,
      0.9999573230743408,
      0.9999821782112122,
      0.9999884963035583,
      0.9999791979789734,
      0.9999721050262451,
      0.9999489784240723,
      0.9999107122421265,
      0.9998081922531128,
      0.9998372197151184,
      0.9998844265937805,
      0.9998556971549988,
      0.9998775124549866,
      0.9999633431434631,
      0.9999493956565857,
      0.9999628663063049,
      0.9999635815620422,
      0.9999788403511047,
      0.9999778270721436,
      0.99994295835495,
      0.9995422959327698,
      0.9926709532737732,
      0.9835702180862427,
      0.9838736653327942,
      0.9632827639579773,
      0.9688183665275574,
      0.9872998595237732,
      0.9934840798377991,
      0.9996395707130432,
      0.9998800158500671,
      0.9999414682388306,
      0.9999620914459229,
      0.9999425411224365,
      0.9999443888664246,
      0.9998670816421509,
      0.9997752904891968,
      0.9998362064361572,
      0.9999421238899231,
      0.9999778270721436,
      0.9999798536300659,
      0.9999700784683228,
      0.9995553493499756,
      0.9935594797134399,
      0.9764343500137329,
      0.9748585820198059,
      0.9849832057952881,
      0.9779990911483765,
      0.9864113926887512,
      0.9719055891036987,
      0.9704123735427856,
      0.9851590394973755,
      0.9966946840286255,
      0.9998815059661865,
      0.999963104724884,
      0.9999769926071167,
      0.9999783039093018,
      0.9999739527702332,
      0.9999471306800842,
      0.9998143315315247,
      0.9998446702957153,
      0.9998530149459839,
      0.999919593334198,
      0.9999371767044067,
      0.9999488592147827,
      0.9999583959579468,
      0.9998950958251953,
      0.9997362494468689,
      0.9994760751724243,
      0.99212247133255,
      0.9976209998130798,
      0.9944462180137634,
      0.9960547089576721,
      0.9997972249984741,
      0.999670684337616,
      0.9999564290046692,
      0.9999263882637024,
      0.9999353289604187,
      0.9999698996543884,
      0.9999781250953674,
      0.999962329864502,
      0.999932587146759,
      0.9999673962593079,
      0.9999662041664124,
      0.9999788999557495,
      0.9999535083770752,
      0.9999526739120483,
      0.9998856782913208,
      0.9998781085014343,
      0.9997815489768982,
      0.9997873902320862,
      0.9998831748962402,
      0.9999454021453857,
      0.9999618530273438,
      0.9999735951423645,
      0.999981701374054,
      0.9999809861183167,
      0.9999850988388062,
      0.9999645352363586,
      0.9999679923057556,
      0.9998315572738647,
      0.9994202256202698,
      0.9994210600852966,
      0.9943739175796509,
      0.9903001189231873,
      0.9761146306991577,
      0.985471248626709,
      0.9930651187896729,
      0.9942461252212524,
      0.9982803463935852,
      0.999926745891571,
      0.9999465346336365,
      0.999975323677063,
      0.9999707937240601,
      0.9999815821647644,
      0.9999805688858032,
      0.9999815821647644,
      0.9999777674674988,
      0.9999611973762512,
      0.9999296069145203,
      0.9998766183853149,
      0.9998062252998352,
      0.9997628927230835,
      0.9997199177742004,
      0.9997760653495789,
      0.9999475479125977,
      0.9999435544013977,
      0.9999731779098511,
      0.9999644756317139,
      0.9999529719352722,
      0.9999697208404541,
      0.9999358057975769,
      0.9999504685401917,
      0.9999688863754272,
      0.9999681115150452,
      0.9999790191650391,
      0.9999586939811707,
      0.9999729990959167,
      0.9999530911445618,
      0.9999327659606934,
      0.9999285340309143,
      0.9999508857727051,
      0.9999598860740662,
      0.9999526143074036,
      0.9999471306800842,
      0.9999104142189026,
      0.9999327659606934,
      0.9999696612358093,
      0.9999843239784241,
      0.9999810457229614,
      0.9999873638153076,
      0.9999758005142212,
      0.9999766945838928,
      0.9999604225158691,
      0.9999662041664124,
      0.9999134540557861,
      0.9990587830543518,
      0.9981205463409424,
      0.989162027835846,
      0.9816934466362,
      0.9906591773033142,
      0.9949675798416138,
      0.9994175434112549,
      0.9999173879623413,
      0.9999504089355469,
      0.9999659061431885,
      0.9999492764472961,
      0.9999415278434753,
      0.9999593496322632,
      0.9999241828918457,
      0.999973714351654,
      0.999984085559845,
      0.9999814629554749,
      0.9999797940254211,
      0.9999758005142212,
      0.99997878074646,
      0.9999275803565979
    ],
    [
      0.9100749492645264,
      0.9413238763809204,
      0.9411880373954773,
      0.9386647343635559,
      0.9496408700942993,
      0.9548254013061523,
      0.9502923488616943,
      0.9480488896369934,
      0.9542271494865417,
      0.9594282507896423,
      0.953630268573761,
      0.9543460011482239,
      0.962418794631958,
      0.9610925912857056,
      0.9574927091598511,
      0.9610617160797119,
      0.9680176973342896,
      0.9642961025238037,
      0.9601955413818359,
      0.9609488248825073,
      0.9683006405830383,
      0.962908148765564,
      0.9580118656158447,
      0.9642914533615112,
      0.9728899002075195,
      0.970927357673645,
      0.9728553295135498,
      0.9660137891769409,
      0.9681448936462402,
      0.9730924963951111,
      0.9679120779037476,
      0.9650005102157593,
      0.9647897481918335,
      0.9638953804969788,
      0.9608429670333862,
      0.9588099122047424,
      0.95943683385849,
      0.9567387104034424,
      0.9571260213851929,
      0.9564041495323181,
      0.9560086131095886,
      0.9529167413711548,
      0.9509919881820679,
      0.9556084871292114,
      0.9544212818145752,
      0.9523046016693115,
      0.9514266848564148,
      0.9484973549842834,
      0.9443331360816956,
      0.9455345869064331,
      0.9436272978782654,
      0.9414030313491821,
      0.9367030262947083,
      0.9366648197174072,
      0.9432311058044434,
      0.9452025294303894,
      0.9518976211547852,
      0.9483940005302429,
      0.9473955035209656,
      0.9524317979812622,
      0.9613644480705261,
      0.9546430110931396,
      0.9545471668243408,
      0.9630725383758545,
      0.9697694778442383,
      0.9620261192321777,
      0.9628051519393921,
      0.9708584547042847,
      0.9705333709716797,
      0.9620292782783508,
      0.9593389630317688,
      0.9587783813476562,
      0.9569421410560608,
      0.9521213173866272,
      0.9529348611831665,
      0.9559462070465088,
      0.9586732387542725,
      0.9603962898254395,
      0.9655731916427612,
      0.961313009262085,
      0.9613932371139526,
      0.9646064043045044,
      0.9654655456542969,
      0.9556868076324463,
      0.9596207141876221,
      0.9649097919464111,
      0.9522694945335388,
      0.9502257704734802,
      0.9572152495384216,
      0.9521145820617676,
      0.938113808631897,
      0.9375812411308289,
      0.9373565316200256,
      0.9998140931129456,
      0.9999527335166931,
      0.9999578595161438,
      0.9999871850013733,
      0.9999821782112122,
      0.9999881386756897,
      0.9999687075614929,
      0.9999573230743408,
      0.9997283816337585,
      0.9980917572975159,
      0.9957883954048157,
      0.9979007244110107,
      0.9954451322555542,
      0.9888435006141663,
      0.983383059501648,
      0.9904051423072815,
      0.9974353909492493,
      0.9998437166213989,
      0.9999611973762512,
      0.9999819397926331,
      0.9999886155128479,
      0.9999786615371704,
      0.9999722242355347,
      0.9999499917030334,
      0.9999129176139832,
      0.9998125433921814,
      0.9998425245285034,
      0.9998878240585327,
      0.9998587369918823,
      0.9998793601989746,
      0.9999642372131348,
      0.9999503493309021,
      0.9999638199806213,
      0.9999644160270691,
      0.9999793767929077,
      0.9999792575836182,
      0.9999504089355469,
      0.9996619820594788,
      0.9944651126861572,
      0.9879384636878967,
      0.9882565140724182,
      0.972699761390686,
      0.9780319929122925,
      0.9905451536178589,
      0.995215117931366,
      0.9997498393058777,
      0.9998970031738281,
      0.9999445676803589,
      0.9999632239341736,
      0.9999461770057678,
      0.9999452233314514,
      0.9998694658279419,
      0.9997780323028564,
      0.9998391270637512,
      0.9999428391456604,
      0.9999781250953674,
      0.9999803900718689,
      0.9999727606773376,
      0.9996510148048401,
      0.9949395656585693,
      0.9819419384002686,
      0.9813891053199768,
      0.9886191487312317,
      0.9836000204086304,
      0.9899164438247681,
      0.9787279963493347,
      0.9776707887649536,
      0.988860547542572,
      0.9973632097244263,
      0.9998946785926819,
      0.9999664425849915,
      0.9999780654907227,
      0.99997878074646,
      0.9999746084213257,
      0.9999480247497559,
      0.9998179078102112,
      0.999849259853363,
      0.9998567700386047,
      0.9999226927757263,
      0.9999386668205261,
      0.9999500513076782,
      0.9999594688415527,
      0.9998989701271057,
      0.9997463822364807,
      0.9994741678237915,
      0.9936991930007935,
      0.998412013053894,
      0.996510922908783,
      0.9974049925804138,
      0.9998406171798706,
      0.9997713565826416,
      0.9999599456787109,
      0.9999306797981262,
      0.9999370574951172,
      0.999969482421875,
      0.999978244304657,
      0.9999627470970154,
      0.9999333620071411,
      0.9999678134918213,
      0.9999667406082153,
      0.9999791383743286,
      0.9999537467956543,
      0.9999527931213379,
      0.9998854994773865,
      0.999877393245697,
      0.9997808933258057,
      0.9997872114181519,
      0.9998829364776611,
      0.9999451041221619,
      0.9999620318412781,
      0.9999740123748779,
      0.9999819993972778,
      0.9999812245368958,
      0.99998539686203,
      0.9999656081199646,
      0.9999707341194153,
      0.9998648762702942,
      0.999584972858429,
      0.9995929598808289,
      0.996289849281311,
      0.9928909540176392,
      0.9824526906013489,
      0.9889720678329468,
      0.9950061440467834,
      0.9957014322280884,
      0.9989046454429626,
      0.9999372363090515,
      0.9999508857727051,
      0.9999756813049316,
      0.9999713897705078,
      0.9999819993972778,
      0.9999810457229614,
      0.9999817609786987,
      0.9999778866767883,
      0.9999610781669617,
      0.9999296069145203,
      0.9998763799667358,
      0.9998061656951904,
      0.999763011932373,
      0.9997200965881348,
      0.9997770190238953,
      0.9999477863311768,
      0.9999440312385559,
      0.999973714351654,
      0.999965250492096,
      0.999954342842102,
      0.9999702572822571,
      0.9999381899833679,
      0.9999516606330872,
      0.9999696612358093,
      0.9999687075614929,
      0.9999793171882629,
      0.9999591708183289,
      0.9999732375144958,
      0.9999530911445618,
      0.9999322891235352,
      0.9999281764030457,
      0.9999507665634155,
      0.9999600052833557,
      0.9999524354934692,
      0.9999468922615051,
      0.9999101161956787,
      0.9999327063560486,
      0.9999697208404541,
      0.9999843835830688,
      0.9999811053276062,
      0.9999875426292419,
      0.9999762177467346,
      0.9999770522117615,
      0.9999606609344482,
      0.9999672174453735,
      0.999916136264801,
      0.9992810487747192,
      0.998474657535553,
      0.9918349385261536,
      0.9861181974411011,
      0.9929786324501038,
      0.9963183999061584,
      0.9995028972625732,
      0.9999201893806458,
      0.9999492168426514,
      0.9999659657478333,
      0.9999487400054932,
      0.9999416470527649,
      0.9999594688415527,
      0.9999239444732666,
      0.999973714351654,
      0.9999841451644897,
      0.9999816417694092,
      0.9999799728393555,
      0.999975860118866,
      0.99997878074646,
      0.999927282333374
    ],
    [
      0.9326304793357849,
      0.955763578414917,
      0.9566711783409119,
      0.9565020799636841,
      0.9651530981063843,
      0.9694113731384277,
      0.9670861959457397,
      0.9652528166770935,
      0.9704118371009827,
      0.9743202924728394,
      0.9701682329177856,
      0.9708815813064575,
      0.9768273234367371,
      0.9762213826179504,
      0.9735307097434998,
      0.976314902305603,
      0.9799918532371521,
      0.976881206035614,
      0.9738838076591492,
      0.9756238460540771,
      0.9792398810386658,
      0.9753245115280151,
      0.970848560333252,
      0.9749637842178345,
      0.9801071286201477,
      0.9779486656188965,
      0.9798372983932495,
      0.9749191403388977,
      0.9765597581863403,
      0.9806504845619202,
      0.9780377745628357,
      0.9759138822555542,
      0.9771572947502136,
      0.9764770269393921,
      0.973246693611145,
      0.9718983769416809,
      0.9741973876953125,
      0.9710367918014526,
      0.9713197946548462,
      0.971538782119751,
      0.9709757566452026,
      0.9685390591621399,
      0.9671315550804138,
      0.9699016809463501,
      0.9693512320518494,
      0.967305064201355,
      0.9671033620834351,
      0.9650667905807495,
      0.9612802863121033,
      0.962299644947052,
      0.9597187042236328,
      0.9569662809371948,
      0.9520795941352844,
      0.9518656730651855,
      0.95914626121521,
      0.9620965719223022,
      0.9659824371337891,
      0.9666991233825684,
      0.965496301651001,
      0.9692968726158142,
      0.9770488739013672,
      0.9722833037376404,
      0.9708751440048218,
      0.9782090783119202,
      0.981786847114563,
      0.9778541326522827,
      0.9779384732246399,
      0.9818075299263,
      0.9811714291572571,
      0.9759715795516968,
      0.9737449884414673,
      0.9725325107574463,
      0.9718150496482849,
      0.9666898846626282,
      0.9672336578369141,
      0.9700183272361755,
      0.9720787405967712,
      0.9738001823425293,
      0.978675365447998,
      0.9763244390487671,
      0.9771742224693298,
      0.9785948991775513,
      0.9784515500068665,
      0.9729064702987671,
      0.9746184349060059,
      0.9773837327957153,
      0.9675062894821167,
      0.9663761854171753,
      0.9707887768745422,
      0.9655945301055908,
      0.953503429889679,
      0.954046368598938,
      0.9505661725997925,
      0.9998164772987366,
      0.9999538064002991,
      0.9999591112136841,
      0.9999876022338867,
      0.9999827742576599,
      0.9999885559082031,
      0.9999712109565735,
      0.9999644160270691,
      0.9998157024383545,
      0.9989210367202759,
      0.9976134300231934,
      0.9987350702285767,
      0.9972765445709229,
      0.9922239780426025,
      0.9879643321037292,
      0.9937363266944885,
      0.99844890832901,
      0.9998899698257446,
      0.9999650716781616,
      0.9999825954437256,
      0.9999887943267822,
      0.9999793171882629,
      0.9999729990959167,
      0.9999511241912842,
      0.9999141693115234,
      0.9998155832290649,
      0.9998453259468079,
      0.9998900294303894,
      0.9998610019683838,
      0.9998806715011597,
      0.9999648332595825,
      0.9999511241912842,
      0.9999645948410034,
      0.9999650716781616,
      0.9999797940254211,
      0.9999803900718689,
      0.9999560117721558,
      0.9997296333312988,
      0.996430516242981,
      0.9921029806137085,
      0.9922856092453003,
      0.9814486503601074,
      0.9854336977005005,
      0.9934128522872925,
      0.9965860843658447,
      0.9998264908790588,
      0.9999120831489563,
      0.9999472498893738,
      0.9999637007713318,
      0.9999473094940186,
      0.999946117401123,
      0.9998722076416016,
      0.9997802972793579,
      0.9998420476913452,
      0.9999439120292664,
      0.9999784231185913,
      0.9999808073043823,
      0.99997478723526,
      0.9997232556343079,
      0.9963955879211426,
      0.987679123878479,
      0.9880130290985107,
      0.9922149181365967,
      0.9889096617698669,
      0.9936160445213318,
      0.9855296611785889,
      0.9847778677940369,
      0.992702841758728,
      0.9983036518096924,
      0.9999116659164429,
      0.9999699592590332,
      0.9999790191650391,
      0.9999793171882629,
      0.9999751448631287,
      0.9999488592147827,
      0.9998193383216858,
      0.9998509287834167,
      0.9998580813407898,
      0.9999233484268188,
      0.9999390244483948,
      0.9999510049819946,
      0.9999608397483826,
      0.9999069571495056,
      0.9997876882553101,
      0.9996347427368164,
      0.9957839846611023,
      0.999091386795044,
      0.9981676340103149,
      0.9986332654953003,
      0.9998952746391296,
      0.9998613595962524,
      0.9999635219573975,
      0.9999340176582336,
      0.9999376535415649,
      0.9999681115150452,
      0.9999781250953674,
      0.9999632835388184,
      0.9999342560768127,
      0.9999681711196899,
      0.9999672770500183,
      0.9999793767929077,
      0.9999542832374573,
      0.9999527931213379,
      0.9998854994773865,
      0.9998766183853149,
      0.9997796416282654,
      0.9997869729995728,
      0.9998826384544373,
      0.9999451041221619,
      0.9999622702598572,
      0.9999741911888123,
      0.9999822974205017,
      0.9999816417694092,
      0.9999856948852539,
      0.9999671578407288,
      0.9999731779098511,
      0.9999057650566101,
      0.9997503757476807,
      0.9997338652610779,
      0.9979467988014221,
      0.9955089688301086,
      0.9886804223060608,
      0.9927541017532349,
      0.9974467158317566,
      0.997591495513916,
      0.9994891285896301,
      0.9999507069587708,
      0.9999547004699707,
      0.9999761581420898,
      0.9999712705612183,
      0.9999821186065674,
      0.9999814033508301,
      0.9999819397926331,
      0.9999778270721436,
      0.9999611973762512,
      0.9999293088912964,
      0.999876081943512,
      0.9998059868812561,
      0.999763011932373,
      0.9997206330299377,
      0.9997775554656982,
      0.9999481439590454,
      0.9999445080757141,
      0.9999741315841675,
      0.9999656081199646,
      0.9999549984931946,
      0.9999706745147705,
      0.9999400973320007,
      0.9999523162841797,
      0.9999702572822571,
      0.9999692440032959,
      0.999979555606842,
      0.999959409236908,
      0.9999735951423645,
      0.9999534487724304,
      0.999932050704956,
      0.9999279975891113,
      0.9999507069587708,
      0.99996018409729,
      0.9999524354934692,
      0.9999465942382812,
      0.9999099969863892,
      0.9999327063560486,
      0.9999697804450989,
      0.9999843835830688,
      0.9999813437461853,
      0.999987781047821,
      0.9999765157699585,
      0.9999769926071167,
      0.9999602437019348,
      0.9999677538871765,
      0.9999229311943054,
      0.9995684027671814,
      0.9991011619567871,
      0.9946047067642212,
      0.9905655384063721,
      0.996013343334198,
      0.9978011846542358,
      0.9996265172958374,
      0.9999240040779114,
      0.999948263168335,
      0.9999653100967407,
      0.9999479651451111,
      0.999941349029541,
      0.9999595284461975,
      0.9999240040779114,
      0.9999738335609436,
      0.9999842643737793,
      0.9999817609786987,
      0.999980092048645,
      0.9999758005142212,
      0.9999786615371704,
      0.9999264478683472
    ],
    [
      0.9499169588088989,
      0.9670637845993042,
      0.9684380888938904,
      0.9695242643356323,
      0.9771065711975098,
      0.9800497889518738,
      0.9790197610855103,
      0.9786789417266846,
      0.9815292358398438,
      0.9835631847381592,
      0.9817367792129517,
      0.9823316931724548,
      0.985035240650177,
      0.9846881031990051,
      0.9834823608398438,
      0.9847643971443176,
      0.9867319464683533,
      0.9848722219467163,
      0.9828616380691528,
      0.9837585687637329,
      0.985174298286438,
      0.9830215573310852,
      0.9797443747520447,
      0.9816562533378601,
      0.984362006187439,
      0.9835219383239746,
      0.984363853931427,
      0.9816269874572754,
      0.982512354850769,
      0.9856084585189819,
      0.9845736026763916,
      0.9833922982215881,
      0.9843595027923584,
      0.9845995903015137,
      0.9831008911132812,
      0.9826079607009888,
      0.984392523765564,
      0.9830060005187988,
      0.983536958694458,
      0.9835137128829956,
      0.9835138320922852,
      0.9824190139770508,
      0.9811762571334839,
      0.9829561710357666,
      0.9826765060424805,
      0.9806676506996155,
      0.9805895686149597,
      0.9796197414398193,
      0.975937008857727,
      0.9775897264480591,
      0.9740829467773438,
      0.970386803150177,
      0.9654659628868103,
      0.9652347564697266,
      0.9724591970443726,
      0.9760800004005432,
      0.9787849187850952,
      0.979922890663147,
      0.9796364307403564,
      0.9819618463516235,
      0.9867352843284607,
      0.9842320680618286,
      0.9829602837562561,
      0.9868590235710144,
      0.9886536598205566,
      0.9862663745880127,
      0.9863906502723694,
      0.9886257648468018,
      0.9879741668701172,
      0.9849818348884583,
      0.9836207628250122,
      0.9836432337760925,
      0.982946515083313,
      0.9771053194999695,
      0.9786313772201538,
      0.980860710144043,
      0.9822432398796082,
      0.9834566116333008,
      0.985933244228363,
      0.9848330616950989,
      0.9855777025222778,
      0.9859918355941772,
      0.985804557800293,
      0.9829182028770447,
      0.9835256934165955,
      0.9849509596824646,
      0.9794088006019592,
      0.9782044887542725,
      0.9799361228942871,
      0.975989043712616,
      0.9673745036125183,
      0.9664755463600159,
      0.9613196849822998,
      0.9998176097869873,
      0.9999546408653259,
      0.9999598860740662,
      0.9999879598617554,
      0.9999831318855286,
      0.9999891519546509,
      0.9999735355377197,
      0.999970018863678,
      0.9998587965965271,
      0.9993234872817993,
      0.9986273050308228,
      0.9992993474006653,
      0.9984560012817383,
      0.9949983954429626,
      0.9917662143707275,
      0.9962598085403442,
      0.9991344213485718,
      0.9999178051948547,
      0.999968409538269,
      0.9999828338623047,
      0.9999891519546509,
      0.9999796748161316,
      0.9999729990959167,
      0.999951958656311,
      0.9999151825904846,
      0.9998183250427246,
      0.9998478293418884,
      0.9998920559883118,
      0.99986332654953,
      0.9998816251754761,
      0.9999653100967407,
      0.9999515414237976,
      0.9999653697013855,
      0.9999659657478333,
      0.9999799728393555,
      0.999981164932251,
      0.999962568283081,
      0.9998452067375183,
      0.9982375502586365,
      0.9958447813987732,
      0.9955132007598877,
      0.9881268739700317,
      0.9904184341430664,
      0.9958762526512146,
      0.9982129335403442,
      0.9998851418495178,
      0.9999250769615173,
      0.9999490976333618,
      0.9999640583992004,
      0.9999455213546753,
      0.9999467730522156,
      0.999873697757721,
      0.9997819066047668,
      0.9998441338539124,
      0.999944806098938,
      0.9999785423278809,
      0.9999812245368958,
      0.9999767541885376,
      0.9997960925102234,
      0.9979409575462341,
      0.9930155873298645,
      0.9932098388671875,
      0.9960936903953552,
      0.9936882257461548,
      0.9970710873603821,
      0.9909400939941406,
      0.9904752373695374,
      0.9959336519241333,
      0.9991069436073303,
      0.999931275844574,
      0.9999735951423645,
      0.9999799132347107,
      0.9999796748161316,
      0.9999756217002869,
      0.9999492168426514,
      0.9998209476470947,
      0.9998527765274048,
      0.9998599290847778,
      0.9999253749847412,
      0.9999398589134216,
      0.9999514818191528,
      0.9999619722366333,
      0.9999135732650757,
      0.9998341202735901,
      0.9997819662094116,
      0.9979504346847534,
      0.9996603727340698,
      0.9992282390594482,
      0.9994204640388489,
      0.999937891960144,
      0.9999215602874756,
      0.999965488910675,
      0.9999366998672485,
      0.9999369382858276,
      0.9999667406082153,
      0.999978244304657,
      0.9999635815620422,
      0.999934732913971,
      0.9999685287475586,
      0.9999675750732422,
      0.999979555606842,
      0.9999545216560364,
      0.9999527335166931,
      0.9998855590820312,
      0.999876081943512,
      0.9997789263725281,
      0.9997866153717041,
      0.9998824000358582,
      0.9999449253082275,
      0.9999625086784363,
      0.9999745488166809,
      0.9999824166297913,
      0.9999819397926331,
      0.999985933303833,
      0.999968409538269,
      0.9999759197235107,
      0.9999299049377441,
      0.9998623728752136,
      0.9998331069946289,
      0.9989538788795471,
      0.9978869557380676,
      0.9937726259231567,
      0.9962444305419922,
      0.9988638162612915,
      0.9988289475440979,
      0.9997707605361938,
      0.9999624490737915,
      0.9999585747718811,
      0.9999762177467346,
      0.9999712109565735,
      0.9999823570251465,
      0.9999815225601196,
      0.9999819993972778,
      0.9999780654907227,
      0.9999611973762512,
      0.9999290704727173,
      0.9998758435249329,
      0.9998056888580322,
      0.9997634291648865,
      0.9997217655181885,
      0.9997782111167908,
      0.999948263168335,
      0.9999448657035828,
      0.9999745488166809,
      0.9999659061431885,
      0.9999555945396423,
      0.9999709129333496,
      0.9999421834945679,
      0.9999526739120483,
      0.9999704957008362,
      0.9999696016311646,
      0.9999798536300659,
      0.9999598860740662,
      0.9999738335609436,
      0.9999535083770752,
      0.9999316930770874,
      0.9999279379844666,
      0.9999505877494812,
      0.9999600648880005,
      0.9999521374702454,
      0.9999463558197021,
      0.9999099969863892,
      0.9999327659606934,
      0.9999697804450989,
      0.9999844431877136,
      0.9999814629554749,
      0.999987781047821,
      0.9999765753746033,
      0.9999769926071167,
      0.999959409236908,
      0.9999673366546631,
      0.9999316930770874,
      0.9997677206993103,
      0.9995223879814148,
      0.9968790411949158,
      0.9942889213562012,
      0.9981083869934082,
      0.9988674521446228,
      0.9997499585151672,
      0.9999293684959412,
      0.999945878982544,
      0.999963641166687,
      0.999947190284729,
      0.999940812587738,
      0.9999593496322632,
      0.9999237060546875,
      0.9999739527702332,
      0.9999843239784241,
      0.9999818801879883,
      0.9999802112579346,
      0.9999759197235107,
      0.9999784827232361,
      0.9999258518218994
    ],
    [
      0.9615304470062256,
      0.975456714630127,
      0.9775770902633667,
      0.9784420132637024,
      0.9837149977684021,
      0.9858629107475281,
      0.9853120446205139,
      0.9854427576065063,
      0.9869208335876465,
      0.9881770610809326,
      0.9873826503753662,
      0.9879962801933289,
      0.9891923069953918,
      0.9890531301498413,
      0.9885929822921753,
      0.9892908334732056,
      0.9903357028961182,
      0.9891233444213867,
      0.987860381603241,
      0.9880996346473694,
      0.9887610077857971,
      0.9873250722885132,
      0.9848217368125916,
      0.9857285022735596,
      0.9879755973815918,
      0.987724244594574,
      0.9875682592391968,
      0.9862932562828064,
      0.9868240356445312,
      0.9891983866691589,
      0.9884822368621826,
      0.9878602027893066,
      0.9883642196655273,
      0.989159882068634,
      0.9889813661575317,
      0.98828125,
      0.9893303513526917,
      0.9890674352645874,
      0.9894375801086426,
      0.98923659324646,
      0.9892029762268066,
      0.9890071749687195,
      0.9885456562042236,
      0.989352285861969,
      0.9889033436775208,
      0.9875435829162598,
      0.9875267148017883,
      0.9874167442321777,
      0.9847894310951233,
      0.985800564289093,
      0.9833847880363464,
      0.9807837605476379,
      0.9757429361343384,
      0.9749552607536316,
      0.9801276922225952,
      0.9841744899749756,
      0.9864093065261841,
      0.9874322414398193,
      0.9864341020584106,
      0.9878854751586914,
      0.991439163684845,
      0.9896964430809021,
      0.9885432720184326,
      0.9915036559104919,
      0.9926488995552063,
      0.9906113743782043,
      0.9909828901290894,
      0.9930309057235718,
      0.9923699498176575,
      0.9895550608634949,
      0.9887889623641968,
      0.9896048307418823,
      0.9885653257369995,
      0.9837820529937744,
      0.9849330186843872,
      0.9864233136177063,
      0.987557053565979,
      0.9885807633399963,
      0.9898606538772583,
      0.9892476201057434,
      0.9898465871810913,
      0.9899997711181641,
      0.9898293614387512,
      0.9878890514373779,
      0.9880934953689575,
      0.9887717962265015,
      0.9854066371917725,
      0.984703540802002,
      0.9852843880653381,
      0.9821134209632874,
      0.9762628674507141,
      0.9755054116249084,
      0.9699078798294067,
      0.9998185634613037,
      0.9999550580978394,
      0.9999604821205139,
      0.9999880790710449,
      0.9999834299087524,
      0.9999892115592957,
      0.9999748468399048,
      0.9999735951423645,
      0.9998981952667236,
      0.9995837807655334,
      0.9992163777351379,
      0.9995814561843872,
      0.9990973472595215,
      0.9974959492683411,
      0.9954574108123779,
      0.9981226325035095,
      0.9995911717414856,
      0.9999371767044067,
      0.9999707341194153,
      0.9999828934669495,
      0.9999892115592957,
      0.999980092048645,
      0.9999738931655884,
      0.9999526143074036,
      0.9999158382415771,
      0.9998186230659485,
      0.999848484992981,
      0.9998930096626282,
      0.9998647570610046,
      0.9998824000358582,
      0.9999654293060303,
      0.9999518394470215,
      0.9999659061431885,
      0.9999663829803467,
      0.9999799728393555,
      0.999981701374054,
      0.9999681115150452,
      0.9999133944511414,
      0.9992936253547668,
      0.9982012510299683,
      0.9978882074356079,
      0.9930591583251953,
      0.9939296841621399,
      0.9977725148200989,
      0.9991415739059448,
      0.9999225735664368,
      0.9999375343322754,
      0.9999499917030334,
      0.9999637603759766,
      0.9999457597732544,
      0.9999472498893738,
      0.9998753070831299,
      0.999782383441925,
      0.9998449683189392,
      0.9999451637268066,
      0.9999784231185913,
      0.999981164932251,
      0.9999783635139465,
      0.9998571872711182,
      0.999014139175415,
      0.9967314600944519,
      0.9968764781951904,
      0.9984467625617981,
      0.9971147179603577,
      0.9987307786941528,
      0.9949090480804443,
      0.9942071437835693,
      0.9978231191635132,
      0.9996391534805298,
      0.9999456405639648,
      0.9999762177467346,
      0.999980092048645,
      0.9999797344207764,
      0.9999759197235107,
      0.9999497532844543,
      0.9998217225074768,
      0.9998536705970764,
      0.9998606443405151,
      0.999925971031189,
      0.9999398589134216,
      0.9999516010284424,
      0.9999626278877258,
      0.999919056892395,
      0.9998735189437866,
      0.9998624920845032,
      0.9990574717521667,
      0.9998552799224854,
      0.9996894001960754,
      0.99972003698349,
      0.9999579787254333,
      0.9999511241912842,
      0.9999663233757019,
      0.9999376535415649,
      0.9999356865882874,
      0.999965250492096,
      0.9999779462814331,
      0.9999635815620422,
      0.9999349117279053,
      0.9999686479568481,
      0.9999677538871765,
      0.9999797940254211,
      0.9999552369117737,
      0.9999528527259827,
      0.9998855590820312,
      0.9998753070831299,
      0.9997780323028564,
      0.999785840511322,
      0.9998818039894104,
      0.9999446868896484,
      0.999962568283081,
      0.9999747276306152,
      0.9999825954437256,
      0.9999821186065674,
      0.9999860525131226,
      0.999968945980072,
      0.9999775886535645,
      0.9999434947967529,
      0.9999181628227234,
      0.9998922348022461,
      0.9994234442710876,
      0.9991351366043091,
      0.9968030452728271,
      0.9980234503746033,
      0.9994330406188965,
      0.9993996620178223,
      0.9998834133148193,
      0.9999701976776123,
      0.999961256980896,
      0.9999762773513794,
      0.9999709725379944,
      0.999982476234436,
      0.9999818205833435,
      0.9999819993972778,
      0.9999780058860779,
      0.9999611973762512,
      0.9999288320541382,
      0.9998753070831299,
      0.9998053908348083,
      0.9997631907463074,
      0.9997217655181885,
      0.999778151512146,
      0.9999483227729797,
      0.9999450445175171,
      0.9999747276306152,
      0.9999660849571228,
      0.999955952167511,
      0.9999710321426392,
      0.9999438524246216,
      0.9999530911445618,
      0.9999706149101257,
      0.9999698996543884,
      0.9999798536300659,
      0.9999600052833557,
      0.9999738335609436,
      0.9999534487724304,
      0.9999313354492188,
      0.9999276399612427,
      0.9999504685401917,
      0.9999600648880005,
      0.9999520778656006,
      0.9999460577964783,
      0.9999097585678101,
      0.9999327659606934,
      0.9999698400497437,
      0.9999843835830688,
      0.9999814629554749,
      0.9999879002571106,
      0.9999766945838928,
      0.9999769330024719,
      0.9999586343765259,
      0.9999672770500183,
      0.9999375939369202,
      0.9998534917831421,
      0.9997205138206482,
      0.9986554384231567,
      0.9971794486045837,
      0.9992779493331909,
      0.9994539618492126,
      0.9998194575309753,
      0.9999318718910217,
      0.9999445080757141,
      0.9999625086784363,
      0.999947190284729,
      0.9999404549598694,
      0.9999591708183289,
      0.9999235272407532,
      0.9999740719795227,
      0.9999844431877136,
      0.9999819397926331,
      0.9999803304672241,
      0.9999758005142212,
      0.9999784231185913,
      0.9999250173568726
    ],
    [
      0.9682915210723877,
      0.9800812005996704,
      0.9825993180274963,
      0.9834824800491333,
      0.9871768355369568,
      0.9888778924942017,
      0.9886380434036255,
      0.9890440702438354,
      0.9898924231529236,
      0.9905911684036255,
      0.9904175996780396,
      0.9911295175552368,
      0.9915007948875427,
      0.9915165901184082,
      0.9914737939834595,
      0.9919053912162781,
      0.9924048185348511,
      0.991507887840271,
      0.9907684326171875,
      0.9906846284866333,
      0.9911468029022217,
      0.9900223612785339,
      0.9881532192230225,
      0.9889166355133057,
      0.9910228252410889,
      0.9911288619041443,
      0.9903172850608826,
      0.9893842935562134,
      0.9895948767662048,
      0.9914929270744324,
      0.9913643598556519,
      0.9904698729515076,
      0.990549623966217,
      0.9917040467262268,
      0.9921536445617676,
      0.9914079308509827,
      0.9921949505805969,
      0.9920809268951416,
      0.9928005933761597,
      0.9926115870475769,
      0.9920826554298401,
      0.9920786619186401,
      0.9925267696380615,
      0.9929725527763367,
      0.9918941259384155,
      0.9907404184341431,
      0.9910297393798828,
      0.990920901298523,
      0.9884283542633057,
      0.9893757700920105,
      0.9878446459770203,
      0.9858301877975464,
      0.9810397624969482,
      0.9811736941337585,
      0.9841804504394531,
      0.9878562092781067,
      0.9902000427246094,
      0.9911068677902222,
      0.9895910024642944,
      0.9911945462226868,
      0.994347095489502,
      0.9929638504981995,
      0.9918264746665955,
      0.994594931602478,
      0.9956102967262268,
      0.9937711954116821,
      0.9941722750663757,
      0.9958742260932922,
      0.9952544569969177,
      0.9925006031990051,
      0.9918970465660095,
      0.9925757050514221,
      0.9915226101875305,
      0.9876868724822998,
      0.988369345664978,
      0.9893749952316284,
      0.9907323718070984,
      0.991418182849884,
      0.992128849029541,
      0.9920105934143066,
      0.9928117990493774,
      0.9924415946006775,
      0.9921706318855286,
      0.9907792210578918,
      0.9907925128936768,
      0.9909863471984863,
      0.9887338876724243,
      0.9881405830383301,
      0.9881168603897095,
      0.9855886697769165,
      0.98130863904953,
      0.9804453253746033,
      0.9747642278671265,
      0.9998195767402649,
      0.9999556541442871,
      0.999960720539093,
      0.999988317489624,
      0.9999836683273315,
      0.9999892711639404,
      0.9999749660491943,
      0.9999746084213257,
      0.9999187588691711,
      0.9997372031211853,
      0.9994939565658569,
      0.9997178316116333,
      0.9994099140167236,
      0.9985847473144531,
      0.9973511695861816,
      0.9990619421005249,
      0.9997953772544861,
      0.9999492764472961,
      0.9999716281890869,
      0.999982476234436,
      0.9999892711639404,
      0.9999805092811584,
      0.9999741315841675,
      0.9999527335166931,
      0.9999156594276428,
      0.9998191595077515,
      0.9998483657836914,
      0.9998935461044312,
      0.9998658299446106,
      0.9998822808265686,
      0.9999657869338989,
      0.9999517202377319,
      0.999966025352478,
      0.9999666213989258,
      0.9999797344207764,
      0.999981701374054,
      0.9999708533287048,
      0.9999409914016724,
      0.999653697013855,
      0.9992083311080933,
      0.9988963007926941,
      0.9961623549461365,
      0.9962002038955688,
      0.9988576173782349,
      0.9995042085647583,
      0.9999402165412903,
      0.9999449253082275,
      0.9999495148658752,
      0.9999629855155945,
      0.9999454021453857,
      0.9999471306800842,
      0.9998756647109985,
      0.9997819662094116,
      0.9998451471328735,
      0.9999451041221619,
      0.9999783039093018,
      0.9999809265136719,
      0.9999797344207764,
      0.9998969435691833,
      0.9995848536491394,
      0.9984713792800903,
      0.9985628724098206,
      0.9993682503700256,
      0.9985648393630981,
      0.9993633031845093,
      0.9975426197052002,
      0.9968237280845642,
      0.9988546371459961,
      0.999823272228241,
      0.9999538064002991,
      0.9999775886535645,
      0.9999800324440002,
      0.9999796748161316,
      0.9999760985374451,
      0.9999496936798096,
      0.9998214840888977,
      0.9998536705970764,
      0.999860942363739,
      0.9999263286590576,
      0.9999397993087769,
      0.9999514818191528,
      0.9999628067016602,
      0.9999222159385681,
      0.9998964667320251,
      0.9999040961265564,
      0.999535322189331,
      0.9999188780784607,
      0.9998396039009094,
      0.9998293519020081,
      0.9999679327011108,
      0.9999637007713318,
      0.999966561794281,
      0.9999377727508545,
      0.999934196472168,
      0.9999641180038452,
      0.9999776482582092,
      0.9999632239341736,
      0.9999349117279053,
      0.9999687671661377,
      0.9999677538871765,
      0.9999797940254211,
      0.9999552965164185,
      0.9999527931213379,
      0.9998852014541626,
      0.999875009059906,
      0.9997768998146057,
      0.9997848868370056,
      0.9998812079429626,
      0.9999443888664246,
      0.999962568283081,
      0.9999748468399048,
      0.9999825358390808,
      0.9999820590019226,
      0.999985933303833,
      0.9999685883522034,
      0.9999780654907227,
      0.9999487400054932,
      0.9999395608901978,
      0.9999200105667114,
      0.9996418356895447,
      0.9995710849761963,
      0.9985104203224182,
      0.9990116953849792,
      0.9996904134750366,
      0.9996815919876099,
      0.9999246001243591,
      0.9999721646308899,
      0.9999620914459229,
      0.9999760985374451,
      0.9999709725379944,
      0.9999824166297913,
      0.9999817609786987,
      0.9999820590019226,
      0.9999779462814331,
      0.9999610185623169,
      0.9999284148216248,
      0.9998745918273926,
      0.9998046159744263,
      0.9997628927230835,
      0.999721348285675,
      0.9997777342796326,
      0.9999481439590454,
      0.9999451637268066,
      0.99997478723526,
      0.9999664425849915,
      0.9999563694000244,
      0.9999712109565735,
      0.9999447464942932,
      0.9999532103538513,
      0.9999706149101257,
      0.999970018863678,
      0.9999799728393555,
      0.9999600648880005,
      0.9999740123748779,
      0.9999533891677856,
      0.9999310374259949,
      0.999927282333374,
      0.9999501705169678,
      0.9999600052833557,
      0.9999517798423767,
      0.9999457001686096,
      0.999909520149231,
      0.9999324679374695,
      0.9999697208404541,
      0.9999843239784241,
      0.9999815225601196,
      0.9999879002571106,
      0.999976634979248,
      0.9999768137931824,
      0.9999581575393677,
      0.9999669790267944,
      0.9999405741691589,
      0.9998878836631775,
      0.9998067617416382,
      0.9993159174919128,
      0.9986147880554199,
      0.999675989151001,
      0.9996744394302368,
      0.9998571276664734,
      0.9999348521232605,
      0.9999452233314514,
      0.999961793422699,
      0.9999469518661499,
      0.9999405741691589,
      0.9999590516090393,
      0.9999234080314636,
      0.9999741315841675,
      0.9999844431877136,
      0.9999819993972778,
      0.9999804496765137,
      0.9999757409095764,
      0.9999783039093018,
      0.9999240636825562
    ]
  ],
  "rfd_device": "NVIDIA A30",
  "rfd_time": 98,
  "rfd_con_ref_pdb_idx": [],
  "rfd_con_hal_pdb_idx": [],
  "rfd_con_ref_idx0": [],
  "rfd_con_hal_idx0": [],
  "rfd_complex_con_ref_pdb_idx": "[('B', 17), ('B', 18), ('B', 19), ('B', 20), ('B', 21), ('B', 22), ('B', 23), ('B', 24), ('B', 25), ('B', 26), ('B', 27), ('B', 28), ('B', 29), ('B', 30), ('B', 31), ('B', 32), ('B', 33), ('B', 34), ('B', 35), ('B', 36), ('B', 37), ('B', 38), ('B', 39), ('B', 40), ('B', 41), ('B', 42), ('B', 43), ('B', 44), ('B', 45), ('B', 46), ('B', 47), ('B', 48), ('B', 49), ('B', 50), ('B', 51), ('B', 52), ('B', 53), ('B', 54), ('B', 55), ('B', 56), ('B', 57), ('B', 58), ('B', 59), ('B', 60), ('B', 61), ('B', 62), ('B', 63), ('B', 64), ('B', 65), ('B', 66), ('B', 67), ('B', 68), ('B', 69), ('B', 70), ('B', 71), ('B', 72), ('B', 73), ('B', 74), ('B', 75), ('B', 76), ('B', 77), ('B', 78), ('B', 79), ('B', 80), ('B', 81), ('B', 82), ('B', 83), ('B', 84), ('B', 85), ('B', 86), ('B', 87), ('B', 88), ('B', 89), ('B', 90), ('B', 91), ('B', 92), ('B', 93), ('B', 94), ('B', 95), ('B', 96), ('B', 97), ('B', 98), ('B', 99), ('B', 100), ('B', 101), ('B', 102), ('B', 103), ('B', 104), ('B', 105), ('B', 106), ('B', 107), ('B', 108), ('B', 109), ('B', 110), ('B', 111), ('B', 112), ('B', 113), ('B', 114), ('B', 115), ('B', 116), ('B', 117), ('B', 118), ('B', 119), ('B', 120), ('B', 121), ('B', 122), ('B', 123), ('B', 124), ('B', 125), ('B', 126), ('B', 127), ('B', 128), ('B', 129), ('B', 130), ('B', 131), ('B', 132), ('B', 133), ('B', 134), ('B', 135), ('B', 136), ('B', 137), ('B', 138), ('B', 139), ('B', 140), ('B', 141), ('B', 142), ('B', 143), ('B', 144), ('B', 145), ('B', 146), ('B', 147), ('B', 148), ('B', 149), ('B', 150), ('B', 151), ('B', 152), ('B', 153), ('B', 154), ('B', 155), ('B', 156), ('B', 157), ('B', 158), ('B', 159), ('B', 160), ('B', 161), ('B', 162), ('B', 163), ('B', 164), ('B', 165), ('B', 166), ('B', 167), ('B', 168), ('B', 169), ('B', 170), ('B', 171), ('B', 172), ('B', 173), ('B', 174), ('B', 175), ('B', 176), ('B', 177), ('B', 178), ('B', 179), ('B', 180), ('B', 181), ('B', 182), ('B', 183), ('B', 184), ('B', 185), ('B', 186), ('B', 187), ('B', 188), ('B', 189), ('B', 190), ('B', 191), ('B', 192), ('B', 193), ('B', 194), ('B', 195), ('B', 196), ('B', 197), ('B', 198), ('B', 199), ('B', 200), ('B', 201), ('B', 202), ('B', 203), ('B', 204), ('B', 205), ('B', 206), ('B', 207), ('B', 208), ('B', 209)]",
  "rfd_complex_con_hal_pdb_idx": "[('B', 94), ('B', 95), ('B', 96), ('B', 97), ('B', 98), ('B', 99), ('B', 100), ('B', 101), ('B', 102), ('B', 103), ('B', 104), ('B', 105), ('B', 106), ('B', 107), ('B', 108), ('B', 109), ('B', 110), ('B', 111), ('B', 112), ('B', 113), ('B', 114), ('B', 115), ('B', 116), ('B', 117), ('B', 118), ('B', 119), ('B', 120), ('B', 121), ('B', 122), ('B', 123), ('B', 124), ('B', 125), ('B', 126), ('B', 127), ('B', 128), ('B', 129), ('B', 130), ('B', 131), ('B', 132), ('B', 133), ('B', 134), ('B', 135), ('B', 136), ('B', 137), ('B', 138), ('B', 139), ('B', 140), ('B', 141), ('B', 142), ('B', 143), ('B', 144), ('B', 145), ('B', 146), ('B', 147), ('B', 148), ('B', 149), ('B', 150), ('B', 151), ('B', 152), ('B', 153), ('B', 154), ('B', 155), ('B', 156), ('B', 157), ('B', 158), ('B', 159), ('B', 160), ('B', 161), ('B', 162), ('B', 163), ('B', 164), ('B', 165), ('B', 166), ('B', 167), ('B', 168), ('B', 169), ('B', 170), ('B', 171), ('B', 172), ('B', 173), ('B', 174), ('B', 175), ('B', 176), ('B', 177), ('B', 178), ('B', 179), ('B', 180), ('B', 181), ('B', 182), ('B', 183), ('B', 184), ('B', 185), ('B', 186), ('B', 187), ('B', 188), ('B', 189), ('B', 190), ('B', 191), ('B', 192), ('B', 193), ('B', 194), ('B', 195), ('B', 196), ('B', 197), ('B', 198), ('B', 199), ('B', 200), ('B', 201), ('B', 202), ('B', 203), ('B', 204), ('B', 205), ('B', 206), ('B', 207), ('B', 208), ('B', 209), ('B', 210), ('B', 211), ('B', 212), ('B', 213), ('B', 214), ('B', 215), ('B', 216), ('B', 217), ('B', 218), ('B', 219), ('B', 220), ('B', 221), ('B', 222), ('B', 223), ('B', 224), ('B', 225), ('B', 226), ('B', 227), ('B', 228), ('B', 229), ('B', 230), ('B', 231), ('B', 232), ('B', 233), ('B', 234), ('B', 235), ('B', 236), ('B', 237), ('B', 238), ('B', 239), ('B', 240), ('B', 241), ('B', 242), ('B', 243), ('B', 244), ('B', 245), ('B', 246), ('B', 247), ('B', 248), ('B', 249), ('B', 250), ('B', 251), ('B', 252), ('B', 253), ('B', 254), ('B', 255), ('B', 256), ('B', 257), ('B', 258), ('B', 259), ('B', 260), ('B', 261), ('B', 262), ('B', 263), ('B', 264), ('B', 265), ('B', 266), ('B', 267), ('B', 268), ('B', 269), ('B', 270), ('B', 271), ('B', 272), ('B', 273), ('B', 274), ('B', 275), ('B', 276), ('B', 277), ('B', 278), ('B', 279), ('B', 280), ('B', 281), ('B', 282), ('B', 283), ('B', 284), ('B', 285), ('B', 286)]",
  "rfd_receptor_con_ref_pdb_idx": "[('B', 17), ('B', 18), ('B', 19), ('B', 20), ('B', 21), ('B', 22), ('B', 23), ('B', 24), ('B', 25), ('B', 26), ('B', 27), ('B', 28), ('B', 29), ('B', 30), ('B', 31), ('B', 32), ('B', 33), ('B', 34), ('B', 35), ('B', 36), ('B', 37), ('B', 38), ('B', 39), ('B', 40), ('B', 41), ('B', 42), ('B', 43), ('B', 44), ('B', 45), ('B', 46), ('B', 47), ('B', 48), ('B', 49), ('B', 50), ('B', 51), ('B', 52), ('B', 53), ('B', 54), ('B', 55), ('B', 56), ('B', 57), ('B', 58), ('B', 59), ('B', 60), ('B', 61), ('B', 62), ('B', 63), ('B', 64), ('B', 65), ('B', 66), ('B', 67), ('B', 68), ('B', 69), ('B', 70), ('B', 71), ('B', 72), ('B', 73), ('B', 74), ('B', 75), ('B', 76), ('B', 77), ('B', 78), ('B', 79), ('B', 80), ('B', 81), ('B', 82), ('B', 83), ('B', 84), ('B', 85), ('B', 86), ('B', 87), ('B', 88), ('B', 89), ('B', 90), ('B', 91), ('B', 92), ('B', 93), ('B', 94), ('B', 95), ('B', 96), ('B', 97), ('B', 98), ('B', 99), ('B', 100), ('B', 101), ('B', 102), ('B', 103), ('B', 104), ('B', 105), ('B', 106), ('B', 107), ('B', 108), ('B', 109), ('B', 110), ('B', 111), ('B', 112), ('B', 113), ('B', 114), ('B', 115), ('B', 116), ('B', 117), ('B', 118), ('B', 119), ('B', 120), ('B', 121), ('B', 122), ('B', 123), ('B', 124), ('B', 125), ('B', 126), ('B', 127), ('B', 128), ('B', 129), ('B', 130), ('B', 131), ('B', 132), ('B', 133), ('B', 134), ('B', 135), ('B', 136), ('B', 137), ('B', 138), ('B', 139), ('B', 140), ('B', 141), ('B', 142), ('B', 143), ('B', 144), ('B', 145), ('B', 146), ('B', 147), ('B', 148), ('B', 149), ('B', 150), ('B', 151), ('B', 152), ('B', 153), ('B', 154), ('B', 155), ('B', 156), ('B', 157), ('B', 158), ('B', 159), ('B', 160), ('B', 161), ('B', 162), ('B', 163), ('B', 164), ('B', 165), ('B', 166), ('B', 167), ('B', 168), ('B', 169), ('B', 170), ('B', 171), ('B', 172), ('B', 173), ('B', 174), ('B', 175), ('B', 176), ('B', 177), ('B', 178), ('B', 179), ('B', 180), ('B', 181), ('B', 182), ('B', 183), ('B', 184), ('B', 185), ('B', 186), ('B', 187), ('B', 188), ('B', 189), ('B', 190), ('B', 191), ('B', 192), ('B', 193), ('B', 194), ('B', 195), ('B', 196), ('B', 197), ('B', 198), ('B', 199), ('B', 200), ('B', 201), ('B', 202), ('B', 203), ('B', 204), ('B', 205), ('B', 206), ('B', 207), ('B', 208), ('B', 209)]",
  "rfd_receptor_con_hal_pdb_idx": "[('B', 94), ('B', 95), ('B', 96), ('B', 97), ('B', 98), ('B', 99), ('B', 100), ('B', 101), ('B', 102), ('B', 103), ('B', 104), ('B', 105), ('B', 106), ('B', 107), ('B', 108), ('B', 109), ('B', 110), ('B', 111), ('B', 112), ('B', 113), ('B', 114), ('B', 115), ('B', 116), ('B', 117), ('B', 118), ('B', 119), ('B', 120), ('B', 121), ('B', 122), ('B', 123), ('B', 124), ('B', 125), ('B', 126), ('B', 127), ('B', 128), ('B', 129), ('B', 130), ('B', 131), ('B', 132), ('B', 133), ('B', 134), ('B', 135), ('B', 136), ('B', 137), ('B', 138), ('B', 139), ('B', 140), ('B', 141), ('B', 142), ('B', 143), ('B', 144), ('B', 145), ('B', 146), ('B', 147), ('B', 148), ('B', 149), ('B', 150), ('B', 151), ('B', 152), ('B', 153), ('B', 154), ('B', 155), ('B', 156), ('B', 157), ('B', 158), ('B', 159), ('B', 160), ('B', 161), ('B', 162), ('B', 163), ('B', 164), ('B', 165), ('B', 166), ('B', 167), ('B', 168), ('B', 169), ('B', 170), ('B', 171), ('B', 172), ('B', 173), ('B', 174), ('B', 175), ('B', 176), ('B', 177), ('B', 178), ('B', 179), ('B', 180), ('B', 181), ('B', 182), ('B', 183), ('B', 184), ('B', 185), ('B', 186), ('B', 187), ('B', 188), ('B', 189), ('B', 190), ('B', 191), ('B', 192), ('B', 193), ('B', 194), ('B', 195), ('B', 196), ('B', 197), ('B', 198), ('B', 199), ('B', 200), ('B', 201), ('B', 202), ('B', 203), ('B', 204), ('B', 205), ('B', 206), ('B', 207), ('B', 208), ('B', 209), ('B', 210), ('B', 211), ('B', 212), ('B', 213), ('B', 214), ('B', 215), ('B', 216), ('B', 217), ('B', 218), ('B', 219), ('B', 220), ('B', 221), ('B', 222), ('B', 223), ('B', 224), ('B', 225), ('B', 226), ('B', 227), ('B', 228), ('B', 229), ('B', 230), ('B', 231), ('B', 232), ('B', 233), ('B', 234), ('B', 235), ('B', 236), ('B', 237), ('B', 238), ('B', 239), ('B', 240), ('B', 241), ('B', 242), ('B', 243), ('B', 244), ('B', 245), ('B', 246), ('B', 247), ('B', 248), ('B', 249), ('B', 250), ('B', 251), ('B', 252), ('B', 253), ('B', 254), ('B', 255), ('B', 256), ('B', 257), ('B', 258), ('B', 259), ('B', 260), ('B', 261), ('B', 262), ('B', 263), ('B', 264), ('B', 265), ('B', 266), ('B', 267), ('B', 268), ('B', 269), ('B', 270), ('B', 271), ('B', 272), ('B', 273), ('B', 274), ('B', 275), ('B', 276), ('B', 277), ('B', 278), ('B', 279), ('B', 280), ('B', 281), ('B', 282), ('B', 283), ('B', 284), ('B', 285), ('B', 286)]",
  "rfd_complex_con_ref_idx0": [
    0,
    1,
    2,
    3,
    4,
    5,
    6,
    7,
    8,
    9,
    10,
    11,
    12,
    13,
    14,
    15,
    16,
    17,
    18,
    19,
    20,
    21,
    22,
    23,
    24,
    25,
    26,
    27,
    28,
    29,
    30,
    31,
    32,
    33,
    34,
    35,
    36,
    37,
    38,
    39,
    40,
    41,
    42,
    43,
    44,
    45,
    46,
    47,
    48,
    49,
    50,
    51,
    52,
    53,
    54,
    55,
    56,
    57,
    58,
    59,
    60,
    61,
    62,
    63,
    64,
    65,
    66,
    67,
    68,
    69,
    70,
    71,
    72,
    73,
    74,
    75,
    76,
    77,
    78,
    79,
    80,
    81,
    82,
    83,
    84,
    85,
    86,
    87,
    88,
    89,
    90,
    91,
    92,
    93,
    94,
    95,
    96,
    97,
    98,
    99,
    100,
    101,
    102,
    103,
    104,
    105,
    106,
    107,
    108,
    109,
    110,
    111,
    112,
    113,
    114,
    115,
    116,
    117,
    118,
    119,
    120,
    121,
    122,
    123,
    124,
    125,
    126,
    127,
    128,
    129,
    130,
    131,
    132,
    133,
    134,
    135,
    136,
    137,
    138,
    139,
    140,
    141,
    142,
    143,
    144,
    145,
    146,
    147,
    148,
    149,
    150,
    151,
    152,
    153,
    154,
    155,
    156,
    157,
    158,
    159,
    160,
    161,
    162,
    163,
    164,
    165,
    166,
    167,
    168,
    169,
    170,
    171,
    172,
    173,
    174,
    175,
    176,
    177,
    178,
    179,
    180,
    181,
    182,
    183,
    184,
    185,
    186,
    187,
    188,
    189,
    190,
    191,
    192
  ],
  "rfd_complex_con_hal_idx0": [
    93,
    94,
    95,
    96,
    97,
    98,
    99,
    100,
    101,
    102,
    103,
    104,
    105,
    106,
    107,
    108,
    109,
    110,
    111,
    112,
    113,
    114,
    115,
    116,
    117,
    118,
    119,
    120,
    121,
    122,
    123,
    124,
    125,
    126,
    127,
    128,
    129,
    130,
    131,
    132,
    133,
    134,
    135,
    136,
    137,
    138,
    139,
    140,
    141,
    142,
    143,
    144,
    145,
    146,
    147,
    148,
    149,
    150,
    151,
    152,
    153,
    154,
    155,
    156,
    157,
    158,
    159,
    160,
    161,
    162,
    163,
    164,
    165,
    166,
    167,
    168,
    169,
    170,
    171,
    172,
    173,
    174,
    175,
    176,
    177,
    178,
    179,
    180,
    181,
    182,
    183,
    184,
    185,
    186,
    187,
    188,
    189,
    190,
    191,
    192,
    193,
    194,
    195,
    196,
    197,
    198,
    199,
    200,
    201,
    202,
    203,
    204,
    205,
    206,
    207,
    208,
    209,
    210,
    211,
    212,
    213,
    214,
    215,
    216,
    217,
    218,
    219,
    220,
    221,
    222,
    223,
    224,
    225,
    226,
    227,
    228,
    229,
    230,
    231,
    232,
    233,
    234,
    235,
    236,
    237,
    238,
    239,
    240,
    241,
    242,
    243,
    244,
    245,
    246,
    247,
    248,
    249,
    250,
    251,
    252,
    253,
    254,
    255,
    256,
    257,
    258,
    259,
    260,
    261,
    262,
    263,
    264,
    265,
    266,
    267,
    268,
    269,
    270,
    271,
    272,
    273,
    274,
    275,
    276,
    277,
    278,
    279,
    280,
    281,
    282,
    283,
    284,
    285
  ],
  "rfd_receptor_con_ref_idx0": [
    0,
    1,
    2,
    3,
    4,
    5,
    6,
    7,
    8,
    9,
    10,
    11,
    12,
    13,
    14,
    15,
    16,
    17,
    18,
    19,
    20,
    21,
    22,
    23,
    24,
    25,
    26,
    27,
    28,
    29,
    30,
    31,
    32,
    33,
    34,
    35,
    36,
    37,
    38,
    39,
    40,
    41,
    42,
    43,
    44,
    45,
    46,
    47,
    48,
    49,
    50,
    51,
    52,
    53,
    54,
    55,
    56,
    57,
    58,
    59,
    60,
    61,
    62,
    63,
    64,
    65,
    66,
    67,
    68,
    69,
    70,
    71,
    72,
    73,
    74,
    75,
    76,
    77,
    78,
    79,
    80,
    81,
    82,
    83,
    84,
    85,
    86,
    87,
    88,
    89,
    90,
    91,
    92,
    93,
    94,
    95,
    96,
    97,
    98,
    99,
    100,
    101,
    102,
    103,
    104,
    105,
    106,
    107,
    108,
    109,
    110,
    111,
    112,
    113,
    114,
    115,
    116,
    117,
    118,
    119,
    120,
    121,
    122,
    123,
    124,
    125,
    126,
    127,
    128,
    129,
    130,
    131,
    132,
    133,
    134,
    135,
    136,
    137,
    138,
    139,
    140,
    141,
    142,
    143,
    144,
    145,
    146,
    147,
    148,
    149,
    150,
    151,
    152,
    153,
    154,
    155,
    156,
    157,
    158,
    159,
    160,
    161,
    162,
    163,
    164,
    165,
    166,
    167,
    168,
    169,
    170,
    171,
    172,
    173,
    174,
    175,
    176,
    177,
    178,
    179,
    180,
    181,
    182,
    183,
    184,
    185,
    186,
    187,
    188,
    189,
    190,
    191,
    192
  ],
  "rfd_receptor_con_hal_idx0": [
    0,
    1,
    2,
    3,
    4,
    5,
    6,
    7,
    8,
    9,
    10,
    11,
    12,
    13,
    14,
    15,
    16,
    17,
    18,
    19,
    20,
    21,
    22,
    23,
    24,
    25,
    26,
    27,
    28,
    29,
    30,
    31,
    32,
    33,
    34,
    35,
    36,
    37,
    38,
    39,
    40,
    41,
    42,
    43,
    44,
    45,
    46,
    47,
    48,
    49,
    50,
    51,
    52,
    53,
    54,
    55,
    56,
    57,
    58,
    59,
    60,
    61,
    62,
    63,
    64,
    65,
    66,
    67,
    68,
    69,
    70,
    71,
    72,
    73,
    74,
    75,
    76,
    77,
    78,
    79,
    80,
    81,
    82,
    83,
    84,
    85,
    86,
    87,
    88,
    89,
    90,
    91,
    92,
    93,
    94,
    95,
    96,
    97,
    98,
    99,
    100,
    101,
    102,
    103,
    104,
    105,
    106,
    107,
    108,
    109,
    110,
    111,
    112,
    113,
    114,
    115,
    116,
    117,
    118,
    119,
    120,
    121,
    122,
    123,
    124,
    125,
    126,
    127,
    128,
    129,
    130,
    131,
    132,
    133,
    134,
    135,
    136,
    137,
    138,
    139,
    140,
    141,
    142,
    143,
    144,
    145,
    146,
    147,
    148,
    149,
    150,
    151,
    152,
    153,
    154,
    155,
    156,
    157,
    158,
    159,
    160,
    161,
    162,
    163,
    164,
    165,
    166,
    167,
    168,
    169,
    170,
    171,
    172,
    173,
    174,
    175,
    176,
    177,
    178,
    179,
    180,
    181,
    182,
    183,
    184,
    185,
    186,
    187,
    188,
    189,
    190,
    191,
    192
  ],
  "rfd_inpaint_str": [
    false,
    false,
    false,
    false,
    false,
    false,
    false,
    false,
    false,
    false,
    false,
    false,
    false,
    false,
    false,
    false,
    false,
    false,
    false,
    false,
    false,
    false,
    false,
    false,
    false,
    false,
    false,
    false,
    false,
    false,
    false,
    false,
    false,
    false,
    false,
    false,
    false,
    false,
    false,
    false,
    false,
    false,
    false,
    false,
    false,
    false,
    false,
    false,
    false,
    false,
    false,
    false,
    false,
    false,
    false,
    false,
    false,
    false,
    false,
    false,
    false,
    false,
    false,
    false,
    false,
    false,
    false,
    false,
    false,
    false,
    false,
    false,
    false,
    false,
    false,
    false,
    false,
    false,
    false,
    false,
    false,
    false,
    false,
    false,
    false,
    false,
    false,
    false,
    false,
    false,
    false,
    false,
    false,
    true,
    true,
    true,
    true,
    true,
    true,
    true,
    true,
    true,
    true,
    true,
    true,
    true,
    true,
    true,
    true,
    true,
    true,
    true,
    true,
    true,
    true,
    true,
    true,
    true,
    true,
    true,
    true,
    true,
    true,
    true,
    true,
    true,
    true,
    true,
    true,
    true,
    true,
    true,
    true,
    true,
    true,
    true,
    true,
    true,
    true,
    true,
    true,
    true,
    true,
    true,
    true,
    true,
    true,
    true,
    true,
    true,
    true,
    true,
    true,
    true,
    true,
    true,
    true,
    true,
    true,
    true,
    true,
    true,
    true,
    true,
    true,
    true,
    true,
    true,
    true,
    true,
    true,
    true,
    true,
    true,
    true,
    true,
    true,
    true,
    true,
    true,
    true,
    true,
    true,
    true,
    true,
    true,
    true,
    true,
    true,
    true,
    true,
    true,
    true,
    true,
    true,
    true,
    true,
    true,
    true,
    true,
    true,
    true,
    true,
    true,
    true,
    true,
    true,
    true,
    true,
    true,
    true,
    true,
    true,
    true,
    true,
    true,
    true,
    true,
    true,
    true,
    true,
    true,
    true,
    true,
    true,
    true,
    true,
    true,
    true,
    true,
    true,
    true,
    true,
    true,
    true,
    true,
    true,
    true,
    true,
    true,
    true,
    true,
    true,
    true,
    true,
    true,
    true,
    true,
    true,
    true,
    true,
    true,
    true,
    true,
    true,
    true,
    true,
    true,
    true,
    true,
    true,
    true,
    true,
    true,
    true,
    true,
    true,
    true,
    true,
    true,
    true,
    true,
    true,
    true,
    true,
    true,
    true,
    true,
    true,
    true,
    true,
    true,
    true,
    true,
    true,
    true
  ],
  "rfd_inpaint_seq": [
    false,
    false,
    false,
    false,
    false,
    false,
    false,
    false,
    false,
    false,
    false,
    false,
    false,
    false,
    false,
    false,
    false,
    false,
    false,
    false,
    false,
    false,
    false,
    false,
    false,
    false,
    false,
    false,
    false,
    false,
    false,
    false,
    false,
    false,
    false,
    false,
    false,
    false,
    false,
    false,
    false,
    false,
    false,
    false,
    false,
    false,
    false,
    false,
    false,
    false,
    false,
    false,
    false,
    false,
    false,
    false,
    false,
    false,
    false,
    false,
    false,
    false,
    false,
    false,
    false,
    false,
    false,
    false,
    false,
    false,
    false,
    false,
    false,
    false,
    false,
    false,
    false,
    false,
    false,
    false,
    false,
    false,
    false,
    false,
    false,
    false,
    false,
    false,
    false,
    false,
    false,
    false,
    false,
    true,
    true,
    true,
    true,
    true,
    true,
    true,
    true,
    true,
    true,
    true,
    true,
    true,
    true,
    true,
    true,
    true,
    true,
    true,
    true,
    true,
    true,
    true,
    true,
    true,
    true,
    true,
    true,
    true,
    true,
    true,
    true,
    true,
    true,
    true,
    true,
    true,
    true,
    true,
    true,
    true,
    true,
    true,
    true,
    true,
    true,
    true,
    true,
    true,
    true,
    true,
    true,
    true,
    true,
    true,
    true,
    true,
    true,
    true,
    true,
    true,
    true,
    true,
    true,
    true,
    true,
    true,
    true,
    true,
    true,
    true,
    true,
    true,
    true,
    true,
    true,
    true,
    true,
    true,
    true,
    true,
    true,
    true,
    true,
    true,
    true,
    true,
    true,
    true,
    true,
    true,
    true,
    true,
    true,
    true,
    true,
    true,
    true,
    true,
    true,
    true,
    true,
    true,
    true,
    true,
    true,
    true,
    true,
    true,
    true,
    true,
    true,
    true,
    true,
    true,
    true,
    true,
    true,
    true,
    true,
    true,
    true,
    true,
    true,
    true,
    true,
    true,
    true,
    true,
    true,
    true,
    true,
    true,
    true,
    true,
    true,
    true,
    true,
    true,
    true,
    true,
    true,
    true,
    true,
    true,
    true,
    true,
    true,
    true,
    true,
    true,
    true,
    true,
    true,
    true,
    true,
    true,
    true,
    true,
    true,
    true,
    true,
    true,
    true,
    true,
    true,
    true,
    true,
    true,
    true,
    true,
    true,
    true,
    true,
    true,
    true,
    true,
    true,
    true,
    true,
    true,
    true,
    true,
    true,
    true,
    true,
    true,
    true,
    true,
    true,
    true,
    true,
    true
  ],
  "rfd_sampled_mask": [
    "B17-209/0",
    "93-93"
  ],
  "rfd_mask_1d": [
    false,
    false,
    false,
    false,
    false,
    false,
    false,
    false,
    false,
    false,
    false,
    false,
    false,
    false,
    false,
    false,
    false,
    false,
    false,
    false,
    false,
    false,
    false,
    false,
    false,
    false,
    false,
    false,
    false,
    false,
    false,
    false,
    false,
    false,
    false,
    false,
    false,
    false,
    false,
    false,
    false,
    false,
    false,
    false,
    false,
    false,
    false,
    false,
    false,
    false,
    false,
    false,
    false,
    false,
    false,
    false,
    false,
    false,
    false,
    false,
    false,
    false,
    false,
    false,
    false,
    false,
    false,
    false,
    false,
    false,
    false,
    false,
    false,
    false,
    false,
    false,
    false,
    false,
    false,
    false,
    false,
    false,
    false,
    false,
    false,
    false,
    false,
    false,
    false,
    false,
    false,
    false,
    false,
    true,
    true,
    true,
    true,
    true,
    true,
    true,
    true,
    true,
    true,
    true,
    true,
    true,
    true,
    true,
    true,
    true,
    true,
    true,
    true,
    true,
    true,
    true,
    true,
    true,
    true,
    true,
    true,
    true,
    true,
    true,
    true,
    true,
    true,
    true,
    true,
    true,
    true,
    true,
    true,
    true,
    true,
    true,
    true,
    true,
    true,
    true,
    true,
    true,
    true,
    true,
    true,
    true,
    true,
    true,
    true,
    true,
    true,
    true,
    true,
    true,
    true,
    true,
    true,
    true,
    true,
    true,
    true,
    true,
    true,
    true,
    true,
    true,
    true,
    true,
    true,
    true,
    true,
    true,
    true,
    true,
    true,
    true,
    true,
    true,
    true,
    true,
    true,
    true,
    true,
    true,
    true,
    true,
    true,
    true,
    true,
    true,
    true,
    true,
    true,
    true,
    true,
    true,
    true,
    true,
    true,
    true,
    true,
    true,
    true,
    true,
    true,
    true,
    true,
    true,
    true,
    true,
    true,
    true,
    true,
    true,
    true,
    true,
    true,
    true,
    true,
    true,
    true,
    true,
    true,
    true,
    true,
    true,
    true,
    true,
    true,
    true,
    true,
    true,
    true,
    true,
    true,
    true,
    true,
    true,
    true,
    true,
    true,
    true,
    true,
    true,
    true,
    true,
    true,
    true,
    true,
    true,
    true,
    true,
    true,
    true,
    true,
    true,
    true,
    true,
    true,
    true,
    true,
    true,
    true,
    true,
    true,
    true,
    true,
    true,
    true,
    true,
    true,
    true,
    true,
    true,
    true,
    true,
    true,
    true,
    true,
    true,
    true,
    true,
    true,
    true,
    true,
    true
  ]
}
```
