## Supplementary File 1 for "ProteinDJ: a high-performance and modular protein design pipeline": fold_2.json

```
{
  "fold_id": 2,
  "rfd_config": {
    "inference": {
      "input_pdb": "3di3_il7ra.pdb",
      "num_designs": 25,
      "design_startnum": 0,
      "ckpt_override_path": null,
      "symmetry": null,
      "recenter": true,
      "radius": 10.0,
      "model_only_neighbors": false,
      "output_prefix": "./rfd_results/fold",
      "write_trajectory": false,
      "scaffold_guided": false,
      "model_runner": "SelfConditioning",
      "cautious": true,
      "align_motif": true,
      "symmetric_self_cond": true,
      "final_step": 1,
      "deterministic": false,
      "trb_save_ckpt_path": "/app/RFdiffusion/models/Complex_base_ckpt.pt",
      "schedule_directory_path": "/app/RFdiffusion/schedules",
      "model_directory_path": "/app/RFdiffusion/models"
    },
    "contigmap": {
      "contigs": [
        "B17-209/0 50-100"
      ],
      "inpaint_seq": null,
      "inpaint_str": null,
      "inpaint_str_helix": null,
      "inpaint_str_strand": null,
      "inpaint_str_loop": null,
      "provide_seq": null,
      "length": null
    },
    "model": {
      "n_extra_block": 4,
      "n_main_block": 32,
      "n_ref_block": 4,
      "d_msa": 256,
      "d_msa_full": 64,
      "d_pair": 128,
      "d_templ": 64,
      "n_head_msa": 8,
      "n_head_pair": 4,
      "n_head_templ": 4,
      "d_hidden": 32,
      "d_hidden_templ": 32,
      "p_drop": 0.15,
      "SE3_param_full": {
        "num_layers": 1,
        "num_channels": 32,
        "num_degrees": 2,
        "n_heads": 4,
        "div": 4,
        "l0_in_features": 8,
        "l0_out_features": 8,
        "l1_in_features": 3,
        "l1_out_features": 2,
        "num_edge_features": 32
      },
      "SE3_param_topk": {
        "num_layers": 1,
        "num_channels": 32,
        "num_degrees": 2,
        "n_heads": 4,
        "div": 4,
        "l0_in_features": 64,
        "l0_out_features": 64,
        "l1_in_features": 3,
        "l1_out_features": 2,
        "num_edge_features": 64
      },
      "freeze_track_motif": false,
      "use_motif_timestep": true
    },
    "diffuser": {
      "T": 50,
      "b_0": 0.01,
      "b_T": 0.07,
      "schedule_type": "linear",
      "so3_type": "igso3",
      "crd_scale": 0.25,
      "partial_T": null,
      "so3_schedule_type": "linear",
      "min_b": 1.5,
      "max_b": 2.5,
      "min_sigma": 0.02,
      "max_sigma": 1.5
    },
    "denoiser": {
      "noise_scale_ca": 0,
      "final_noise_scale_ca": 1,
      "ca_noise_schedule_type": "constant",
      "noise_scale_frame": 0,
      "final_noise_scale_frame": 1,
      "frame_noise_schedule_type": "constant"
    },
    "ppi": {
      "hotspot_res": [
        "B58",
        "B80",
        "B139"
      ]
    },
    "potentials": {
      "guiding_potentials": null,
      "guide_scale": 10,
      "guide_decay": "constant",
      "olig_inter_all": null,
      "olig_intra_all": null,
      "olig_custom_contact": null,
      "substrate": null
    },
    "contig_settings": {
      "ref_idx": null,
      "hal_idx": null,
      "idx_rf": null,
      "inpaint_seq_tensor": null
    },
    "preprocess": {
      "sidechain_input": false,
      "motif_sidechain_input": true,
      "d_t1d": 24,
      "d_t2d": 44,
      "prob_self_cond": 0.5,
      "str_self_cond": true,
      "predict_previous": false
    },
    "logging": {
      "inputs": false
    },
    "scaffoldguided": {
      "scaffoldguided": false,
      "target_pdb": false,
      "target_path": null,
      "scaffold_list": null,
      "scaffold_dir": null,
      "sampled_insertion": 0,
      "sampled_N": 0,
      "sampled_C": 0,
      "ss_mask": 0,
      "systematic": false,
      "target_ss": null,
      "target_adj": null,
      "mask_loops": true,
      "contig_crop": null
    }
  },
  "rfd_plddt": [
    [
      0.09674101322889328,
      0.09009573608636856,
      0.08221462368965149,
      0.07611310482025146,
      0.06943868100643158,
      0.06509724259376526,
      0.06128769740462303,
      0.060817040503025055,
      0.05714084953069687,
      0.05717839300632477,
      0.057202763855457306,
      0.0597192645072937,
      0.06158096343278885,
      0.0616995245218277,
      0.06318424642086029,
      0.06394606828689575,
      0.0635509118437767,
      0.06447047740221024,
      0.06789940595626831,
      0.0665941908955574,
      0.06478969752788544,
      0.0681922659277916,
      0.07023864984512329,
      0.07222294807434082,
      0.07192865759134293,
      0.07097569108009338,
      0.07253716886043549,
      0.07012886554002762,
      0.06578190624713898,
      0.06552687287330627,
      0.06517697125673294,
      0.06155324727296829,
      0.06047872081398964,
      0.05989953130483627,
      0.05756460502743721,
      0.05770719051361084,
      0.059006817638874054,
      0.05859104171395302,
      0.05908584222197533,
      0.060149017721414566,
      0.06488076597452164,
      0.06401799619197845,
      0.06547021865844727,
      0.06823989003896713,
      0.06764009594917297,
      0.06698372215032578,
      0.07011404633522034,
      0.06734337657690048,
      0.06963345408439636,
      0.06628341972827911,
      0.06526651233434677,
      0.06691724061965942,
      0.06425569206476212,
      0.06472253799438477,
      0.06569541990756989,
      0.0662655308842659,
      0.06499030441045761,
      0.06645896285772324,
      0.06781929731369019,
      0.07052843272686005,
      0.0701686292886734,
      0.07243852317333221,
      0.07084937393665314,
      0.06771179288625717,
      0.06818871945142746,
      0.06729885190725327,
      0.07032585144042969,
      0.07045809924602509,
      0.07288721948862076,
      0.07209011912345886,
      0.07399038970470428,
      0.07608871161937714,
      0.0757312923669815,
      0.07807648926973343,
      0.07688920199871063,
      0.07635901123285294,
      0.08128005266189575,
      0.08445575833320618,
      0.0881371796131134,
      0.09237518906593323,
      0.0884915366768837,
      0.9947666525840759,
      0.9977876543998718,
      0.9977719187736511,
      0.9992666840553284,
      0.9992854595184326,
      0.9993240237236023,
      0.9985517859458923,
      0.9967266917228699,
      0.9934284090995789,
      0.9540203213691711,
      0.93146151304245,
      0.9798592925071716,
      0.9696757793426514,
      0.9320210814476013,
      0.8909666538238525,
      0.925595760345459,
      0.963295578956604,
      0.9931122660636902,
      0.9979566931724548,
      0.999313235282898,
      0.999579668045044,
      0.9992055892944336,
      0.9989091753959656,
      0.9972692728042603,
      0.9958904385566711,
      0.994941771030426,
      0.9969756603240967,
      0.9980617165565491,
      0.996440052986145,
      0.9962007403373718,
      0.9987754225730896,
      0.9985841512680054,
      0.9993187785148621,
      0.9991986751556396,
      0.9992197155952454,
      0.9981169700622559,
      0.993685245513916,
      0.9642078876495361,
      0.8966203927993774,
      0.8599822521209717,
      0.87000972032547,
      0.8170462846755981,
      0.8176716566085815,
      0.8570260405540466,
      0.8901814222335815,
      0.9656913876533508,
      0.9831044673919678,
      0.9954065680503845,
      0.9981859922409058,
      0.9978639483451843,
      0.9981313347816467,
      0.9946219325065613,
      0.9937008619308472,
      0.9943958520889282,
      0.9969397783279419,
      0.9989924430847168,
      0.9988532066345215,
      0.997358500957489,
      0.9903303384780884,
      0.9638277292251587,
      0.8968091011047363,
      0.8751522302627563,
      0.8972170352935791,
      0.8707323670387268,
      0.8932748436927795,
      0.8649672865867615,
      0.8501522541046143,
      0.8941839933395386,
      0.9397018551826477,
      0.9806591868400574,
      0.996454656124115,
      0.9977410435676575,
      0.9993525147438049,
      0.9988962411880493,
      0.9986615180969238,
      0.9968993663787842,
      0.9952031970024109,
      0.9955258965492249,
      0.9961093664169312,
      0.9973576664924622,
      0.9974460601806641,
      0.9957281947135925,
      0.9922434687614441,
      0.9772024750709534,
      0.9790019989013672,
      0.9269015789031982,
      0.9514238834381104,
      0.9222414493560791,
      0.9503096342086792,
      0.991607666015625,
      0.9893211126327515,
      0.9970959424972534,
      0.996000349521637,
      0.9979828000068665,
      0.9990497827529907,
      0.9993107914924622,
      0.998850405216217,
      0.9985682368278503,
      0.9994738698005676,
      0.9994109272956848,
      0.9997450709342957,
      0.9994339942932129,
      0.9995495080947876,
      0.9992910623550415,
      0.9989463090896606,
      0.9976502060890198,
      0.9982063174247742,
      0.9988486170768738,
      0.9993438720703125,
      0.9995435476303101,
      0.9993706941604614,
      0.9995522499084473,
      0.9992825984954834,
      0.9994457960128784,
      0.9978688359260559,
      0.9966157078742981,
      0.9896417856216431,
      0.9755269885063171,
      0.9573423862457275,
      0.9304617643356323,
      0.9000835418701172,
      0.839903712272644,
      0.8530746698379517,
      0.8972265720367432,
      0.9031256437301636,
      0.9244589805603027,
      0.9762826561927795,
      0.987011730670929,
      0.9966110587120056,
      0.9975883960723877,
      0.9990265369415283,
      0.99923175573349,
      0.9994876980781555,
      0.9994620084762573,
      0.9996402859687805,
      0.999408483505249,
      0.9993173480033875,
      0.9986734986305237,
      0.9972795248031616,
      0.9955084919929504,
      0.994459331035614,
      0.9970364570617676,
      0.9976247549057007,
      0.9971383810043335,
      0.9967877268791199,
      0.9935893416404724,
      0.9933468699455261,
      0.9842902421951294,
      0.9892653226852417,
      0.9965552091598511,
      0.9978896975517273,
      0.9989549517631531,
      0.9991421103477478,
      0.9996297955513,
      0.9994945526123047,
      0.9994884133338928,
      0.9993047714233398,
      0.9995363354682922,
      0.9996883869171143,
      0.9995996356010437,
      0.9996616244316101,
      0.9995085000991821,
      0.999620258808136,
      0.9997546076774597,
      0.9998197555541992,
      0.9997296929359436,
      0.9997709393501282,
      0.9994180798530579,
      0.999423086643219,
      0.9986134767532349,
      0.9978730082511902,
      0.9919556379318237,
      0.9665578007698059,
      0.9530095458030701,
      0.8854020237922668,
      0.8448550701141357,
      0.8949083089828491,
      0.9367034435272217,
      0.9814887046813965,
      0.9936515092849731,
      0.9969479441642761,
      0.9983659386634827,
      0.9984577298164368,
      0.9986070990562439,
      0.9993234276771545,
      0.9983164668083191,
      0.9991976022720337,
      0.9996763467788696,
      0.9996650218963623,
      0.9998036026954651,
      0.9997443556785583,
      0.9998197555541992,
      0.9994282126426697
    ],
    [
      0.14993898570537567,
      0.16128039360046387,
      0.13902950286865234,
      0.12252660095691681,
      0.11255236715078354,
      0.10333690047264099,
      0.09643922001123428,
      0.08977457135915756,
      0.08781126141548157,
      0.08129509538412094,
      0.08371010422706604,
      0.07625195384025574,
      0.07525905221700668,
      0.0738070160150528,
      0.0738297775387764,
      0.0716182142496109,
      0.06981988251209259,
      0.0687105730175972,
      0.06461408734321594,
      0.06485885381698608,
      0.064830482006073,
      0.06333678215742111,
      0.06586280465126038,
      0.06984736025333405,
      0.06948883831501007,
      0.07080157101154327,
      0.0700916051864624,
      0.06763103604316711,
      0.07194099575281143,
      0.07039673626422882,
      0.06833262741565704,
      0.07080337405204773,
      0.07172594964504242,
      0.07328712940216064,
      0.07364985346794128,
      0.08047132194042206,
      0.0848766416311264,
      0.08627363294363022,
      0.09243039041757584,
      0.09393244981765747,
      0.09149918705224991,
      0.08677657693624496,
      0.08726780116558075,
      0.08575815707445145,
      0.08326038718223572,
      0.08100919425487518,
      0.08634471893310547,
      0.08213526010513306,
      0.0814213901758194,
      0.08180592954158783,
      0.08164242655038834,
      0.07945413887500763,
      0.07777264714241028,
      0.07557092607021332,
      0.07623331248760223,
      0.07394073903560638,
      0.07254009693861008,
      0.07425863295793533,
      0.07257270812988281,
      0.07188419997692108,
      0.07098665833473206,
      0.06995998322963715,
      0.06776563078165054,
      0.06640860438346863,
      0.06643720716238022,
      0.06786224246025085,
      0.06838949024677277,
      0.07008393853902817,
      0.07682740688323975,
      0.07889434695243835,
      0.07957521080970764,
      0.08329953998327255,
      0.09103984385728836,
      0.09397103637456894,
      0.09712497889995575,
      0.10201616585254669,
      0.11633502691984177,
      0.12513074278831482,
      0.13024906814098358,
      0.1612929254770279,
      0.1844416707754135,
      0.9970421195030212,
      0.998637855052948,
      0.9986544251441956,
      0.999567985534668,
      0.9995770454406738,
      0.9995496869087219,
      0.9989708065986633,
      0.9977790117263794,
      0.9951589107513428,
      0.9606842398643494,
      0.9360679388046265,
      0.9806222319602966,
      0.9694238305091858,
      0.9289030432701111,
      0.8923745155334473,
      0.9314077496528625,
      0.9708025455474854,
      0.9948025345802307,
      0.9985461831092834,
      0.9995318055152893,
      0.9997431635856628,
      0.9996171593666077,
      0.9995080828666687,
      0.9988131523132324,
      0.9984573125839233,
      0.9981539845466614,
      0.9987982511520386,
      0.9989145994186401,
      0.9977103471755981,
      0.9972308278083801,
      0.9989984035491943,
      0.9985954165458679,
      0.9991981387138367,
      0.9990663528442383,
      0.9989980459213257,
      0.9973713755607605,
      0.9916222095489502,
      0.9514561295509338,
      0.8837724924087524,
      0.8613941073417664,
      0.8701148629188538,
      0.8129159808158875,
      0.8123873472213745,
      0.8516650199890137,
      0.8748451471328735,
      0.9534913301467896,
      0.9800538420677185,
      0.994337797164917,
      0.9980926513671875,
      0.9981434941291809,
      0.9986568689346313,
      0.996470034122467,
      0.9960982203483582,
      0.9974815845489502,
      0.9985401630401611,
      0.9993650317192078,
      0.9991814494132996,
      0.997726321220398,
      0.9909056425094604,
      0.9670919179916382,
      0.9033941626548767,
      0.8848148584365845,
      0.903575599193573,
      0.8748601078987122,
      0.8974615335464478,
      0.8674911260604858,
      0.8505709171295166,
      0.8889172077178955,
      0.9350367784500122,
      0.9720842242240906,
      0.994745135307312,
      0.99607253074646,
      0.9988980889320374,
      0.9979527592658997,
      0.9975290894508362,
      0.9942734241485596,
      0.9913774132728577,
      0.9921561479568481,
      0.9930578470230103,
      0.9958372116088867,
      0.9958574175834656,
      0.9918663501739502,
      0.988037645816803,
      0.9699336290359497,
      0.9735749959945679,
      0.9280785918235779,
      0.9593766927719116,
      0.9301667213439941,
      0.9549031257629395,
      0.9927114844322205,
      0.9926065802574158,
      0.9982099533081055,
      0.9968420267105103,
      0.9982500076293945,
      0.999087393283844,
      0.9990787506103516,
      0.9982942342758179,
      0.9973843693733215,
      0.9991459846496582,
      0.9990653991699219,
      0.9995707869529724,
      0.9989274144172668,
      0.9992262721061707,
      0.9986193180084229,
      0.998351514339447,
      0.9957806468009949,
      0.9968064427375793,
      0.9980430603027344,
      0.9988479614257812,
      0.9992321729660034,
      0.9987414479255676,
      0.9991772770881653,
      0.9983546733856201,
      0.9988023042678833,
      0.9957895874977112,
      0.9950417280197144,
      0.9869917631149292,
      0.9711174368858337,
      0.9464246034622192,
      0.919870138168335,
      0.8961628675460815,
      0.8441404104232788,
      0.8661282062530518,
      0.9022529125213623,
      0.8984494805335999,
      0.9198704361915588,
      0.972434937953949,
      0.9854341745376587,
      0.9964078068733215,
      0.9980095624923706,
      0.9992021918296814,
      0.9995203614234924,
      0.9996640682220459,
      0.999670147895813,
      0.9996860027313232,
      0.9994831681251526,
      0.9994288086891174,
      0.9989358186721802,
      0.9981076717376709,
      0.9976381063461304,
      0.9974555969238281,
      0.9986594319343567,
      0.9987664818763733,
      0.9982724189758301,
      0.997329831123352,
      0.9932387471199036,
      0.9912348985671997,
      0.9805386662483215,
      0.9843511581420898,
      0.9933554530143738,
      0.9954801201820374,
      0.9978575706481934,
      0.9983668327331543,
      0.9994159936904907,
      0.9991676807403564,
      0.9992831349372864,
      0.999154269695282,
      0.9994255304336548,
      0.999631941318512,
      0.9995654225349426,
      0.9996169805526733,
      0.9994059205055237,
      0.999603807926178,
      0.9997550249099731,
      0.9998336434364319,
      0.9997676610946655,
      0.9998066425323486,
      0.9995479583740234,
      0.9994950294494629,
      0.9989590048789978,
      0.9982149600982666,
      0.9927801489830017,
      0.9692432284355164,
      0.9504084587097168,
      0.8846985697746277,
      0.8432513475418091,
      0.9006391763687134,
      0.9408367276191711,
      0.9845870733261108,
      0.9951030611991882,
      0.997936487197876,
      0.9989034533500671,
      0.9991005063056946,
      0.9989453554153442,
      0.9992880821228027,
      0.9982473254203796,
      0.9992339015007019,
      0.9996001720428467,
      0.999608039855957,
      0.9997554421424866,
      0.9997014403343201,
      0.9997783899307251,
      0.9993669986724854
    ],
    [
      0.19807758927345276,
      0.20304682850837708,
      0.16806228458881378,
      0.14818812906742096,
      0.1374702751636505,
      0.1274004876613617,
      0.12720975279808044,
      0.11049536615610123,
      0.10705124586820602,
      0.10675480216741562,
      0.10981340706348419,
      0.09486282616853714,
      0.09542170912027359,
      0.0940619483590126,
      0.09085628390312195,
      0.0848979651927948,
      0.08712057769298553,
      0.08569744229316711,
      0.08170975744724274,
      0.08210210502147675,
      0.07762856781482697,
      0.07619786262512207,
      0.07349500060081482,
      0.07897067070007324,
      0.07819225639104843,
      0.07591728121042252,
      0.07424338161945343,
      0.0731237381696701,
      0.07355686277151108,
      0.0739833191037178,
      0.07336150854825974,
      0.07098381221294403,
      0.07659871876239777,
      0.07930819690227509,
      0.07999452203512192,
      0.09103966504335403,
      0.09774996340274811,
      0.09521196037530899,
      0.09589722007513046,
      0.10466549545526505,
      0.10005359351634979,
      0.09327435493469238,
      0.09476181864738464,
      0.09125824272632599,
      0.0884752869606018,
      0.08847951889038086,
      0.09440673887729645,
      0.09368915855884552,
      0.08794927597045898,
      0.09207215905189514,
      0.09212110936641693,
      0.09028434753417969,
      0.08246371150016785,
      0.08327461779117584,
      0.08482523262500763,
      0.07982443273067474,
      0.07828698307275772,
      0.07963065057992935,
      0.08093106001615524,
      0.07795079052448273,
      0.07545726001262665,
      0.07710286974906921,
      0.07560880482196808,
      0.0739138051867485,
      0.0776384249329567,
      0.08360002189874649,
      0.08390534669160843,
      0.08236201107501984,
      0.09190163016319275,
      0.09947586059570312,
      0.09910063445568085,
      0.10019120573997498,
      0.11005482077598572,
      0.11484384536743164,
      0.1202380508184433,
      0.1309506893157959,
      0.14815303683280945,
      0.15576449036598206,
      0.1731463223695755,
      0.20253562927246094,
      0.20530039072036743,
      0.9973450303077698,
      0.9987942576408386,
      0.9988049864768982,
      0.9996122121810913,
      0.9996131658554077,
      0.9995851516723633,
      0.999011754989624,
      0.9979227781295776,
      0.995510995388031,
      0.9630940556526184,
      0.9404782056808472,
      0.9831991195678711,
      0.9732339978218079,
      0.9346291422843933,
      0.8982222080230713,
      0.9375247359275818,
      0.9733595252037048,
      0.9954879879951477,
      0.9986934065818787,
      0.999579906463623,
      0.9997653961181641,
      0.9996631145477295,
      0.9995654225349426,
      0.9990531206130981,
      0.9986609220504761,
      0.9984471201896667,
      0.9989933967590332,
      0.9990882277488708,
      0.9981169104576111,
      0.9977278113365173,
      0.9991834759712219,
      0.9988507032394409,
      0.9993162751197815,
      0.9991804361343384,
      0.9990760684013367,
      0.9974364638328552,
      0.9916496276855469,
      0.9509819149971008,
      0.8823336362838745,
      0.8593660593032837,
      0.8707706332206726,
      0.8119451999664307,
      0.8166558742523193,
      0.8541051149368286,
      0.8742627501487732,
      0.9527972936630249,
      0.9804442524909973,
      0.994753360748291,
      0.9983723163604736,
      0.9985388517379761,
      0.9989414811134338,
      0.9972590208053589,
      0.9968969225883484,
      0.997944712638855,
      0.9987903833389282,
      0.9994704127311707,
      0.9993229508399963,
      0.9980961084365845,
      0.9921792149543762,
      0.9696710109710693,
      0.909345269203186,
      0.8892412185668945,
      0.9052770733833313,
      0.8733298182487488,
      0.8961839079856873,
      0.8654154539108276,
      0.8476763963699341,
      0.8879969120025635,
      0.9340262413024902,
      0.9712134599685669,
      0.9946886301040649,
      0.9961000680923462,
      0.9989629983901978,
      0.998160719871521,
      0.9978702068328857,
      0.9947882890701294,
      0.9917629361152649,
      0.9924894571304321,
      0.9932537078857422,
      0.9962537288665771,
      0.9961891174316406,
      0.9920433759689331,
      0.9883264303207397,
      0.9695754647254944,
      0.97292160987854,
      0.9270321130752563,
      0.9600459933280945,
      0.9304558038711548,
      0.9546900987625122,
      0.9926949143409729,
      0.9925065040588379,
      0.9982430338859558,
      0.9969772100448608,
      0.9983924031257629,
      0.9992184638977051,
      0.9991938471794128,
      0.9986064434051514,
      0.9978456497192383,
      0.9993136525154114,
      0.9992499351501465,
      0.9996803402900696,
      0.9992502927780151,
      0.9994572401046753,
      0.9990190863609314,
      0.9987944960594177,
      0.9968152642250061,
      0.9976056218147278,
      0.9985792636871338,
      0.9991653561592102,
      0.9994425177574158,
      0.9990800023078918,
      0.99937504529953,
      0.9987010359764099,
      0.9990324974060059,
      0.9963740110397339,
      0.9955206513404846,
      0.9880654215812683,
      0.9723197221755981,
      0.9473937749862671,
      0.9219644069671631,
      0.8998028039932251,
      0.8435759544372559,
      0.8651177287101746,
      0.9045947790145874,
      0.8993731737136841,
      0.9201933741569519,
      0.9729099273681641,
      0.9856453537940979,
      0.9966269731521606,
      0.9982072114944458,
      0.9993184804916382,
      0.9996013045310974,
      0.9997226595878601,
      0.9997354745864868,
      0.9997426867485046,
      0.9995740056037903,
      0.9995253086090088,
      0.9991037845611572,
      0.9984084963798523,
      0.9980486035346985,
      0.9979233741760254,
      0.9989593625068665,
      0.9990161061286926,
      0.9985739588737488,
      0.9977685809135437,
      0.9936608672142029,
      0.9917299151420593,
      0.9807275533676147,
      0.9845557808876038,
      0.9937507510185242,
      0.9959753751754761,
      0.9982777833938599,
      0.9987348318099976,
      0.9995561242103577,
      0.999398410320282,
      0.9994586706161499,
      0.9993627071380615,
      0.9995712637901306,
      0.9997079968452454,
      0.9996447563171387,
      0.9996901154518127,
      0.9995178580284119,
      0.9996747970581055,
      0.9998055100440979,
      0.9998664855957031,
      0.9998132586479187,
      0.9998413324356079,
      0.9996193051338196,
      0.9995651841163635,
      0.9990712404251099,
      0.9983205199241638,
      0.9929010272026062,
      0.9691251516342163,
      0.949858546257019,
      0.8845277428627014,
      0.8419790267944336,
      0.9009752869606018,
      0.9414329528808594,
      0.9845526814460754,
      0.9952482581138611,
      0.9980788230895996,
      0.9989944100379944,
      0.999200701713562,
      0.9991011619567871,
      0.9994351863861084,
      0.9985799789428711,
      0.9994028806686401,
      0.9996933341026306,
      0.9996989965438843,
      0.9998121857643127,
      0.9997656345367432,
      0.9998233914375305,
      0.9994915127754211
    ],
    [
      0.2088685929775238,
      0.2102411985397339,
      0.17592957615852356,
      0.1591436266899109,
      0.16096466779708862,
      0.15302859246730804,
      0.1469264030456543,
      0.12242648005485535,
      0.11980758607387543,
      0.1254144161939621,
      0.12550479173660278,
      0.10702281445264816,
      0.10890575498342514,
      0.10667181015014648,
      0.1016286090016365,
      0.08938493579626083,
      0.09383091330528259,
      0.09036953002214432,
      0.08764620870351791,
      0.08586189150810242,
      0.08117087185382843,
      0.0795438289642334,
      0.07467899471521378,
      0.08155414462089539,
      0.07791619002819061,
      0.0771997720003128,
      0.07543438673019409,
      0.07645121216773987,
      0.07787789404392242,
      0.0790250226855278,
      0.07509899884462357,
      0.07345442473888397,
      0.08002825081348419,
      0.07717520743608475,
      0.07701669633388519,
      0.08426463603973389,
      0.09344375878572464,
      0.09220540523529053,
      0.09265145659446716,
      0.10273254662752151,
      0.10136833041906357,
      0.09543058276176453,
      0.097312331199646,
      0.09319134056568146,
      0.09054223448038101,
      0.08991596102714539,
      0.09301908314228058,
      0.09352872520685196,
      0.08664210885763168,
      0.09108787775039673,
      0.09060544520616531,
      0.09085763245820999,
      0.08338899910449982,
      0.08335494995117188,
      0.08533801883459091,
      0.08285532891750336,
      0.07996764034032822,
      0.08272525668144226,
      0.08509887009859085,
      0.08138516545295715,
      0.07779204100370407,
      0.08106540888547897,
      0.08020956814289093,
      0.07856753468513489,
      0.08347178995609283,
      0.09012620151042938,
      0.08754551410675049,
      0.08521906286478043,
      0.10037951171398163,
      0.10761892050504684,
      0.11001476645469666,
      0.11067883670330048,
      0.11966154724359512,
      0.12610694766044617,
      0.13634246587753296,
      0.1480608433485031,
      0.17395859956741333,
      0.19187015295028687,
      0.2061804234981537,
      0.22760407626628876,
      0.2288229763507843,
      0.9975931644439697,
      0.9989305734634399,
      0.9989495873451233,
      0.999653697013855,
      0.999655544757843,
      0.9996153116226196,
      0.9990912675857544,
      0.9980022311210632,
      0.9957418441772461,
      0.964366614818573,
      0.9438126087188721,
      0.9847923517227173,
      0.975459635257721,
      0.939237654209137,
      0.9018670320510864,
      0.9415234923362732,
      0.9747723937034607,
      0.9958174228668213,
      0.9987642168998718,
      0.9996113181114197,
      0.9997830986976624,
      0.9996970891952515,
      0.9996249079704285,
      0.9991174340248108,
      0.9988680481910706,
      0.9986489415168762,
      0.9991235733032227,
      0.9992014765739441,
      0.9983605146408081,
      0.9980522990226746,
      0.9992967844009399,
      0.9989928007125854,
      0.9993824362754822,
      0.999238133430481,
      0.9991133213043213,
      0.9974597692489624,
      0.9915637969970703,
      0.9503858089447021,
      0.8809792995452881,
      0.858415424823761,
      0.8708937168121338,
      0.8135735988616943,
      0.8192422389984131,
      0.8552694320678711,
      0.8736990094184875,
      0.9527686238288879,
      0.98093581199646,
      0.995039165019989,
      0.998526930809021,
      0.9987149238586426,
      0.9990765452384949,
      0.997652530670166,
      0.997347891330719,
      0.9982165098190308,
      0.9989340305328369,
      0.9995286464691162,
      0.9993981122970581,
      0.9982801675796509,
      0.9928796887397766,
      0.9712429642677307,
      0.9114857912063599,
      0.8915287256240845,
      0.9058346152305603,
      0.8723230361938477,
      0.8935654163360596,
      0.8616793751716614,
      0.8449996709823608,
      0.8869057893753052,
      0.9330931901931763,
      0.9706664681434631,
      0.9946361184120178,
      0.996131956577301,
      0.9990091919898987,
      0.998285174369812,
      0.9980818033218384,
      0.9951364994049072,
      0.9919866919517517,
      0.9927328824996948,
      0.9934448599815369,
      0.9965161681175232,
      0.9964423179626465,
      0.992160439491272,
      0.9884938597679138,
      0.9690396189689636,
      0.9727401733398438,
      0.926735520362854,
      0.9604114294052124,
      0.9300188422203064,
      0.955034613609314,
      0.9929350018501282,
      0.992674708366394,
      0.9983265995979309,
      0.997076153755188,
      0.9985105395317078,
      0.9993259906768799,
      0.9993516802787781,
      0.9988831281661987,
      0.9982552528381348,
      0.9994350671768188,
      0.999388575553894,
      0.9997578859329224,
      0.9994678497314453,
      0.99961256980896,
      0.9992815256118774,
      0.9990955591201782,
      0.9976119995117188,
      0.9982200860977173,
      0.9989907145500183,
      0.9994207620620728,
      0.9996070861816406,
      0.9993473291397095,
      0.9995425939559937,
      0.9990152716636658,
      0.9992393851280212,
      0.9969701170921326,
      0.9960145354270935,
      0.9888783693313599,
      0.9729698300361633,
      0.9481683969497681,
      0.9239639639854431,
      0.900601863861084,
      0.8409668803215027,
      0.8616801500320435,
      0.903483510017395,
      0.8989790678024292,
      0.9197057485580444,
      0.9726899862289429,
      0.9857912659645081,
      0.9968826174736023,
      0.9984418153762817,
      0.9994300603866577,
      0.9996708035469055,
      0.9997692704200745,
      0.9997847676277161,
      0.9997863173484802,
      0.9996468424797058,
      0.9996002316474915,
      0.9992428421974182,
      0.9986622333526611,
      0.9983999729156494,
      0.9982999563217163,
      0.9991801381111145,
      0.9992197155952454,
      0.9988754987716675,
      0.9982155561447144,
      0.9943217039108276,
      0.9928487539291382,
      0.9815661907196045,
      0.9855341911315918,
      0.9945976138114929,
      0.9966775178909302,
      0.998715341091156,
      0.999066948890686,
      0.9996759295463562,
      0.9995724558830261,
      0.9995916485786438,
      0.9995274543762207,
      0.9996854662895203,
      0.9997735023498535,
      0.9997163414955139,
      0.9997510313987732,
      0.9996092915534973,
      0.9997320771217346,
      0.9998418092727661,
      0.9998900294303894,
      0.999843418598175,
      0.9998655319213867,
      0.9996738433837891,
      0.9996241331100464,
      0.999174177646637,
      0.9984311461448669,
      0.9930729269981384,
      0.9692145586013794,
      0.9497532844543457,
      0.8831046223640442,
      0.8379693031311035,
      0.90013188123703,
      0.9419560432434082,
      0.9848493337631226,
      0.9955988526344299,
      0.9982414245605469,
      0.9991037249565125,
      0.999308705329895,
      0.999223530292511,
      0.9995187520980835,
      0.9987959265708923,
      0.9995197653770447,
      0.9997537136077881,
      0.9997581243515015,
      0.9998501539230347,
      0.9998103380203247,
      0.9998583793640137,
      0.9995925426483154
    ],
    [
      0.23377913236618042,
      0.23701491951942444,
      0.18863894045352936,
      0.16568559408187866,
      0.16431471705436707,
      0.15813161432743073,
      0.14654293656349182,
      0.12681281566619873,
      0.12253373861312866,
      0.12799248099327087,
      0.1258445531129837,
      0.10953941941261292,
      0.10771162807941437,
      0.10748517513275146,
      0.10122588276863098,
      0.08740372955799103,
      0.08918015658855438,
      0.08431428670883179,
      0.08203333616256714,
      0.08162930607795715,
      0.07876834273338318,
      0.07689148187637329,
      0.0746687725186348,
      0.08307402580976486,
      0.08061464130878448,
      0.07842546701431274,
      0.07654306292533875,
      0.07522224634885788,
      0.0746978372335434,
      0.0752701386809349,
      0.07262997329235077,
      0.07039697468280792,
      0.0777328610420227,
      0.07634706795215607,
      0.07853035628795624,
      0.08823711425065994,
      0.09559987485408783,
      0.09149368107318878,
      0.09138461202383041,
      0.09969107061624527,
      0.09688160568475723,
      0.08908499777317047,
      0.09256654977798462,
      0.09052912890911102,
      0.0881107896566391,
      0.08998671174049377,
      0.09321003407239914,
      0.09182876348495483,
      0.08621849119663239,
      0.08971352130174637,
      0.09021610766649246,
      0.08950701355934143,
      0.08103591203689575,
      0.08123733103275299,
      0.08437628298997879,
      0.08354096859693527,
      0.07863453030586243,
      0.0810510441660881,
      0.08370466530323029,
      0.08117245137691498,
      0.0772164836525917,
      0.08318589627742767,
      0.08616583049297333,
      0.08277800679206848,
      0.08425680547952652,
      0.09381337463855743,
      0.09695437550544739,
      0.09756498783826828,
      0.10942860692739487,
      0.11965538561344147,
      0.12100163102149963,
      0.12206226587295532,
      0.13615337014198303,
      0.15277284383773804,
      0.16469579935073853,
      0.18122920393943787,
      0.21749001741409302,
      0.2373310625553131,
      0.2417738437652588,
      0.2630186080932617,
      0.2566111981868744,
      0.9979888200759888,
      0.9991329908370972,
      0.9991329312324524,
      0.9997087121009827,
      0.9996985197067261,
      0.9996465444564819,
      0.9991281628608704,
      0.9980671405792236,
      0.9959218502044678,
      0.9648390412330627,
      0.9451327323913574,
      0.9856412410736084,
      0.9763219356536865,
      0.939365804195404,
      0.9024129509925842,
      0.9427423477172852,
      0.9753823280334473,
      0.9960234761238098,
      0.9988234043121338,
      0.9996511340141296,
      0.9998040795326233,
      0.9997336864471436,
      0.9996846318244934,
      0.9992787837982178,
      0.9990766644477844,
      0.9988809823989868,
      0.9992795586585999,
      0.999350368976593,
      0.9986662268638611,
      0.9984315633773804,
      0.9994468688964844,
      0.9992244243621826,
      0.9995198249816895,
      0.9993900060653687,
      0.9992708563804626,
      0.9977583289146423,
      0.992129921913147,
      0.9513500332832336,
      0.8795943260192871,
      0.8566027283668518,
      0.8698714971542358,
      0.8132385015487671,
      0.8182337284088135,
      0.8542098999023438,
      0.8732163906097412,
      0.953718364238739,
      0.9818135499954224,
      0.9954726696014404,
      0.9986966252326965,
      0.9988602995872498,
      0.999208927154541,
      0.9979808330535889,
      0.9977483153343201,
      0.9984847903251648,
      0.999072790145874,
      0.9995909333229065,
      0.9994646310806274,
      0.9983946681022644,
      0.9931732416152954,
      0.9715867638587952,
      0.9117674231529236,
      0.8910057544708252,
      0.9050870537757874,
      0.8718249797821045,
      0.8926784992218018,
      0.8615516424179077,
      0.8437349796295166,
      0.8857399225234985,
      0.932786226272583,
      0.9712855219841003,
      0.9949570298194885,
      0.9966371655464172,
      0.9992227554321289,
      0.9986996054649353,
      0.9985339641571045,
      0.9960215091705322,
      0.9930468797683716,
      0.9937615990638733,
      0.9944026470184326,
      0.9972684383392334,
      0.9970566034317017,
      0.9929720163345337,
      0.9890300035476685,
      0.9692614674568176,
      0.9728587865829468,
      0.9257080554962158,
      0.9595708847045898,
      0.9282786846160889,
      0.9542052745819092,
      0.99313884973526,
      0.9927928447723389,
      0.9984207153320312,
      0.9971008896827698,
      0.9985592365264893,
      0.9993784427642822,
      0.9993646144866943,
      0.9989351630210876,
      0.9983159303665161,
      0.9994650483131409,
      0.9994195699691772,
      0.999777615070343,
      0.9995236992835999,
      0.9996605515480042,
      0.999360978603363,
      0.9992121458053589,
      0.9979296326637268,
      0.9984399080276489,
      0.9991425275802612,
      0.9994980692863464,
      0.9996504187583923,
      0.999391496181488,
      0.9995559453964233,
      0.999004602432251,
      0.9992380142211914,
      0.9968449473381042,
      0.9958493113517761,
      0.9884144067764282,
      0.9717986583709717,
      0.9455138444900513,
      0.9210507869720459,
      0.898499608039856,
      0.8382017612457275,
      0.8588770031929016,
      0.9013499021530151,
      0.8964678049087524,
      0.9164594411849976,
      0.9708466529846191,
      0.9845981597900391,
      0.9966505765914917,
      0.9984195828437805,
      0.99944669008255,
      0.9997036457061768,
      0.9997988939285278,
      0.9998143911361694,
      0.9998112320899963,
      0.999691903591156,
      0.9996484518051147,
      0.9993342757225037,
      0.9988421201705933,
      0.9986317157745361,
      0.9985454678535461,
      0.999312698841095,
      0.9993285536766052,
      0.9989854693412781,
      0.9982509613037109,
      0.994022786617279,
      0.9919622540473938,
      0.9797446131706238,
      0.9839358925819397,
      0.9939889907836914,
      0.996436595916748,
      0.9986829161643982,
      0.9991028308868408,
      0.9997066855430603,
      0.9996324777603149,
      0.9996468424797058,
      0.9996024966239929,
      0.9997334480285645,
      0.9998054504394531,
      0.9997573494911194,
      0.9997862577438354,
      0.9996625781059265,
      0.99976646900177,
      0.9998637437820435,
      0.9999039173126221,
      0.9998629093170166,
      0.9998801350593567,
      0.9997032284736633,
      0.999642014503479,
      0.9992006421089172,
      0.9983999133110046,
      0.9928133487701416,
      0.9677606225013733,
      0.9470768570899963,
      0.878365159034729,
      0.8352798223495483,
      0.8990081548690796,
      0.9403822422027588,
      0.9848865270614624,
      0.9957615733146667,
      0.9983327388763428,
      0.9991689324378967,
      0.9993994832038879,
      0.9993053078651428,
      0.9995643496513367,
      0.9989237189292908,
      0.9995786547660828,
      0.9997850656509399,
      0.99979168176651,
      0.999870240688324,
      0.9998368620872498,
      0.9998775720596313,
      0.9996481537818909
    ],
    [
      0.24837560951709747,
      0.2538630962371826,
      0.20663310587406158,
      0.17934978008270264,
      0.1766756772994995,
      0.16947460174560547,
      0.15698778629302979,
      0.1436356157064438,
      0.13866518437862396,
      0.13807730376720428,
      0.139359250664711,
      0.12139956653118134,
      0.12159845232963562,
      0.11737895011901855,
      0.11166411638259888,
      0.09773033857345581,
      0.0963893011212349,
      0.08906478434801102,
      0.08858121186494827,
      0.0861593559384346,
      0.08377349376678467,
      0.08089044690132141,
      0.0773804560303688,
      0.08566559851169586,
      0.08210571110248566,
      0.08009598404169083,
      0.07910877466201782,
      0.07993561774492264,
      0.079098641872406,
      0.07883480191230774,
      0.075815349817276,
      0.07383894920349121,
      0.08165790885686874,
      0.07940134406089783,
      0.07847794890403748,
      0.08827938884496689,
      0.0969102680683136,
      0.09556715190410614,
      0.10001778602600098,
      0.10513617843389511,
      0.10302844643592834,
      0.09829339385032654,
      0.10004889219999313,
      0.09461772441864014,
      0.09223043918609619,
      0.09432749450206757,
      0.09385980665683746,
      0.09081542491912842,
      0.08790285140275955,
      0.09259272366762161,
      0.09059487283229828,
      0.09191138297319412,
      0.0852077454328537,
      0.08423365652561188,
      0.08723188191652298,
      0.0856730192899704,
      0.08058788627386093,
      0.08353692293167114,
      0.09145976603031158,
      0.08838355541229248,
      0.0855206549167633,
      0.09321805089712143,
      0.09296518564224243,
      0.0900719165802002,
      0.09749244898557663,
      0.10661914944648743,
      0.11232391744852066,
      0.11491121351718903,
      0.12999045848846436,
      0.14567920565605164,
      0.14686278998851776,
      0.14890645444393158,
      0.1714005470275879,
      0.19449403882026672,
      0.21402651071548462,
      0.2325582653284073,
      0.2653357982635498,
      0.2736508548259735,
      0.2708049714565277,
      0.2780064344406128,
      0.26157015562057495,
      0.9981687664985657,
      0.9992193579673767,
      0.9992198348045349,
      0.9997358918190002,
      0.9997262954711914,
      0.9996638298034668,
      0.9991609454154968,
      0.9981139898300171,
      0.9960477948188782,
      0.9656243324279785,
      0.9469704627990723,
      0.9863161444664001,
      0.977216362953186,
      0.9406871199607849,
      0.9039603471755981,
      0.9441555738449097,
      0.9759294390678406,
      0.9961801767349243,
      0.9988592863082886,
      0.9996692538261414,
      0.9998144507408142,
      0.9997556209564209,
      0.9997168779373169,
      0.9993562698364258,
      0.999186635017395,
      0.9990058541297913,
      0.9993662238121033,
      0.9994323253631592,
      0.9988458156585693,
      0.9986488223075867,
      0.9995219111442566,
      0.9993184208869934,
      0.9995572566986084,
      0.9994111657142639,
      0.9992602467536926,
      0.9976959228515625,
      0.9920532703399658,
      0.9512638449668884,
      0.879672646522522,
      0.856063961982727,
      0.8705768585205078,
      0.8139758110046387,
      0.8203809261322021,
      0.8558365702629089,
      0.8740099668502808,
      0.9540114998817444,
      0.981960654258728,
      0.9955089688301086,
      0.9987391233444214,
      0.9989460110664368,
      0.9992834329605103,
      0.9981979131698608,
      0.9980080723762512,
      0.998656153678894,
      0.9991541504859924,
      0.9996198415756226,
      0.9994982481002808,
      0.9984824061393738,
      0.9934548139572144,
      0.9722884893417358,
      0.9133920669555664,
      0.8927351236343384,
      0.9057760238647461,
      0.8710917234420776,
      0.8914110064506531,
      0.858124315738678,
      0.8422101736068726,
      0.8849325776100159,
      0.9326240420341492,
      0.9709013104438782,
      0.9948635101318359,
      0.996557891368866,
      0.9992203116416931,
      0.9987393021583557,
      0.9986585974693298,
      0.9962684512138367,
      0.9931715130805969,
      0.9939485788345337,
      0.994498610496521,
      0.9974073767662048,
      0.99718177318573,
      0.99294114112854,
      0.9890953898429871,
      0.9689781069755554,
      0.9721092581748962,
      0.9247069954872131,
      0.959338903427124,
      0.9271851181983948,
      0.9532028436660767,
      0.9930658340454102,
      0.9928421378135681,
      0.9984900951385498,
      0.9972165822982788,
      0.9986581206321716,
      0.9994379878044128,
      0.9994195103645325,
      0.9990344643592834,
      0.9984457492828369,
      0.9995133280754089,
      0.9994789361953735,
      0.9998102188110352,
      0.9996057748794556,
      0.999718964099884,
      0.9994476437568665,
      0.9993185997009277,
      0.9981732368469238,
      0.9986275434494019,
      0.9992749691009521,
      0.9995890855789185,
      0.9997121095657349,
      0.999498188495636,
      0.9996120929718018,
      0.9991198182106018,
      0.9993115663528442,
      0.9970594048500061,
      0.9960601925849915,
      0.9888395071029663,
      0.9726012349128723,
      0.9462432861328125,
      0.9219353199005127,
      0.899768590927124,
      0.8377785682678223,
      0.8582523465156555,
      0.902341365814209,
      0.8976026177406311,
      0.9174278974533081,
      0.9713829755783081,
      0.9850486516952515,
      0.996863067150116,
      0.9985761046409607,
      0.9995049834251404,
      0.9997353553771973,
      0.9998183846473694,
      0.9998350143432617,
      0.999832808971405,
      0.9997280240058899,
      0.9996863007545471,
      0.9994044303894043,
      0.9989733695983887,
      0.9987785220146179,
      0.9987059235572815,
      0.999401330947876,
      0.9994193911552429,
      0.999138355255127,
      0.998472273349762,
      0.9944299459457397,
      0.9926350712776184,
      0.9804547429084778,
      0.9844595193862915,
      0.9943369626998901,
      0.9967145323753357,
      0.9988590478897095,
      0.9992333650588989,
      0.9997506737709045,
      0.9996901750564575,
      0.9996963143348694,
      0.9996631741523743,
      0.9997774362564087,
      0.9998342990875244,
      0.9997919201850891,
      0.9998157024383545,
      0.9997078776359558,
      0.9997965097427368,
      0.9998821020126343,
      0.9999150037765503,
      0.9998763203620911,
      0.9998903870582581,
      0.9997273087501526,
      0.9996725916862488,
      0.999260425567627,
      0.9984846115112305,
      0.9930623173713684,
      0.9681337475776672,
      0.9474888443946838,
      0.8782269358634949,
      0.8311145305633545,
      0.897790789604187,
      0.940051257610321,
      0.9850302934646606,
      0.9959819316864014,
      0.998439610004425,
      0.9992284178733826,
      0.999442458152771,
      0.9993632435798645,
      0.9995987415313721,
      0.9990206956863403,
      0.999630868434906,
      0.9998108744621277,
      0.9998196363449097,
      0.9998880624771118,
      0.9998601078987122,
      0.9998944401741028,
      0.999696671962738
    ],
    [
      0.251687228679657,
      0.26447251439094543,
      0.22320112586021423,
      0.1883780062198639,
      0.18946872651576996,
      0.17320436239242554,
      0.16174805164337158,
      0.14862145483493805,
      0.14635205268859863,
      0.13996973633766174,
      0.1397850513458252,
      0.12338998913764954,
      0.12490321695804596,
      0.11829151213169098,
      0.11336727440357208,
      0.09971211850643158,
      0.09736250340938568,
      0.09070608019828796,
      0.08741877228021622,
      0.08481720089912415,
      0.08046945929527283,
      0.07820259034633636,
      0.0772981345653534,
      0.0835915356874466,
      0.08181920647621155,
      0.07904602587223053,
      0.07802915573120117,
      0.0801505446434021,
      0.07906953245401382,
      0.07735854387283325,
      0.07302077859640121,
      0.07291445881128311,
      0.08133625984191895,
      0.07887759804725647,
      0.07565364241600037,
      0.08638744056224823,
      0.09313862025737762,
      0.09515222907066345,
      0.09752857685089111,
      0.09874659776687622,
      0.09776913374662399,
      0.09502844512462616,
      0.09751663357019424,
      0.09202829003334045,
      0.08713366091251373,
      0.09394373744726181,
      0.08854468911886215,
      0.08882737159729004,
      0.08666691184043884,
      0.08988048136234283,
      0.08763405680656433,
      0.0918048769235611,
      0.08261009305715561,
      0.08161542564630508,
      0.08558263629674911,
      0.0838620662689209,
      0.07942714542150497,
      0.0838036835193634,
      0.09146708250045776,
      0.08454173058271408,
      0.08507348597049713,
      0.09446427971124649,
      0.09919755905866623,
      0.10066031664609909,
      0.10923181474208832,
      0.1219417154788971,
      0.12506240606307983,
      0.1265953928232193,
      0.14280100166797638,
      0.15774092078208923,
      0.16478174924850464,
      0.1773838847875595,
      0.21134346723556519,
      0.23504722118377686,
      0.2563949227333069,
      0.27933013439178467,
      0.3134087324142456,
      0.3160358965396881,
      0.31882843375205994,
      0.3251717686653137,
      0.32106345891952515,
      0.9983875155448914,
      0.9993276000022888,
      0.999327540397644,
      0.9997685551643372,
      0.9997549653053284,
      0.9996898770332336,
      0.9991804957389832,
      0.9982163906097412,
      0.9961757659912109,
      0.9659966230392456,
      0.9474306702613831,
      0.9866998195648193,
      0.9775717854499817,
      0.9407384395599365,
      0.9039179086685181,
      0.9447422027587891,
      0.9763551950454712,
      0.9963131546974182,
      0.9988724589347839,
      0.9996926784515381,
      0.9998281598091125,
      0.9997832179069519,
      0.9997499585151672,
      0.9994370937347412,
      0.99928879737854,
      0.9991159439086914,
      0.9994381666183472,
      0.9995015263557434,
      0.998995304107666,
      0.9988296031951904,
      0.9995942711830139,
      0.9994332790374756,
      0.9996258616447449,
      0.9994918704032898,
      0.9993571639060974,
      0.9979119300842285,
      0.9925771355628967,
      0.9522956609725952,
      0.8791519403457642,
      0.8552380204200745,
      0.87034010887146,
      0.8141262531280518,
      0.8201194405555725,
      0.8554490804672241,
      0.8738697171211243,
      0.9550557136535645,
      0.9827213287353516,
      0.9958436489105225,
      0.9988782405853271,
      0.9990413784980774,
      0.9993585348129272,
      0.998383641242981,
      0.9982280731201172,
      0.9988073706626892,
      0.9992324113845825,
      0.9996553659439087,
      0.999536395072937,
      0.9985746741294861,
      0.9936685562133789,
      0.9722750186920166,
      0.9134037494659424,
      0.8921403884887695,
      0.9051367044448853,
      0.8708035349845886,
      0.8906736373901367,
      0.8579970598220825,
      0.8412468433380127,
      0.8847408890724182,
      0.9326381683349609,
      0.9714967012405396,
      0.9951217770576477,
      0.9969181418418884,
      0.9993404746055603,
      0.9989596009254456,
      0.9988788962364197,
      0.9967759251594543,
      0.9938043355941772,
      0.9946151971817017,
      0.9951136112213135,
      0.9978623986244202,
      0.9976069927215576,
      0.9935768842697144,
      0.9895554184913635,
      0.9691113233566284,
      0.9722895622253418,
      0.9245070219039917,
      0.9591612815856934,
      0.9265751838684082,
      0.9533648490905762,
      0.9933558702468872,
      0.9930695295333862,
      0.9985899329185486,
      0.9973300695419312,
      0.9987055063247681,
      0.9994888305664062,
      0.9994826316833496,
      0.9991317391395569,
      0.9986010789871216,
      0.9995583891868591,
      0.9995414614677429,
      0.9998395442962646,
      0.9996773600578308,
      0.9997684359550476,
      0.9995346069335938,
      0.9994287490844727,
      0.9984750151634216,
      0.9988619089126587,
      0.999409556388855,
      0.9996761679649353,
      0.9997681379318237,
      0.9995954632759094,
      0.9996752738952637,
      0.9992620944976807,
      0.9994133710861206,
      0.9973838925361633,
      0.9963191747665405,
      0.9892272353172302,
      0.9731569290161133,
      0.9472441077232361,
      0.9227099418640137,
      0.9000416994094849,
      0.836279571056366,
      0.8563516139984131,
      0.9028773307800293,
      0.8984730243682861,
      0.9191880226135254,
      0.9724676609039307,
      0.9858518838882446,
      0.9971463084220886,
      0.9987550377845764,
      0.9995651245117188,
      0.9997695088386536,
      0.9998403787612915,
      0.9998563528060913,
      0.9998518228530884,
      0.9997595548629761,
      0.9997185468673706,
      0.9994668364524841,
      0.9990928769111633,
      0.9989174008369446,
      0.9988713264465332,
      0.9994915127754211,
      0.9995148181915283,
      0.9992874264717102,
      0.9987038969993591,
      0.9949252009391785,
      0.993573009967804,
      0.9815943837165833,
      0.9854751825332642,
      0.9949914813041687,
      0.997130811214447,
      0.9990763664245605,
      0.999369740486145,
      0.999795138835907,
      0.9997479915618896,
      0.9997453689575195,
      0.9997210502624512,
      0.9998196959495544,
      0.9998610615730286,
      0.9998228549957275,
      0.9998418092727661,
      0.9997458457946777,
      0.9998226761817932,
      0.9998977780342102,
      0.9999257922172546,
      0.9998897314071655,
      0.9999011754989624,
      0.9997508525848389,
      0.9997044801712036,
      0.9993305802345276,
      0.9986050128936768,
      0.9934268593788147,
      0.9690097570419312,
      0.9485495686531067,
      0.8781825304031372,
      0.8276512026786804,
      0.8971533179283142,
      0.9405384063720703,
      0.9854829907417297,
      0.9963071942329407,
      0.9986144304275513,
      0.9993177652359009,
      0.9994877576828003,
      0.9994086623191833,
      0.9996324181556702,
      0.9990927577018738,
      0.9996627569198608,
      0.9998335242271423,
      0.999843180179596,
      0.9999029636383057,
      0.9998791217803955,
      0.9999088048934937,
      0.9997372627258301
    ],
    [
      0.25001847743988037,
      0.2751918137073517,
      0.22423723340034485,
      0.19349220395088196,
      0.1911776065826416,
      0.182926744222641,
      0.1639835089445114,
      0.1521894633769989,
      0.14830701053142548,
      0.15098100900650024,
      0.14749102294445038,
      0.12811550498008728,
      0.12816843390464783,
      0.12586453557014465,
      0.11922033131122589,
      0.10341964662075043,
      0.10513996332883835,
      0.10242092609405518,
      0.09431096911430359,
      0.09006571769714355,
      0.08654836565256119,
      0.08499182760715485,
      0.07950951159000397,
      0.0848659873008728,
      0.08211956173181534,
      0.07896984368562698,
      0.07777930051088333,
      0.07916571944952011,
      0.07612885534763336,
      0.07751525193452835,
      0.0727057158946991,
      0.07224215567111969,
      0.0790911465883255,
      0.0771392360329628,
      0.07966652512550354,
      0.089811310172081,
      0.09685080498456955,
      0.0959111899137497,
      0.09788328409194946,
      0.1021139845252037,
      0.09665820747613907,
      0.09714296460151672,
      0.09663687646389008,
      0.0931556448340416,
      0.09416583180427551,
      0.0965615063905716,
      0.09621455520391464,
      0.09681873023509979,
      0.09915104508399963,
      0.09836740791797638,
      0.09722929447889328,
      0.09902388602495193,
      0.08971579372882843,
      0.08640891313552856,
      0.09247595071792603,
      0.08970184624195099,
      0.08249463886022568,
      0.08542200922966003,
      0.09755715727806091,
      0.08931388705968857,
      0.09090881049633026,
      0.09931422770023346,
      0.10426068305969238,
      0.1049712523818016,
      0.11476834118366241,
      0.13141104578971863,
      0.13280951976776123,
      0.13146737217903137,
      0.15046314895153046,
      0.16606895625591278,
      0.1751977801322937,
      0.19515539705753326,
      0.23302879929542542,
      0.2568143904209137,
      0.27833113074302673,
      0.3000020980834961,
      0.32615846395492554,
      0.3325330913066864,
      0.33146941661834717,
      0.3440400958061218,
      0.34588536620140076,
      0.998525857925415,
      0.9993909001350403,
      0.9993914365768433,
      0.9997881650924683,
      0.9997714161872864,
      0.9997056722640991,
      0.9992204904556274,
      0.9982205629348755,
      0.9962243437767029,
      0.9666771292686462,
      0.9483295679092407,
      0.9868196845054626,
      0.9776387214660645,
      0.9409981966018677,
      0.9046929478645325,
      0.9449546337127686,
      0.9765510559082031,
      0.9964102506637573,
      0.9988914132118225,
      0.9997055530548096,
      0.9998369216918945,
      0.9997990131378174,
      0.9997722506523132,
      0.9994866847991943,
      0.9993532299995422,
      0.999190092086792,
      0.9994855523109436,
      0.9995439052581787,
      0.9990897178649902,
      0.9989454746246338,
      0.9996371269226074,
      0.9995027780532837,
      0.9996606707572937,
      0.999524712562561,
      0.9993699193000793,
      0.9979162216186523,
      0.9925333857536316,
      0.9526195526123047,
      0.8792067766189575,
      0.8549113273620605,
      0.8711685538291931,
      0.815292239189148,
      0.8237525820732117,
      0.8591253757476807,
      0.8759909272193909,
      0.9556536674499512,
      0.9830321073532104,
      0.9959837198257446,
      0.9989358186721802,
      0.9991168975830078,
      0.9994118809700012,
      0.9985166788101196,
      0.998373806476593,
      0.998903751373291,
      0.9992889165878296,
      0.9996795058250427,
      0.99955815076828,
      0.9986199140548706,
      0.9937835931777954,
      0.9725446105003357,
      0.9141217470169067,
      0.8929740786552429,
      0.9055085182189941,
      0.8703469038009644,
      0.890482485294342,
      0.8578479290008545,
      0.8407744765281677,
      0.8851251602172852,
      0.9328292608261108,
      0.9711578488349915,
      0.9950833916664124,
      0.996902585029602,
      0.9993593692779541,
      0.9990218281745911,
      0.998984158039093,
      0.9970502257347107,
      0.9941218495368958,
      0.9949013590812683,
      0.9952791929244995,
      0.9980035424232483,
      0.9977107048034668,
      0.9935835003852844,
      0.9896242022514343,
      0.9690501093864441,
      0.9723005890846252,
      0.9244759678840637,
      0.9596724510192871,
      0.9269952774047852,
      0.9549322724342346,
      0.9938335418701172,
      0.9933780431747437,
      0.9986655116081238,
      0.997449517250061,
      0.9987488389015198,
      0.9995226263999939,
      0.9995261430740356,
      0.9991815090179443,
      0.9986984729766846,
      0.9995942711830139,
      0.999588668346405,
      0.9998589754104614,
      0.9997221827507019,
      0.9997974634170532,
      0.9995822310447693,
      0.9994863867759705,
      0.9986275434494019,
      0.99897700548172,
      0.9994814395904541,
      0.9997231364250183,
      0.999801754951477,
      0.9996585249900818,
      0.9997175931930542,
      0.9993571639060974,
      0.9994766712188721,
      0.9975822567939758,
      0.996534526348114,
      0.989783763885498,
      0.9742143154144287,
      0.9489012360572815,
      0.9246059656143188,
      0.9024599194526672,
      0.8363785743713379,
      0.8569329977035522,
      0.9052722454071045,
      0.900457501411438,
      0.9217023253440857,
      0.9738413691520691,
      0.9869235754013062,
      0.9974329471588135,
      0.9989176988601685,
      0.9996150135993958,
      0.9997923374176025,
      0.9998522996902466,
      0.9998689293861389,
      0.9998642802238464,
      0.9997793436050415,
      0.999739408493042,
      0.9995083808898926,
      0.999167263507843,
      0.9990052580833435,
      0.9989740252494812,
      0.9995445013046265,
      0.9995756149291992,
      0.9993923902511597,
      0.9988923668861389,
      0.9954072833061218,
      0.9943453669548035,
      0.9829038381576538,
      0.9865882396697998,
      0.9955026507377625,
      0.9974339604377747,
      0.9992228150367737,
      0.9994595050811768,
      0.9998221397399902,
      0.9997798204421997,
      0.9997722506523132,
      0.9997525811195374,
      0.9998413324356079,
      0.9998766183853149,
      0.999841570854187,
      0.9998576641082764,
      0.9997701048851013,
      0.9998393654823303,
      0.9999073147773743,
      0.999931812286377,
      0.9998962879180908,
      0.999906599521637,
      0.9997639656066895,
      0.9997276067733765,
      0.9993874430656433,
      0.9987115263938904,
      0.9938572645187378,
      0.9708360433578491,
      0.9506880044937134,
      0.8765609264373779,
      0.8233249187469482,
      0.8983445763587952,
      0.9423145651817322,
      0.9861534237861633,
      0.9967052340507507,
      0.9987576007843018,
      0.9993739724159241,
      0.9995144605636597,
      0.9994358420372009,
      0.999650239944458,
      0.9991289973258972,
      0.9996806979179382,
      0.9998452067375183,
      0.9998551607131958,
      0.9999111294746399,
      0.9998903274536133,
      0.9999173879623413,
      0.9997609257698059
    ],
    [
      0.270486444234848,
      0.2896818518638611,
      0.2421008199453354,
      0.2032364159822464,
      0.2013826221227646,
      0.1872910112142563,
      0.1680728942155838,
      0.1546950340270996,
      0.15045563876628876,
      0.15438039600849152,
      0.1510724425315857,
      0.13106168806552887,
      0.13308560848236084,
      0.13068051636219025,
      0.12237174808979034,
      0.10527591407299042,
      0.11302687227725983,
      0.10653674602508545,
      0.09822721034288406,
      0.09203442931175232,
      0.08820658922195435,
      0.0889139175415039,
      0.08408429473638535,
      0.08724414557218552,
      0.08501163125038147,
      0.08328494429588318,
      0.08177893608808517,
      0.08329182863235474,
      0.08021485060453415,
      0.07939916104078293,
      0.07633625715970993,
      0.07498043030500412,
      0.08331848680973053,
      0.08198495209217072,
      0.08100289106369019,
      0.09329521656036377,
      0.09906177222728729,
      0.09900747984647751,
      0.09692263603210449,
      0.10145299136638641,
      0.09731744229793549,
      0.09781444817781448,
      0.09806959331035614,
      0.0931386649608612,
      0.09546038508415222,
      0.0943179726600647,
      0.09598617255687714,
      0.09719616174697876,
      0.09846358001232147,
      0.09785729646682739,
      0.09599998593330383,
      0.1002604067325592,
      0.09145042300224304,
      0.0876859799027443,
      0.09459296613931656,
      0.09097180515527725,
      0.08313536643981934,
      0.085936538875103,
      0.09936696290969849,
      0.0914568156003952,
      0.09209860116243362,
      0.10103011876344681,
      0.1068083867430687,
      0.10635508596897125,
      0.11477288603782654,
      0.13200710713863373,
      0.133125901222229,
      0.1337140053510666,
      0.15218032896518707,
      0.16510801017284393,
      0.1730293333530426,
      0.1913638412952423,
      0.22944700717926025,
      0.24869760870933533,
      0.27254870533943176,
      0.2984166443347931,
      0.32725828886032104,
      0.33497995138168335,
      0.33581992983818054,
      0.3444719910621643,
      0.3461970090866089,
      0.9986105561256409,
      0.99942946434021,
      0.9994216561317444,
      0.999798059463501,
      0.9997830986976624,
      0.9997063279151917,
      0.9992080926895142,
      0.9981753826141357,
      0.9961773157119751,
      0.9659830331802368,
      0.9470182657241821,
      0.9865308403968811,
      0.9772085547447205,
      0.940083920955658,
      0.90296471118927,
      0.943323016166687,
      0.9758774638175964,
      0.9963239431381226,
      0.9988722801208496,
      0.9997051358222961,
      0.9998394846916199,
      0.9998056888580322,
      0.9997819066047668,
      0.9995129108428955,
      0.999385416507721,
      0.9992296695709229,
      0.9995100498199463,
      0.9995702505111694,
      0.9991468191146851,
      0.9990184903144836,
      0.999666154384613,
      0.9995521903038025,
      0.9996935129165649,
      0.9995692372322083,
      0.9994221329689026,
      0.9980568289756775,
      0.9928833246231079,
      0.953495979309082,
      0.8785012364387512,
      0.8534502983093262,
      0.8701150417327881,
      0.8132250308990479,
      0.8218141794204712,
      0.8582743406295776,
      0.8757566809654236,
      0.9563542604446411,
      0.9834698438644409,
      0.9961855411529541,
      0.9989817142486572,
      0.9991522431373596,
      0.999446451663971,
      0.9986034035682678,
      0.9984866380691528,
      0.9989757537841797,
      0.9993285536766052,
      0.9996931552886963,
      0.9995660781860352,
      0.9986257553100586,
      0.9936815500259399,
      0.9720906019210815,
      0.9124999046325684,
      0.8912829160690308,
      0.904188871383667,
      0.8692343831062317,
      0.8898805379867554,
      0.8563717007637024,
      0.8400517702102661,
      0.8847514390945435,
      0.9326282739639282,
      0.9715515375137329,
      0.9952380061149597,
      0.9971330761909485,
      0.9994340538978577,
      0.9991574883460999,
      0.9990988373756409,
      0.9973829388618469,
      0.9947167038917542,
      0.9953753352165222,
      0.995720386505127,
      0.9982601404190063,
      0.9979686141014099,
      0.9941073060035706,
      0.9898735880851746,
      0.9691751599311829,
      0.9721220135688782,
      0.9238548278808594,
      0.9591774344444275,
      0.9262272119522095,
      0.9545667767524719,
      0.9937025904655457,
      0.993119478225708,
      0.9986396431922913,
      0.9974254369735718,
      0.9987404942512512,
      0.9995360970497131,
      0.9995514750480652,
      0.9992253184318542,
      0.998802125453949,
      0.9996204376220703,
      0.9996213912963867,
      0.9998701214790344,
      0.9997488856315613,
      0.9998127222061157,
      0.9996156692504883,
      0.999527096748352,
      0.998770534992218,
      0.9990838170051575,
      0.9995303750038147,
      0.9997512698173523,
      0.9998192191123962,
      0.9996969103813171,
      0.9997479915618896,
      0.9994307160377502,
      0.9995280504226685,
      0.997771680355072,
      0.9966794848442078,
      0.9898309707641602,
      0.9740796685218811,
      0.9493286609649658,
      0.9244720935821533,
      0.9016058444976807,
      0.8360431790351868,
      0.8565351963043213,
      0.9050657749176025,
      0.9008306860923767,
      0.9226582050323486,
      0.9745925664901733,
      0.9877768158912659,
      0.9976673722267151,
      0.9990308284759521,
      0.9996473789215088,
      0.999808132648468,
      0.9998611807823181,
      0.9998769760131836,
      0.9998705387115479,
      0.9997891783714294,
      0.9997498989105225,
      0.9995293617248535,
      0.9992086291313171,
      0.9990609288215637,
      0.9990348219871521,
      0.9995774030685425,
      0.99961256980896,
      0.9994579553604126,
      0.9990207552909851,
      0.9957855939865112,
      0.9950606226921082,
      0.9840071797370911,
      0.9876729846000671,
      0.9960458278656006,
      0.9977494478225708,
      0.9993347525596619,
      0.9995213747024536,
      0.9998393058776855,
      0.9998019933700562,
      0.9997901320457458,
      0.9997723698616028,
      0.9998557567596436,
      0.999885082244873,
      0.9998513460159302,
      0.9998655915260315,
      0.9997814297676086,
      0.9998470544815063,
      0.9999116063117981,
      0.9999349117279053,
      0.9999006986618042,
      0.999910295009613,
      0.9997742176055908,
      0.9997439980506897,
      0.9994223117828369,
      0.998779296875,
      0.9940991997718811,
      0.9711379408836365,
      0.9513049125671387,
      0.8791849613189697,
      0.8228989839553833,
      0.8981401920318604,
      0.9424992799758911,
      0.986124575138092,
      0.9967148900032043,
      0.998820424079895,
      0.9993821978569031,
      0.9995250701904297,
      0.9994567632675171,
      0.9996633529663086,
      0.9991570711135864,
      0.9996950030326843,
      0.99985271692276,
      0.9998617768287659,
      0.9999154806137085,
      0.9998956322669983,
      0.999921977519989,
      0.9997760653495789
    ],
    [
      0.295328825712204,
      0.30918601155281067,
      0.27820709347724915,
      0.23855744302272797,
      0.2355160266160965,
      0.2194417417049408,
      0.19596561789512634,
      0.18270286917686462,
      0.17433717846870422,
      0.17912569642066956,
      0.16961227357387543,
      0.1487201452255249,
      0.14889390766620636,
      0.1397617906332016,
      0.1344774067401886,
      0.11749027669429779,
      0.12333502620458603,
      0.11684027314186096,
      0.10961693525314331,
      0.09720459580421448,
      0.09076032042503357,
      0.08945711702108383,
      0.08813413977622986,
      0.09079881012439728,
      0.08669869601726532,
      0.08373367786407471,
      0.0833195149898529,
      0.08529701083898544,
      0.08202335238456726,
      0.08418403565883636,
      0.0810999870300293,
      0.07839822769165039,
      0.08789508044719696,
      0.08791982382535934,
      0.0874955803155899,
      0.10060158371925354,
      0.10346818715333939,
      0.10147392749786377,
      0.10135122388601303,
      0.1030084639787674,
      0.09846058487892151,
      0.09880273789167404,
      0.0992596223950386,
      0.09159457683563232,
      0.09522135555744171,
      0.09982750564813614,
      0.1010608822107315,
      0.10796765238046646,
      0.1053488552570343,
      0.10417512059211731,
      0.10438317805528641,
      0.10632050037384033,
      0.09782500565052032,
      0.09449756145477295,
      0.10655488073825836,
      0.10237549245357513,
      0.09495382010936737,
      0.09734804928302765,
      0.11411876976490021,
      0.11150453984737396,
      0.11014129966497421,
      0.12101532518863678,
      0.13175678253173828,
      0.12817232310771942,
      0.13943222165107727,
      0.1622927188873291,
      0.16061978042125702,
      0.16173994541168213,
      0.1912829726934433,
      0.21915161609649658,
      0.22891765832901,
      0.2525154948234558,
      0.30142930150032043,
      0.3257130980491638,
      0.33682864904403687,
      0.35295453667640686,
      0.37154752016067505,
      0.37498795986175537,
      0.37910598516464233,
      0.4194425344467163,
      0.4063474237918854,
      0.9986523985862732,
      0.999450147151947,
      0.9994438290596008,
      0.9998060464859009,
      0.9997856020927429,
      0.9997071623802185,
      0.9991886019706726,
      0.9981628060340881,
      0.9960014820098877,
      0.9656248688697815,
      0.9469778537750244,
      0.9866738319396973,
      0.977910041809082,
      0.9413286447525024,
      0.9035521149635315,
      0.9440011978149414,
      0.9757358431816101,
      0.9962291121482849,
      0.9988688230514526,
      0.9997113347053528,
      0.9998435974121094,
      0.9998154044151306,
      0.9997936487197876,
      0.9995355606079102,
      0.9994163513183594,
      0.9992688894271851,
      0.9995307326316833,
      0.9995867013931274,
      0.9991860389709473,
      0.9990628361701965,
      0.9996790885925293,
      0.999562680721283,
      0.9996957182884216,
      0.9995713233947754,
      0.9994261860847473,
      0.9980351328849792,
      0.9928348064422607,
      0.9532794952392578,
      0.8779712915420532,
      0.8533557653427124,
      0.8716096878051758,
      0.8157898187637329,
      0.8261436223983765,
      0.8608605861663818,
      0.8768832683563232,
      0.9565072059631348,
      0.9836328029632568,
      0.9962215423583984,
      0.9990048408508301,
      0.9991976022720337,
      0.9994850158691406,
      0.9987242817878723,
      0.9986288547515869,
      0.9990636110305786,
      0.9993759393692017,
      0.9997077584266663,
      0.999581515789032,
      0.9986640214920044,
      0.9938184022903442,
      0.9724574089050293,
      0.9135675430297852,
      0.8926390409469604,
      0.9044050574302673,
      0.868752121925354,
      0.8884822130203247,
      0.8537130355834961,
      0.8383134603500366,
      0.8833443522453308,
      0.9317734241485596,
      0.9705243110656738,
      0.9951035380363464,
      0.9970107674598694,
      0.9994198679924011,
      0.9991205334663391,
      0.9990952014923096,
      0.9972933530807495,
      0.9944145083427429,
      0.9951767921447754,
      0.9955567121505737,
      0.9982337355613708,
      0.9979169964790344,
      0.9936797022819519,
      0.9894064664840698,
      0.9679785966873169,
      0.9708571434020996,
      0.9223814010620117,
      0.9583076238632202,
      0.9247329235076904,
      0.9528246521949768,
      0.9931962490081787,
      0.9925150275230408,
      0.9985644817352295,
      0.9973627924919128,
      0.9987462759017944,
      0.9995647072792053,
      0.9995947480201721,
      0.99934321641922,
      0.9989908933639526,
      0.9996621608734131,
      0.999669075012207,
      0.999883770942688,
      0.9997785687446594,
      0.9998316168785095,
      0.9996512532234192,
      0.9995732307434082,
      0.9988983273506165,
      0.9991751909255981,
      0.9995740652084351,
      0.9997767806053162,
      0.9998373985290527,
      0.9997316002845764,
      0.9997753500938416,
      0.999509334564209,
      0.9995940923690796,
      0.9980491399765015,
      0.9969295859336853,
      0.9903421401977539,
      0.9744362831115723,
      0.9504788517951965,
      0.9260293841362,
      0.9026595950126648,
      0.8375183343887329,
      0.853943943977356,
      0.90489661693573,
      0.901005744934082,
      0.9227830171585083,
      0.97489994764328,
      0.9882138967514038,
      0.997808039188385,
      0.9991105198860168,
      0.9996740221977234,
      0.9998226165771484,
      0.999869704246521,
      0.9998856782913208,
      0.9998790621757507,
      0.9998027086257935,
      0.999762773513794,
      0.9995549917221069,
      0.9992606043815613,
      0.9991235733032227,
      0.9991032481193542,
      0.9996162056922913,
      0.9996494650840759,
      0.9995196461677551,
      0.9991340637207031,
      0.9960435032844543,
      0.9954820871353149,
      0.9846773743629456,
      0.988414466381073,
      0.9964401125907898,
      0.997987687587738,
      0.9994204640388489,
      0.999569833278656,
      0.9998536109924316,
      0.9998202919960022,
      0.9998071193695068,
      0.9997928142547607,
      0.9998706579208374,
      0.9998945593833923,
      0.9998618364334106,
      0.9998747706413269,
      0.9997948408126831,
      0.999856173992157,
      0.9999173283576965,
      0.9999386072158813,
      0.9999063611030579,
      0.9999151229858398,
      0.999788761138916,
      0.999762237071991,
      0.9994558095932007,
      0.9988071322441101,
      0.9940766096115112,
      0.9703922867774963,
      0.9510067105293274,
      0.8772114515304565,
      0.8183190822601318,
      0.8957802057266235,
      0.940587043762207,
      0.9855111837387085,
      0.9966115355491638,
      0.9988290071487427,
      0.9993983507156372,
      0.9995550513267517,
      0.9995015263557434,
      0.9996914863586426,
      0.9992284774780273,
      0.999722957611084,
      0.9998653531074524,
      0.9998719692230225,
      0.9999212622642517,
      0.999902606010437,
      0.9999273419380188,
      0.9997924566268921
    ],
    [
      0.3046935200691223,
      0.33043602108955383,
      0.30628329515457153,
      0.29179441928863525,
      0.29785189032554626,
      0.2870895564556122,
      0.2679744362831116,
      0.23687148094177246,
      0.22015643119812012,
      0.22264569997787476,
      0.20942869782447815,
      0.1790703386068344,
      0.1805662214756012,
      0.17450997233390808,
      0.16342641413211823,
      0.14043724536895752,
      0.14744040369987488,
      0.14224442839622498,
      0.13045886158943176,
      0.11655088514089584,
      0.11027712374925613,
      0.10465466976165771,
      0.09739109873771667,
      0.10022273659706116,
      0.0938509851694107,
      0.08995427191257477,
      0.08801032602787018,
      0.08814795315265656,
      0.08352050185203552,
      0.09075888246297836,
      0.0874231681227684,
      0.08527585119009018,
      0.0919102132320404,
      0.09419731795787811,
      0.09280794113874435,
      0.10559839755296707,
      0.10937348008155823,
      0.10768396407365799,
      0.10622287541627884,
      0.10663178563117981,
      0.10147320479154587,
      0.10115684568881989,
      0.10395781695842743,
      0.0945248007774353,
      0.09607847779989243,
      0.10804455727338791,
      0.1084584966301918,
      0.1178194135427475,
      0.11553600430488586,
      0.11476163566112518,
      0.11875195056200027,
      0.12196904420852661,
      0.11278669536113739,
      0.11118261516094208,
      0.1266424059867859,
      0.12400304526090622,
      0.113055519759655,
      0.11809929460287094,
      0.14427754282951355,
      0.14250026643276215,
      0.13741174340248108,
      0.15769140422344208,
      0.16898523271083832,
      0.16458337008953094,
      0.17560073733329773,
      0.20802274346351624,
      0.2129652351140976,
      0.22470003366470337,
      0.26405495405197144,
      0.3090699315071106,
      0.31882089376449585,
      0.32067278027534485,
      0.3495287299156189,
      0.3690381646156311,
      0.368178129196167,
      0.3588511347770691,
      0.3651632070541382,
      0.3703952729701996,
      0.37331512570381165,
      0.41192978620529175,
      0.4020504653453827,
      0.9986879229545593,
      0.9994606971740723,
      0.9994542598724365,
      0.9998084902763367,
      0.9997861385345459,
      0.9997032880783081,
      0.9991737008094788,
      0.9980806112289429,
      0.9958495497703552,
      0.9653823375701904,
      0.948434591293335,
      0.9867176413536072,
      0.9786742925643921,
      0.9435166716575623,
      0.9061926603317261,
      0.9452036023139954,
      0.9755151867866516,
      0.99626225233078,
      0.9988614916801453,
      0.9997038841247559,
      0.999844491481781,
      0.9998199939727783,
      0.9997969269752502,
      0.999535083770752,
      0.9994110465049744,
      0.9992679953575134,
      0.9995270371437073,
      0.9995831251144409,
      0.9991744160652161,
      0.9990425109863281,
      0.9996722340583801,
      0.9995537996292114,
      0.9996904134750366,
      0.9995682239532471,
      0.9994269013404846,
      0.9980520606040955,
      0.9928458333015442,
      0.9539757966995239,
      0.8791426420211792,
      0.8513383269309998,
      0.8691128492355347,
      0.8079864382743835,
      0.825241208076477,
      0.8632205724716187,
      0.8777000904083252,
      0.9566951394081116,
      0.9832504987716675,
      0.9961945414543152,
      0.9990032911300659,
      0.9992169737815857,
      0.9994969367980957,
      0.9987632632255554,
      0.9986745715141296,
      0.9990881085395813,
      0.9993947148323059,
      0.9997133612632751,
      0.9995834231376648,
      0.9986435174942017,
      0.9937304854393005,
      0.9720648527145386,
      0.9131801128387451,
      0.8907663822174072,
      0.8994908928871155,
      0.8551955223083496,
      0.8820966482162476,
      0.843630850315094,
      0.8346619606018066,
      0.8821054697036743,
      0.9315126538276672,
      0.9709739685058594,
      0.9952269792556763,
      0.9971281886100769,
      0.9994344711303711,
      0.9991027116775513,
      0.9990765452384949,
      0.9971954822540283,
      0.9943071007728577,
      0.9951002597808838,
      0.9956262111663818,
      0.9982950091362,
      0.9980409741401672,
      0.9940891861915588,
      0.9897792935371399,
      0.9680601358413696,
      0.9704257845878601,
      0.9211235642433167,
      0.9571710824966431,
      0.9228466749191284,
      0.9510435461997986,
      0.9925491213798523,
      0.9917713403701782,
      0.9984081983566284,
      0.9971957206726074,
      0.9987159967422485,
      0.9995654821395874,
      0.9996070861816406,
      0.9994214177131653,
      0.9991291165351868,
      0.9996848702430725,
      0.9996891617774963,
      0.9998888969421387,
      0.9997866153717041,
      0.999834418296814,
      0.9996589422225952,
      0.9995806217193604,
      0.9989255666732788,
      0.9992012977600098,
      0.9995819330215454,
      0.9997826218605042,
      0.9998418092727661,
      0.9997447729110718,
      0.9997883439064026,
      0.9995677471160889,
      0.9996379613876343,
      0.998275101184845,
      0.9970946907997131,
      0.9907731413841248,
      0.9749984741210938,
      0.9525652527809143,
      0.9282946586608887,
      0.9041929841041565,
      0.8335837125778198,
      0.8514021635055542,
      0.9046059846878052,
      0.9009407162666321,
      0.9217219352722168,
      0.9747517108917236,
      0.988415002822876,
      0.9979020357131958,
      0.9991416931152344,
      0.9996855854988098,
      0.9998274445533752,
      0.9998709559440613,
      0.9998858571052551,
      0.9998781681060791,
      0.9998010396957397,
      0.9997604489326477,
      0.9995519518852234,
      0.9992589354515076,
      0.9991199374198914,
      0.999099850654602,
      0.9996211528778076,
      0.9996547698974609,
      0.9995340704917908,
      0.9991628527641296,
      0.9961646795272827,
      0.9957165122032166,
      0.9851352572441101,
      0.9891095161437988,
      0.9968360662460327,
      0.9982087016105652,
      0.9994745254516602,
      0.9995854496955872,
      0.9998564124107361,
      0.9998239874839783,
      0.999809741973877,
      0.9997944235801697,
      0.9998729825019836,
      0.999893844127655,
      0.9998607039451599,
      0.9998735785484314,
      0.9997932314872742,
      0.9998537302017212,
      0.9999169111251831,
      0.9999381899833679,
      0.9999072551727295,
      0.9999165534973145,
      0.9997954964637756,
      0.9997702836990356,
      0.9994590878486633,
      0.9988034963607788,
      0.9939362406730652,
      0.9687425494194031,
      0.9491400718688965,
      0.8716099858283997,
      0.8100615739822388,
      0.8953472375869751,
      0.9392563104629517,
      0.9847811460494995,
      0.996326744556427,
      0.9987800121307373,
      0.9993820786476135,
      0.9995554685592651,
      0.9995182752609253,
      0.9997066259384155,
      0.9992780089378357,
      0.999734103679657,
      0.999870240688324,
      0.9998739957809448,
      0.9999217391014099,
      0.9999021887779236,
      0.9999272227287292,
      0.9997947812080383
    ],
    [
      0.25457268953323364,
      0.2997691035270691,
      0.294070839881897,
      0.3068014681339264,
      0.32673925161361694,
      0.3336714506149292,
      0.33391427993774414,
      0.31883397698402405,
      0.30826035141944885,
      0.3271375596523285,
      0.3005158603191376,
      0.2559075653553009,
      0.24465198814868927,
      0.24170461297035217,
      0.2211175262928009,
      0.18877708911895752,
      0.19784006476402283,
      0.18356120586395264,
      0.1583358347415924,
      0.15000012516975403,
      0.14827269315719604,
      0.1398906707763672,
      0.12464667856693268,
      0.11815964430570602,
      0.10736813396215439,
      0.09866734594106674,
      0.09164928644895554,
      0.09504244476556778,
      0.08825298398733139,
      0.09394063800573349,
      0.09055203199386597,
      0.09121339023113251,
      0.0958435982465744,
      0.09907221049070358,
      0.10089721530675888,
      0.10817646980285645,
      0.1116579994559288,
      0.10910005867481232,
      0.10714346915483475,
      0.1036042645573616,
      0.10053647309541702,
      0.1033266931772232,
      0.11291185021400452,
      0.10420849174261093,
      0.106978639960289,
      0.12044976651668549,
      0.1266845464706421,
      0.1308935135602951,
      0.129773810505867,
      0.13433769345283508,
      0.1409817487001419,
      0.14499008655548096,
      0.1328481137752533,
      0.13040876388549805,
      0.15606600046157837,
      0.16582298278808594,
      0.15088357031345367,
      0.16041553020477295,
      0.19148792326450348,
      0.18553030490875244,
      0.18122820556163788,
      0.2063586711883545,
      0.2311791628599167,
      0.22988244891166687,
      0.24522414803504944,
      0.3071902394294739,
      0.3206193149089813,
      0.3222733736038208,
      0.3565457761287689,
      0.3783663809299469,
      0.3811625838279724,
      0.361839234828949,
      0.3737005889415741,
      0.3772123456001282,
      0.3732389211654663,
      0.36136704683303833,
      0.3609752953052521,
      0.3784829080104828,
      0.3837019205093384,
      0.41466736793518066,
      0.4130168557167053,
      0.9989268779754639,
      0.9995698928833008,
      0.9995599985122681,
      0.9998396039009094,
      0.9998100996017456,
      0.9997265338897705,
      0.9991801977157593,
      0.9981268644332886,
      0.9960779547691345,
      0.9668612480163574,
      0.9523952603340149,
      0.9881548881530762,
      0.9809458255767822,
      0.9471950531005859,
      0.9114145636558533,
      0.9491958022117615,
      0.9764930605888367,
      0.9964920282363892,
      0.9989036321640015,
      0.9997298717498779,
      0.9998615980148315,
      0.9998490810394287,
      0.9998351335525513,
      0.9996191263198853,
      0.9995215535163879,
      0.9993963837623596,
      0.9996039271354675,
      0.999656617641449,
      0.9993384480476379,
      0.9992355704307556,
      0.9997379183769226,
      0.9996475577354431,
      0.9997448325157166,
      0.9996285438537598,
      0.9994748830795288,
      0.9980695247650146,
      0.9923023581504822,
      0.9518024921417236,
      0.8748750686645508,
      0.8432461023330688,
      0.8654179573059082,
      0.7951377630233765,
      0.8171464204788208,
      0.8617479801177979,
      0.8759196400642395,
      0.955271303653717,
      0.9822726249694824,
      0.9961622357368469,
      0.9990755319595337,
      0.999315619468689,
      0.9995776414871216,
      0.9989749193191528,
      0.9989264011383057,
      0.9992702603340149,
      0.9995093941688538,
      0.9997568130493164,
      0.9996287822723389,
      0.9987142086029053,
      0.9939818978309631,
      0.9720476865768433,
      0.914606511592865,
      0.88912034034729,
      0.8955674171447754,
      0.8374797105789185,
      0.8710265159606934,
      0.8169581890106201,
      0.8276243209838867,
      0.8793618679046631,
      0.929054856300354,
      0.9699224233627319,
      0.9950864911079407,
      0.9972337484359741,
      0.9995027184486389,
      0.9992479085922241,
      0.9992281794548035,
      0.9975157976150513,
      0.9947702884674072,
      0.9955148696899414,
      0.996001124382019,
      0.9985665678977966,
      0.998282253742218,
      0.9944956302642822,
      0.9900168180465698,
      0.9668538570404053,
      0.9685928821563721,
      0.9190622568130493,
      0.9564096927642822,
      0.9218191504478455,
      0.949406087398529,
      0.9921671152114868,
      0.9915356636047363,
      0.9984120726585388,
      0.9973156452178955,
      0.9988484978675842,
      0.9996289014816284,
      0.9996535778045654,
      0.9995504021644592,
      0.999351978302002,
      0.9997400045394897,
      0.9997500777244568,
      0.9999074339866638,
      0.9998229742050171,
      0.9998587369918823,
      0.9997026324272156,
      0.9996373057365417,
      0.9990774393081665,
      0.9992926120758057,
      0.9996366500854492,
      0.9998108148574829,
      0.9998628497123718,
      0.9997799396514893,
      0.9998156428337097,
      0.9996283054351807,
      0.9996931552886963,
      0.9985198974609375,
      0.9973435401916504,
      0.9915739297866821,
      0.9759806394577026,
      0.9542790055274963,
      0.931540846824646,
      0.9073941707611084,
      0.8240010738372803,
      0.8449317812919617,
      0.9063895344734192,
      0.9037681818008423,
      0.9207057356834412,
      0.9736768007278442,
      0.9872016906738281,
      0.9977902173995972,
      0.9991527199745178,
      0.9997115135192871,
      0.9998520016670227,
      0.9998893737792969,
      0.9999011158943176,
      0.9998928308486938,
      0.9998248219490051,
      0.9997829794883728,
      0.9996002316474915,
      0.9993622303009033,
      0.9992473125457764,
      0.9992284774780273,
      0.9996868968009949,
      0.9997084736824036,
      0.9995923042297363,
      0.9992040395736694,
      0.9960156679153442,
      0.9952197074890137,
      0.9842302799224854,
      0.9888628125190735,
      0.9968962669372559,
      0.9982563257217407,
      0.9994915723800659,
      0.9996137022972107,
      0.9998695254325867,
      0.999844491481781,
      0.9998313188552856,
      0.9998178482055664,
      0.9998859763145447,
      0.9999048113822937,
      0.9998769760131836,
      0.9998884201049805,
      0.9998157620429993,
      0.9998692274093628,
      0.9999275803565979,
      0.9999457597732544,
      0.9999204277992249,
      0.9999293684959412,
      0.9998295903205872,
      0.9997957944869995,
      0.9995015263557434,
      0.9988442659378052,
      0.9936931729316711,
      0.967618465423584,
      0.9460510611534119,
      0.8648902177810669,
      0.8070400953292847,
      0.8939082622528076,
      0.9381566643714905,
      0.984697699546814,
      0.9962077140808105,
      0.9988075494766235,
      0.999426007270813,
      0.9996392130851746,
      0.9996068477630615,
      0.9997485280036926,
      0.9994431734085083,
      0.9997931122779846,
      0.9998941421508789,
      0.9998937845230103,
      0.9999322295188904,
      0.9999150037765503,
      0.9999364018440247,
      0.9998207092285156
    ],
    [
      0.3514491617679596,
      0.4015834927558899,
      0.40325456857681274,
      0.39700835943222046,
      0.3992490768432617,
      0.4232093095779419,
      0.4394441843032837,
      0.42323172092437744,
      0.43740278482437134,
      0.46247971057891846,
      0.4572162330150604,
      0.42568373680114746,
      0.43549853563308716,
      0.45179855823516846,
      0.4001765847206116,
      0.342253178358078,
      0.35098618268966675,
      0.32471370697021484,
      0.2703433334827423,
      0.23912693560123444,
      0.22803252935409546,
      0.20747128129005432,
      0.1734592616558075,
      0.17280443012714386,
      0.16262122988700867,
      0.14797590672969818,
      0.12291401624679565,
      0.11927103996276855,
      0.11258722841739655,
      0.10620874911546707,
      0.1020326092839241,
      0.10152112692594528,
      0.10299667716026306,
      0.11071579158306122,
      0.11198782920837402,
      0.11092006415128708,
      0.11701710522174835,
      0.11472569406032562,
      0.11441586166620255,
      0.11209399998188019,
      0.11063119024038315,
      0.1195029765367508,
      0.133968323469162,
      0.12561096251010895,
      0.12819039821624756,
      0.14726142585277557,
      0.16140422224998474,
      0.16115549206733704,
      0.15561315417289734,
      0.16308818757534027,
      0.16932857036590576,
      0.18300321698188782,
      0.18035778403282166,
      0.17661774158477783,
      0.20613405108451843,
      0.2253756821155548,
      0.2041744589805603,
      0.2147243171930313,
      0.266091525554657,
      0.2745402753353119,
      0.2620292007923126,
      0.3129655122756958,
      0.3746201992034912,
      0.3649704158306122,
      0.37446823716163635,
      0.4286513030529022,
      0.43899524211883545,
      0.4183616638183594,
      0.44432589411735535,
      0.46787482500076294,
      0.4514010548591614,
      0.43296387791633606,
      0.44358184933662415,
      0.44518232345581055,
      0.42776572704315186,
      0.42436298727989197,
      0.425768107175827,
      0.44362127780914307,
      0.4561563730239868,
      0.4731915295124054,
      0.47594571113586426,
      0.9991987943649292,
      0.9996952414512634,
      0.9996951818466187,
      0.9998813271522522,
      0.9998639225959778,
      0.9997877478599548,
      0.9993414282798767,
      0.9983891844749451,
      0.9966861605644226,
      0.9705772399902344,
      0.9581573009490967,
      0.9901658296585083,
      0.9832571744918823,
      0.9509777426719666,
      0.9184924364089966,
      0.9541719555854797,
      0.9787166118621826,
      0.9969073534011841,
      0.9989752173423767,
      0.9997761845588684,
      0.9998903870582581,
      0.9998905658721924,
      0.999882698059082,
      0.9997240900993347,
      0.9996544718742371,
      0.9995479583740234,
      0.9996957778930664,
      0.9997418522834778,
      0.999533474445343,
      0.9994567632675171,
      0.9998056888580322,
      0.9997290968894958,
      0.999791145324707,
      0.9996541142463684,
      0.9994533658027649,
      0.9977670311927795,
      0.9906577467918396,
      0.945280134677887,
      0.8753840327262878,
      0.8461413383483887,
      0.8663784265518188,
      0.7951988577842712,
      0.8014950752258301,
      0.8572442531585693,
      0.8750326633453369,
      0.9463394284248352,
      0.9778072834014893,
      0.9954015612602234,
      0.9990054368972778,
      0.9993568062782288,
      0.9996489882469177,
      0.9992111325263977,
      0.9991943836212158,
      0.9994667172431946,
      0.9996418356895447,
      0.9998011589050293,
      0.9996695518493652,
      0.9987327456474304,
      0.9940598607063293,
      0.9696750044822693,
      0.9159431457519531,
      0.8956764340400696,
      0.8983559608459473,
      0.8314241766929626,
      0.8628484010696411,
      0.8093856573104858,
      0.8261270523071289,
      0.8837355971336365,
      0.9306172132492065,
      0.9688843488693237,
      0.9946733117103577,
      0.9970826506614685,
      0.9995348453521729,
      0.9992855787277222,
      0.9993196725845337,
      0.997434139251709,
      0.9946569800376892,
      0.9955880045890808,
      0.9961941838264465,
      0.9987975358963013,
      0.9985577464103699,
      0.9947733283042908,
      0.9906778931617737,
      0.9666725993156433,
      0.9696639776229858,
      0.9242641925811768,
      0.9598687887191772,
      0.9300357103347778,
      0.9572741389274597,
      0.9937314987182617,
      0.9933302998542786,
      0.9987834095954895,
      0.9979376792907715,
      0.9990939497947693,
      0.9997246861457825,
      0.9997497797012329,
      0.9996896386146545,
      0.999565064907074,
      0.9998049736022949,
      0.9998226761817932,
      0.9999316334724426,
      0.999867856502533,
      0.9998875856399536,
      0.999758243560791,
      0.999706506729126,
      0.9992566704750061,
      0.9994168281555176,
      0.9997115731239319,
      0.9998512864112854,
      0.9998939633369446,
      0.9998366236686707,
      0.9998632073402405,
      0.9997265934944153,
      0.9997746348381042,
      0.9989014267921448,
      0.9979751110076904,
      0.9934532046318054,
      0.9796357750892639,
      0.9595880508422852,
      0.9382720589637756,
      0.9177948236465454,
      0.8339658379554749,
      0.8593724370002747,
      0.9195778965950012,
      0.9115656614303589,
      0.9310325384140015,
      0.9776638746261597,
      0.9892715215682983,
      0.9982526898384094,
      0.9993842244148254,
      0.999793291091919,
      0.9998965263366699,
      0.9999181032180786,
      0.9999240636825562,
      0.9999129772186279,
      0.9998564124107361,
      0.9998125433921814,
      0.9996708035469055,
      0.9995176196098328,
      0.9994325637817383,
      0.9994271993637085,
      0.9997830390930176,
      0.9998012781143188,
      0.9997282028198242,
      0.9994306564331055,
      0.9967213869094849,
      0.996095597743988,
      0.9862168431282043,
      0.9901712536811829,
      0.9974225163459778,
      0.998577356338501,
      0.9996042251586914,
      0.9996949434280396,
      0.9998953342437744,
      0.9998770356178284,
      0.9998612999916077,
      0.9998480677604675,
      0.9999035000801086,
      0.9999208450317383,
      0.9998980164527893,
      0.9999063014984131,
      0.9998432993888855,
      0.9998878836631775,
      0.9999402761459351,
      0.9999557137489319,
      0.9999373555183411,
      0.9999462962150574,
      0.9998750686645508,
      0.9998472929000854,
      0.9996287226676941,
      0.9991009831428528,
      0.9950422644615173,
      0.9734547734260559,
      0.9552309513092041,
      0.8896414041519165,
      0.8233126997947693,
      0.9091618061065674,
      0.9479808211326599,
      0.9878584146499634,
      0.9972983002662659,
      0.9991292357444763,
      0.9995665550231934,
      0.999738335609436,
      0.999721884727478,
      0.9998162388801575,
      0.9996110200881958,
      0.9998554587364197,
      0.999922513961792,
      0.9999185800552368,
      0.9999452829360962,
      0.9999304413795471,
      0.9999469518661499,
      0.9998432993888855
    ],
    [
      0.44350337982177734,
      0.4832747280597687,
      0.510767936706543,
      0.525518536567688,
      0.4955879747867584,
      0.5220175981521606,
      0.5300740599632263,
      0.5165735483169556,
      0.5212976932525635,
      0.5616174936294556,
      0.5592488050460815,
      0.5227571725845337,
      0.5552332401275635,
      0.5870459079742432,
      0.5618370175361633,
      0.5009306073188782,
      0.520736038684845,
      0.4949166774749756,
      0.42274296283721924,
      0.37825363874435425,
      0.38099634647369385,
      0.34866273403167725,
      0.2843087613582611,
      0.25450608134269714,
      0.24591700732707977,
      0.23247621953487396,
      0.19796033203601837,
      0.19043700397014618,
      0.19280265271663666,
      0.1825505644083023,
      0.16169345378875732,
      0.1632876992225647,
      0.1664951741695404,
      0.1515066772699356,
      0.14744199812412262,
      0.15171702206134796,
      0.14980699121952057,
      0.1381143182516098,
      0.14864587783813477,
      0.14451639354228973,
      0.13821499049663544,
      0.15219411253929138,
      0.17786665260791779,
      0.17369230091571808,
      0.16097253561019897,
      0.1766291856765747,
      0.19543957710266113,
      0.20863164961338043,
      0.21042296290397644,
      0.20800435543060303,
      0.23046356439590454,
      0.24749860167503357,
      0.2547730803489685,
      0.24000343680381775,
      0.2827553451061249,
      0.3213249742984772,
      0.29667937755584717,
      0.32003068923950195,
      0.38861122727394104,
      0.40233832597732544,
      0.3902721405029297,
      0.4382544755935669,
      0.4759695529937744,
      0.4521617293357849,
      0.4646930396556854,
      0.535492479801178,
      0.5397102236747742,
      0.5121356248855591,
      0.5587561130523682,
      0.5845262408256531,
      0.5611767768859863,
      0.5383750200271606,
      0.5668819546699524,
      0.5861185789108276,
      0.5360024571418762,
      0.5387243032455444,
      0.5443543195724487,
      0.5638572573661804,
      0.547535240650177,
      0.5561322569847107,
      0.5482495427131653,
      0.9992778897285461,
      0.9997273683547974,
      0.999732494354248,
      0.9998947381973267,
      0.999878466129303,
      0.9998065233230591,
      0.9994564056396484,
      0.9986520409584045,
      0.9972185492515564,
      0.9737815856933594,
      0.962797999382019,
      0.9917753338813782,
      0.9852767586708069,
      0.9556090831756592,
      0.9235463738441467,
      0.9571223855018616,
      0.9804470539093018,
      0.9972121715545654,
      0.99908846616745,
      0.9998061060905457,
      0.9999024271965027,
      0.9999096989631653,
      0.9999023079872131,
      0.9997658133506775,
      0.9997124671936035,
      0.9996118545532227,
      0.9997334480285645,
      0.9997767210006714,
      0.9996153116226196,
      0.9995543360710144,
      0.9998329877853394,
      0.999752938747406,
      0.9997926950454712,
      0.9996109008789062,
      0.9993100166320801,
      0.9969088435173035,
      0.987422525882721,
      0.9416061639785767,
      0.8762598037719727,
      0.8461931347846985,
      0.8638191223144531,
      0.7929158806800842,
      0.7953366041183472,
      0.8550716042518616,
      0.8725510239601135,
      0.9438995122909546,
      0.973559558391571,
      0.9942323565483093,
      0.9988784790039062,
      0.9993488788604736,
      0.9996800422668457,
      0.9993285536766052,
      0.9993287920951843,
      0.9995655417442322,
      0.9997162818908691,
      0.999822735786438,
      0.9996909499168396,
      0.9987496733665466,
      0.9941869378089905,
      0.9687607288360596,
      0.9191457033157349,
      0.8968550562858582,
      0.9011234045028687,
      0.829897940158844,
      0.8643700480461121,
      0.8053380250930786,
      0.8150773644447327,
      0.8836405277252197,
      0.9286290407180786,
      0.9639659523963928,
      0.9932849407196045,
      0.9959849715232849,
      0.9993804097175598,
      0.9990193843841553,
      0.999209463596344,
      0.997011661529541,
      0.99367356300354,
      0.9947277307510376,
      0.9952581524848938,
      0.9984427690505981,
      0.9981308579444885,
      0.9928000569343567,
      0.9891047477722168,
      0.9632309675216675,
      0.9692052602767944,
      0.9278346300125122,
      0.9636552333831787,
      0.9375560283660889,
      0.9641661047935486,
      0.9951977133750916,
      0.9948872923851013,
      0.9990251064300537,
      0.9983784556388855,
      0.9992423057556152,
      0.9997764825820923,
      0.9998049139976501,
      0.999764621257782,
      0.9996783137321472,
      0.9998407363891602,
      0.9998601078987122,
      0.9999437928199768,
      0.9998933672904968,
      0.9999046921730042,
      0.9997945427894592,
      0.999749481678009,
      0.999375581741333,
      0.9995007514953613,
      0.9997584819793701,
      0.9998787641525269,
      0.9999136328697205,
      0.9998711347579956,
      0.9998894929885864,
      0.9997829794883728,
      0.9998241066932678,
      0.9991840124130249,
      0.9984813332557678,
      0.9948829412460327,
      0.9823859930038452,
      0.964887261390686,
      0.9442077875137329,
      0.9251313805580139,
      0.8374089002609253,
      0.868241548538208,
      0.926720380783081,
      0.9195435047149658,
      0.9398109912872314,
      0.9815385341644287,
      0.9914135932922363,
      0.9986372590065002,
      0.9995388984680176,
      0.9998447299003601,
      0.9999240040779114,
      0.9999375939369202,
      0.9999394416809082,
      0.9999261498451233,
      0.9998766183853149,
      0.9998307228088379,
      0.9997122287750244,
      0.999600887298584,
      0.9995357394218445,
      0.9995453357696533,
      0.9998378157615662,
      0.9998528957366943,
      0.9998019337654114,
      0.9995623230934143,
      0.9973400235176086,
      0.9968210458755493,
      0.988040566444397,
      0.9915777444839478,
      0.9978804588317871,
      0.9987752437591553,
      0.9996739625930786,
      0.9997473359107971,
      0.9999127984046936,
      0.9998986124992371,
      0.9998809695243835,
      0.9998689293861389,
      0.9999151229858398,
      0.9999306797981262,
      0.9999114274978638,
      0.9999176859855652,
      0.9998594522476196,
      0.9998988509178162,
      0.9999480247497559,
      0.9999633431434631,
      0.9999505877494812,
      0.9999585747718811,
      0.9999061226844788,
      0.9998815059661865,
      0.9997055530548096,
      0.9992719292640686,
      0.9960017204284668,
      0.9777436256408691,
      0.9610644578933716,
      0.9030424952507019,
      0.8407917022705078,
      0.9217820167541504,
      0.955971896648407,
      0.9902575016021729,
      0.9979655146598816,
      0.9992856979370117,
      0.9996374845504761,
      0.9997854232788086,
      0.99978107213974,
      0.9998554587364197,
      0.9997165203094482,
      0.9998949766159058,
      0.9999405145645142,
      0.99993497133255,
      0.9999541640281677,
      0.9999409914016724,
      0.9999545812606812,
      0.9998603463172913
    ],
    [
      0.5069327354431152,
      0.5444294810295105,
      0.5900528430938721,
      0.624099850654602,
      0.5919018387794495,
      0.6305769681930542,
      0.6535238027572632,
      0.64543616771698,
      0.6348592638969421,
      0.6730755567550659,
      0.6823287606239319,
      0.6431052684783936,
      0.6522734761238098,
      0.6925489902496338,
      0.6669070720672607,
      0.6075734496116638,
      0.6480481624603271,
      0.6590728163719177,
      0.6004356145858765,
      0.556543231010437,
      0.5959693193435669,
      0.5816943645477295,
      0.4822070002555847,
      0.44767653942108154,
      0.4645669758319855,
      0.42695027589797974,
      0.35405752062797546,
      0.32971352338790894,
      0.34523287415504456,
      0.3107569217681885,
      0.2644455134868622,
      0.2671595513820648,
      0.28287193179130554,
      0.24608972668647766,
      0.2227395623922348,
      0.2443995475769043,
      0.2407233566045761,
      0.1927429437637329,
      0.21120552718639374,
      0.2311931550502777,
      0.20921914279460907,
      0.1892312616109848,
      0.22137302160263062,
      0.23070725798606873,
      0.22153732180595398,
      0.22212612628936768,
      0.26780927181243896,
      0.2860109210014343,
      0.2962035834789276,
      0.30526500940322876,
      0.3522605001926422,
      0.37857815623283386,
      0.40263640880584717,
      0.4165722131729126,
      0.4629095792770386,
      0.5115649104118347,
      0.4887862801551819,
      0.5351741909980774,
      0.5828452110290527,
      0.5805568099021912,
      0.5655080080032349,
      0.6294333338737488,
      0.6480724215507507,
      0.6126371026039124,
      0.6414650678634644,
      0.6935789585113525,
      0.6829934120178223,
      0.6488367915153503,
      0.6881827712059021,
      0.7254589200019836,
      0.68392014503479,
      0.6643850207328796,
      0.7089415788650513,
      0.7116279602050781,
      0.655401349067688,
      0.6632622480392456,
      0.6778203248977661,
      0.6758095026016235,
      0.6371921896934509,
      0.6632342338562012,
      0.6344519257545471,
      0.9995087385177612,
      0.9998278021812439,
      0.9998332858085632,
      0.9999310970306396,
      0.9999167323112488,
      0.9998733401298523,
      0.999613344669342,
      0.9990293979644775,
      0.9980131983757019,
      0.9788164496421814,
      0.9700243473052979,
      0.9940502047538757,
      0.9897716641426086,
      0.9648330807685852,
      0.9351264238357544,
      0.9662588238716125,
      0.9855988621711731,
      0.9980525374412537,
      0.9993478059768677,
      0.9998627305030823,
      0.9999312162399292,
      0.9999383091926575,
      0.9999355673789978,
      0.9998552799224854,
      0.999817967414856,
      0.9997189044952393,
      0.9997969269752502,
      0.9998407363891602,
      0.9997494220733643,
      0.9997463822364807,
      0.9999019503593445,
      0.9998559355735779,
      0.999869167804718,
      0.9997325539588928,
      0.9994634985923767,
      0.997186541557312,
      0.9885431528091431,
      0.9442591667175293,
      0.8824115991592407,
      0.8461551666259766,
      0.8617851734161377,
      0.7929650545120239,
      0.7839758396148682,
      0.849923312664032,
      0.8627588748931885,
      0.9468111395835876,
      0.9769057035446167,
      0.9949617981910706,
      0.9991876482963562,
      0.9996115565299988,
      0.9998019933700562,
      0.9996004700660706,
      0.9995720386505127,
      0.9997084140777588,
      0.9998245239257812,
      0.9998857378959656,
      0.9997934699058533,
      0.9991368055343628,
      0.9959418177604675,
      0.9768245220184326,
      0.929940938949585,
      0.8974950909614563,
      0.9049017429351807,
      0.8334808945655823,
      0.8689462542533875,
      0.800635814666748,
      0.8207181096076965,
      0.892623782157898,
      0.9358662366867065,
      0.9673929214477539,
      0.9937232732772827,
      0.9963226914405823,
      0.9995256066322327,
      0.9993122220039368,
      0.9995110630989075,
      0.998258113861084,
      0.9956885576248169,
      0.9959829449653625,
      0.9962336421012878,
      0.9988396167755127,
      0.9984914064407349,
      0.9936074018478394,
      0.9904012084007263,
      0.9675763249397278,
      0.9744448661804199,
      0.9380966424942017,
      0.9689708948135376,
      0.9452744722366333,
      0.9704267978668213,
      0.9965936541557312,
      0.9964777231216431,
      0.9993770718574524,
      0.9990004897117615,
      0.9995071887969971,
      0.9998735785484314,
      0.99989253282547,
      0.9998686909675598,
      0.999820351600647,
      0.9998976588249207,
      0.9999125003814697,
      0.9999607801437378,
      0.9999287724494934,
      0.9999310374259949,
      0.9998513460159302,
      0.9998182058334351,
      0.9995729327201843,
      0.9996382594108582,
      0.9998265504837036,
      0.9999157190322876,
      0.9999411702156067,
      0.9999286532402039,
      0.9999378323554993,
      0.9998877048492432,
      0.9999048113822937,
      0.9995960593223572,
      0.999211847782135,
      0.9969605207443237,
      0.9870095252990723,
      0.9728859066963196,
      0.9543877840042114,
      0.9357330203056335,
      0.8588486909866333,
      0.8828114867210388,
      0.9373573660850525,
      0.9330253601074219,
      0.9509334564208984,
      0.9873126149177551,
      0.9950146675109863,
      0.9993023872375488,
      0.9997842311859131,
      0.9999207854270935,
      0.999955415725708,
      0.9999580979347229,
      0.9999579787254333,
      0.99994295835495,
      0.9999041557312012,
      0.9998598694801331,
      0.9997676014900208,
      0.9996998906135559,
      0.9996517896652222,
      0.9996803998947144,
      0.9998987317085266,
      0.9999099969863892,
      0.9999035596847534,
      0.9998064041137695,
      0.9988215565681458,
      0.9986158013343811,
      0.9920971989631653,
      0.9946799278259277,
      0.9989529848098755,
      0.9994116425514221,
      0.9998500943183899,
      0.9998593926429749,
      0.9999426007270813,
      0.9999275803565979,
      0.9999110102653503,
      0.999901294708252,
      0.9999323487281799,
      0.9999440908432007,
      0.9999293088912964,
      0.9999326467514038,
      0.9998814463615417,
      0.9999145269393921,
      0.9999570846557617,
      0.9999733567237854,
      0.9999638199806213,
      0.9999710917472839,
      0.9999404549598694,
      0.9999321103096008,
      0.9998400807380676,
      0.9995782971382141,
      0.9975181818008423,
      0.983218789100647,
      0.968528687953949,
      0.9203377366065979,
      0.8684176206588745,
      0.9308645129203796,
      0.9641500115394592,
      0.9932997822761536,
      0.9989203214645386,
      0.9996325969696045,
      0.9997888207435608,
      0.9998766779899597,
      0.9998703598976135,
      0.9999169707298279,
      0.9998358488082886,
      0.9999350309371948,
      0.9999611973762512,
      0.99995356798172,
      0.9999635219573975,
      0.9999542236328125,
      0.9999650120735168,
      0.999887228012085
    ],
    [
      0.6024527549743652,
      0.6192970871925354,
      0.6733180284500122,
      0.7006806135177612,
      0.673886775970459,
      0.6932442784309387,
      0.7326337695121765,
      0.7131186723709106,
      0.6879664659500122,
      0.7200574278831482,
      0.7534904479980469,
      0.709763765335083,
      0.701622486114502,
      0.7505610585212708,
      0.7423480153083801,
      0.6854239702224731,
      0.7013522982597351,
      0.748523473739624,
      0.6986021995544434,
      0.6559545993804932,
      0.6958112716674805,
      0.7094535827636719,
      0.6444582939147949,
      0.6317324042320251,
      0.6736060380935669,
      0.6336710453033447,
      0.5421658754348755,
      0.5339508056640625,
      0.5402785539627075,
      0.48965972661972046,
      0.4096648693084717,
      0.417291522026062,
      0.4313323497772217,
      0.3534463942050934,
      0.31056827306747437,
      0.34167635440826416,
      0.3223493695259094,
      0.2584501802921295,
      0.2841449975967407,
      0.31714174151420593,
      0.2838863730430603,
      0.2545768916606903,
      0.3082519769668579,
      0.3194041848182678,
      0.29613927006721497,
      0.29593318700790405,
      0.34676593542099,
      0.3778662383556366,
      0.39434048533439636,
      0.4199671745300293,
      0.4851420521736145,
      0.5094939470291138,
      0.5255277752876282,
      0.5739718079566956,
      0.6036192178726196,
      0.6125458478927612,
      0.6016097068786621,
      0.6482278108596802,
      0.6709880828857422,
      0.6454633474349976,
      0.6584655046463013,
      0.7115983366966248,
      0.7020450830459595,
      0.6748611927032471,
      0.7086455225944519,
      0.7609922885894775,
      0.7184054851531982,
      0.7056139707565308,
      0.7563591003417969,
      0.770046591758728,
      0.7209548950195312,
      0.7204294204711914,
      0.7709812521934509,
      0.7471376061439514,
      0.7059973478317261,
      0.7308765053749084,
      0.7571950554847717,
      0.7221837043762207,
      0.7033438086509705,
      0.737330973148346,
      0.7066951990127563,
      0.9996556639671326,
      0.9998864531517029,
      0.999890148639679,
      0.9999533891677856,
      0.9999400973320007,
      0.9999091625213623,
      0.9997444152832031,
      0.999264657497406,
      0.9984034299850464,
      0.982033908367157,
      0.9735097289085388,
      0.9950804114341736,
      0.9919115900993347,
      0.9697690010070801,
      0.9412083625793457,
      0.970356822013855,
      0.988085150718689,
      0.9984862804412842,
      0.9994862675666809,
      0.9999006986618042,
      0.9999507069587708,
      0.9999551177024841,
      0.9999528527259827,
      0.9999043941497803,
      0.9998692870140076,
      0.9997708201408386,
      0.9998252391815186,
      0.9998677968978882,
      0.9998080730438232,
      0.9998291730880737,
      0.9999368190765381,
      0.9999139904975891,
      0.9999228119850159,
      0.9998481273651123,
      0.9996656775474548,
      0.9980555772781372,
      0.99003005027771,
      0.9459418654441833,
      0.8782812356948853,
      0.8471953868865967,
      0.8583242297172546,
      0.7796937227249146,
      0.7703548669815063,
      0.8363586068153381,
      0.841870129108429,
      0.9483884572982788,
      0.9789014458656311,
      0.9964810013771057,
      0.9994688034057617,
      0.9997751116752625,
      0.999871551990509,
      0.9997419118881226,
      0.9996840953826904,
      0.9997740387916565,
      0.9998824596405029,
      0.9999256134033203,
      0.9998589754104614,
      0.9993988275527954,
      0.9969412684440613,
      0.9808491468429565,
      0.9352306723594666,
      0.8967444896697998,
      0.9067190885543823,
      0.8358644247055054,
      0.8763629198074341,
      0.8082011938095093,
      0.8331953883171082,
      0.9010268449783325,
      0.9404270648956299,
      0.9711646437644958,
      0.9948983192443848,
      0.9974170327186584,
      0.9997289776802063,
      0.999726414680481,
      0.9997835159301758,
      0.9993835091590881,
      0.9985898733139038,
      0.9985346794128418,
      0.998525083065033,
      0.9994540810585022,
      0.9992429614067078,
      0.9961029291152954,
      0.9928535223007202,
      0.9739359617233276,
      0.979373037815094,
      0.947350800037384,
      0.9750865697860718,
      0.9533362984657288,
      0.977142333984375,
      0.9977887868881226,
      0.9979584813117981,
      0.9996053576469421,
      0.9994142055511475,
      0.9996910691261292,
      0.9999204277992249,
      0.9999290108680725,
      0.9999130368232727,
      0.9998735189437866,
      0.9999271631240845,
      0.9999352693557739,
      0.999968409538269,
      0.9999407529830933,
      0.9999415278434753,
      0.9998716115951538,
      0.9998487234115601,
      0.999660313129425,
      0.9996962547302246,
      0.9998528361320496,
      0.9999298453330994,
      0.9999513030052185,
      0.9999517798423767,
      0.9999591112136841,
      0.999932587146759,
      0.9999396204948425,
      0.9997766017913818,
      0.9995864629745483,
      0.9982696175575256,
      0.9910833239555359,
      0.9797099232673645,
      0.9621111154556274,
      0.9472741484642029,
      0.8787045478820801,
      0.8988743424415588,
      0.9492883682250977,
      0.9458516836166382,
      0.9642341136932373,
      0.9932839274406433,
      0.9978574514389038,
      0.9996765851974487,
      0.9998877644538879,
      0.9999514818191528,
      0.9999668598175049,
      0.9999672770500183,
      0.9999667406082153,
      0.9999508261680603,
      0.9999159574508667,
      0.9998735189437866,
      0.999794065952301,
      0.9997472167015076,
      0.9997121691703796,
      0.9997377395629883,
      0.9999225735664368,
      0.9999272227287292,
      0.9999390840530396,
      0.9998973608016968,
      0.9994972348213196,
      0.9994370937347412,
      0.9951959848403931,
      0.9970096349716187,
      0.9995323419570923,
      0.9997200965881348,
      0.9999160766601562,
      0.9999057650566101,
      0.9999558329582214,
      0.9999383091926575,
      0.9999227523803711,
      0.999914824962616,
      0.9999391436576843,
      0.9999494552612305,
      0.9999370574951172,
      0.9999387264251709,
      0.9998919367790222,
      0.9999209046363831,
      0.9999608397483826,
      0.9999768137931824,
      0.9999703764915466,
      0.9999776482582092,
      0.9999567866325378,
      0.9999552965164185,
      0.999904453754425,
      0.999762237071991,
      0.9986612796783447,
      0.9894714951515198,
      0.9766737222671509,
      0.9369566440582275,
      0.8893139362335205,
      0.9462655782699585,
      0.9737197160720825,
      0.9961049556732178,
      0.9995143413543701,
      0.9998193383216858,
      0.9998722672462463,
      0.9999232888221741,
      0.9999105334281921,
      0.9999416470527649,
      0.9998840093612671,
      0.9999532699584961,
      0.9999712705612183,
      0.9999640583992004,
      0.9999685883522034,
      0.9999608397483826,
      0.9999698400497437,
      0.9999009370803833
    ],
    [
      0.6637857556343079,
      0.670701265335083,
      0.7143036127090454,
      0.7530370950698853,
      0.7184574604034424,
      0.7167156338691711,
      0.7625217437744141,
      0.7526836395263672,
      0.7126608490943909,
      0.7336044311523438,
      0.7859601974487305,
      0.7467302083969116,
      0.7261480689048767,
      0.7737234830856323,
      0.7859014868736267,
      0.7302860021591187,
      0.7303199172019958,
      0.7892508506774902,
      0.756707489490509,
      0.7123314738273621,
      0.7409147620201111,
      0.7725009918212891,
      0.7132408618927002,
      0.6992466449737549,
      0.741696298122406,
      0.7250266671180725,
      0.6572564244270325,
      0.668588399887085,
      0.7008154988288879,
      0.630608081817627,
      0.5429418087005615,
      0.5780465602874756,
      0.5786501169204712,
      0.48104414343833923,
      0.4227362871170044,
      0.45847374200820923,
      0.43916088342666626,
      0.3459261357784271,
      0.37643176317214966,
      0.41395556926727295,
      0.3712165951728821,
      0.33790284395217896,
      0.39908987283706665,
      0.4116182029247284,
      0.39341607689857483,
      0.40713146328926086,
      0.48512423038482666,
      0.5139509439468384,
      0.5150226354598999,
      0.5520319938659668,
      0.6108485460281372,
      0.601237416267395,
      0.619680643081665,
      0.6523944139480591,
      0.6764925718307495,
      0.6550875306129456,
      0.6713986396789551,
      0.7194156050682068,
      0.7171761393547058,
      0.6890093684196472,
      0.721551239490509,
      0.7649375796318054,
      0.7315437197685242,
      0.7186703085899353,
      0.7579165101051331,
      0.7907844185829163,
      0.7433844804763794,
      0.7423068881034851,
      0.795087993144989,
      0.7797402739524841,
      0.738652229309082,
      0.7547793984413147,
      0.7986670732498169,
      0.7583248019218445,
      0.7355619072914124,
      0.7760201692581177,
      0.7833938598632812,
      0.7457213997840881,
      0.7424927353858948,
      0.7752084732055664,
      0.7433935403823853,
      0.9997162222862244,
      0.9999134540557861,
      0.999918520450592,
      0.999966025352478,
      0.9999533295631409,
      0.9999306201934814,
      0.9998195171356201,
      0.9994171261787415,
      0.9987043142318726,
      0.9854287505149841,
      0.9778105020523071,
      0.9959661960601807,
      0.9938353896141052,
      0.9778681397438049,
      0.9515041708946228,
      0.9752560257911682,
      0.9902529120445251,
      0.9987089037895203,
      0.9995613694190979,
      0.9999162554740906,
      0.9999597072601318,
      0.9999618530273438,
      0.9999598860740662,
      0.9999241828918457,
      0.99988853931427,
      0.9997852444648743,
      0.999829888343811,
      0.9998728036880493,
      0.999825119972229,
      0.9998508095741272,
      0.9999479055404663,
      0.9999310374259949,
      0.999940037727356,
      0.999882161617279,
      0.9997456073760986,
      0.998435378074646,
      0.9909764528274536,
      0.9453524351119995,
      0.8750870227813721,
      0.8527694940567017,
      0.8571534156799316,
      0.7778226137161255,
      0.770046055316925,
      0.8282568454742432,
      0.8347687721252441,
      0.9433989524841309,
      0.9803096055984497,
      0.9973359107971191,
      0.9995944499969482,
      0.9998258948326111,
      0.9998937845230103,
      0.9997903108596802,
      0.9997184872627258,
      0.9997938275337219,
      0.99990314245224,
      0.9999405145645142,
      0.9998863935470581,
      0.9994856715202332,
      0.9973565936088562,
      0.9837213754653931,
      0.9406296610832214,
      0.8930158615112305,
      0.9103261232376099,
      0.838477611541748,
      0.8868911862373352,
      0.8208914995193481,
      0.8439581394195557,
      0.9123430252075195,
      0.9437556266784668,
      0.9746805429458618,
      0.9960204362869263,
      0.9983143210411072,
      0.999825119972229,
      0.9998540282249451,
      0.9998700618743896,
      0.999640703201294,
      0.9993928074836731,
      0.9994758367538452,
      0.9993946552276611,
      0.9997254610061646,
      0.9996400475502014,
      0.9982684254646301,
      0.9956992864608765,
      0.9805846214294434,
      0.9855953454971313,
      0.9570903778076172,
      0.9817138910293579,
      0.9631224274635315,
      0.9846834540367126,
      0.9985392093658447,
      0.9987497329711914,
      0.9997189044952393,
      0.9995947480201721,
      0.9997802376747131,
      0.9999398589134216,
      0.9999459385871887,
      0.999931275844574,
      0.9998971819877625,
      0.9999415278434753,
      0.9999463558197021,
      0.9999722242355347,
      0.9999459981918335,
      0.9999461770057678,
      0.9998796582221985,
      0.9998626708984375,
      0.9997032880783081,
      0.9997227191925049,
      0.9998640418052673,
      0.9999364614486694,
      0.9999562501907349,
      0.9999625086784363,
      0.9999687075614929,
      0.9999526143074036,
      0.9999560117721558,
      0.9998573660850525,
      0.9997453689575195,
      0.998969554901123,
      0.9940255284309387,
      0.9851507544517517,
      0.9698647260665894,
      0.9564703106880188,
      0.8971060514450073,
      0.9131178855895996,
      0.957085371017456,
      0.9568130970001221,
      0.9734651446342468,
      0.9963822960853577,
      0.9989509582519531,
      0.9998081922531128,
      0.9999258518218994,
      0.9999645948410034,
      0.9999721646308899,
      0.9999719262123108,
      0.9999709129333496,
      0.9999544024467468,
      0.9999209642410278,
      0.9998796582221985,
      0.9998043775558472,
      0.9997659921646118,
      0.9997338652610779,
      0.9997580647468567,
      0.9999319314956665,
      0.9999338984489441,
      0.9999527931213379,
      0.999927282333374,
      0.999737560749054,
      0.9997028112411499,
      0.9971228241920471,
      0.9983599781990051,
      0.9997411966323853,
      0.9998456239700317,
      0.9999424815177917,
      0.9999305605888367,
      0.9999630451202393,
      0.9999435544013977,
      0.9999274611473083,
      0.9999203085899353,
      0.9999421238899231,
      0.9999521374702454,
      0.9999405145645142,
      0.9999406933784485,
      0.9998965263366699,
      0.9999237656593323,
      0.9999629855155945,
      0.9999792575836182,
      0.9999741911888123,
      0.9999811053276062,
      0.9999642372131348,
      0.9999651312828064,
      0.9999303221702576,
      0.9998367428779602,
      0.9991567134857178,
      0.9929016828536987,
      0.983418345451355,
      0.9517034292221069,
      0.9109313488006592,
      0.9557470083236694,
      0.9814133644104004,
      0.9974586367607117,
      0.9997101426124573,
      0.9998815655708313,
      0.9999088644981384,
      0.9999412894248962,
      0.999926745891571,
      0.999950647354126,
      0.9999028444290161,
      0.9999618530273438,
      0.999976396560669,
      0.9999700784683228,
      0.9999716281890869,
      0.9999649524688721,
      0.999972403049469,
      0.999909520149231
    ],
    [
      0.6857943534851074,
      0.6917915940284729,
      0.7295223474502563,
      0.7763850092887878,
      0.7285335659980774,
      0.7226790189743042,
      0.7716176509857178,
      0.7755305171012878,
      0.7282858490943909,
      0.7405039072036743,
      0.7991083264350891,
      0.7656055688858032,
      0.7395296096801758,
      0.7810648679733276,
      0.8041466474533081,
      0.7474621534347534,
      0.7432200908660889,
      0.8053692579269409,
      0.7768000364303589,
      0.7345627546310425,
      0.7585877776145935,
      0.7975260019302368,
      0.7423530220985413,
      0.7248395681381226,
      0.7752034664154053,
      0.7609405517578125,
      0.7011186480522156,
      0.7089728713035583,
      0.7493662238121033,
      0.6924012899398804,
      0.6287175416946411,
      0.66815584897995,
      0.6617398262023926,
      0.5620570182800293,
      0.5238279104232788,
      0.5546084642410278,
      0.5271633863449097,
      0.4301747977733612,
      0.45656144618988037,
      0.4512363076210022,
      0.46190115809440613,
      0.42515552043914795,
      0.4889441132545471,
      0.4963860511779785,
      0.4945642650127411,
      0.521600067615509,
      0.5987390875816345,
      0.6037887334823608,
      0.5995934009552002,
      0.6347649097442627,
      0.6765241026878357,
      0.6510280966758728,
      0.6748907566070557,
      0.6969295740127563,
      0.7168834805488586,
      0.6872279047966003,
      0.7071463465690613,
      0.7523140907287598,
      0.7440088987350464,
      0.7141575813293457,
      0.7452231645584106,
      0.7924412488937378,
      0.748562216758728,
      0.7396348118782043,
      0.777795135974884,
      0.8031926155090332,
      0.7543160915374756,
      0.7567263245582581,
      0.8075148463249207,
      0.784091591835022,
      0.7489105463027954,
      0.7693202495574951,
      0.8086678385734558,
      0.761139452457428,
      0.7462702989578247,
      0.7948828339576721,
      0.7889624834060669,
      0.7501626014709473,
      0.7581924796104431,
      0.7920938730239868,
      0.7546471953392029,
      0.9997368454933167,
      0.9999235272407532,
      0.9999296069145203,
      0.9999712705612183,
      0.9999618530273438,
      0.9999449253082275,
      0.9998642802238464,
      0.9995352625846863,
      0.9989509582519531,
      0.9889262318611145,
      0.9826295971870422,
      0.9969483613967896,
      0.9958377480506897,
      0.9860334396362305,
      0.962472677230835,
      0.9807862043380737,
      0.9930824637413025,
      0.9989858269691467,
      0.9996131658554077,
      0.9999269843101501,
      0.9999651908874512,
      0.9999640583992004,
      0.9999618530273438,
      0.9999314546585083,
      0.9998958706855774,
      0.9997905492782593,
      0.99983149766922,
      0.9998742938041687,
      0.999833345413208,
      0.9998584389686584,
      0.9999517798423767,
      0.9999372959136963,
      0.9999461770057678,
      0.9998980164527893,
      0.9997993111610413,
      0.9987703561782837,
      0.9922982454299927,
      0.9435932040214539,
      0.8810027241706848,
      0.8622919917106628,
      0.8619094491004944,
      0.7835709452629089,
      0.773349404335022,
      0.8303852081298828,
      0.8390517234802246,
      0.9376283288002014,
      0.9795291423797607,
      0.9977497458457947,
      0.9996447563171387,
      0.9998407363891602,
      0.9999005198478699,
      0.9998085498809814,
      0.9997324347496033,
      0.9998015761375427,
      0.9999109506607056,
      0.9999456405639648,
      0.9998996257781982,
      0.9995425343513489,
      0.9976307153701782,
      0.9852918982505798,
      0.9453713893890381,
      0.8964057564735413,
      0.9153785109519958,
      0.8464031219482422,
      0.8961701393127441,
      0.8325388431549072,
      0.8547514081001282,
      0.9226629137992859,
      0.9462406635284424,
      0.9785802364349365,
      0.9971939921379089,
      0.9991388916969299,
      0.9998810291290283,
      0.9999083876609802,
      0.9999057054519653,
      0.9997304677963257,
      0.9996439218521118,
      0.9997137784957886,
      0.9996954202651978,
      0.9998298287391663,
      0.9997969269752502,
      0.9992849230766296,
      0.9976868033409119,
      0.986160933971405,
      0.9904916286468506,
      0.9646492600440979,
      0.9858803749084473,
      0.9700992107391357,
      0.9898617267608643,
      0.9989323019981384,
      0.9990674257278442,
      0.9997968673706055,
      0.9996823072433472,
      0.9998276233673096,
      0.9999501705169678,
      0.9999560713768005,
      0.9999414682388306,
      0.9999098181724548,
      0.9999492764472961,
      0.9999518394470215,
      0.9999740123748779,
      0.9999483227729797,
      0.9999482035636902,
      0.9998835921287537,
      0.9998705387115479,
      0.9997277855873108,
      0.999737560749054,
      0.9998699426651001,
      0.9999397993087769,
      0.9999581575393677,
      0.9999665021896362,
      0.9999730587005615,
      0.999963104724884,
      0.9999655485153198,
      0.9998976588249207,
      0.9998282194137573,
      0.9993482232093811,
      0.9960924386978149,
      0.9899857640266418,
      0.9770886301994324,
      0.9648424983024597,
      0.9113498330116272,
      0.9224039912223816,
      0.9641634225845337,
      0.9650769233703613,
      0.980383574962616,
      0.997812807559967,
      0.9994046688079834,
      0.9998682141304016,
      0.9999417066574097,
      0.9999702572822571,
      0.9999744296073914,
      0.9999743103981018,
      0.9999729990959167,
      0.9999563097953796,
      0.999923825263977,
      0.9998827576637268,
      0.9998090267181396,
      0.9997727870941162,
      0.9997385144233704,
      0.9997645020484924,
      0.9999361634254456,
      0.9999366998672485,
      0.999958872795105,
      0.9999402761459351,
      0.9998270869255066,
      0.9998049139976501,
      0.9982366561889648,
      0.9991222620010376,
      0.9998306035995483,
      0.9998998641967773,
      0.999956488609314,
      0.9999412894248962,
      0.999966561794281,
      0.9999465346336365,
      0.9999292492866516,
      0.9999231100082397,
      0.9999439716339111,
      0.9999532103538513,
      0.9999421834945679,
      0.999941349029541,
      0.9998984336853027,
      0.9999253153800964,
      0.99996417760849,
      0.9999805688858032,
      0.9999756813049316,
      0.9999825358390808,
      0.9999677538871765,
      0.9999696016311646,
      0.9999426603317261,
      0.9998819828033447,
      0.9994252920150757,
      0.9952076077461243,
      0.9878236055374146,
      0.9612319469451904,
      0.9235783815383911,
      0.9643924832344055,
      0.9871721863746643,
      0.9980770349502563,
      0.9997847676277161,
      0.9999104142189026,
      0.9999271631240845,
      0.9999484419822693,
      0.999933123588562,
      0.9999549388885498,
      0.9999117255210876,
      0.9999666213989258,
      0.9999786615371704,
      0.9999730587005615,
      0.9999732971191406,
      0.999967098236084,
      0.9999735355377197,
      0.9999138116836548
    ],
    [
      0.6995757818222046,
      0.707283616065979,
      0.7358461022377014,
      0.7872519493103027,
      0.7348500490188599,
      0.7268101572990417,
      0.7789555788040161,
      0.7881786823272705,
      0.7373102903366089,
      0.7471499443054199,
      0.807776153087616,
      0.7753750681877136,
      0.7453495264053345,
      0.7881156802177429,
      0.8143110871315002,
      0.7557681202888489,
      0.7503668665885925,
      0.8139173984527588,
      0.7870336771011353,
      0.7420337200164795,
      0.7670313119888306,
      0.8110775351524353,
      0.7539955377578735,
      0.7323760390281677,
      0.7865735292434692,
      0.7747187614440918,
      0.7127920389175415,
      0.7218987941741943,
      0.7625147700309753,
      0.709041953086853,
      0.6486226320266724,
      0.684083878993988,
      0.6861756443977356,
      0.5944031476974487,
      0.5532125234603882,
      0.5897324085235596,
      0.5648847818374634,
      0.4630125164985657,
      0.4801028072834015,
      0.4707908630371094,
      0.4761989116668701,
      0.4603884220123291,
      0.5337761640548706,
      0.5473675727844238,
      0.5377975702285767,
      0.5628963708877563,
      0.6342971324920654,
      0.6343607306480408,
      0.627933144569397,
      0.6620641350746155,
      0.7011758089065552,
      0.6788549423217773,
      0.69710373878479,
      0.7125675678253174,
      0.7362900376319885,
      0.7008764743804932,
      0.7170825004577637,
      0.7645930647850037,
      0.7546053528785706,
      0.722247838973999,
      0.7533395886421204,
      0.8010838031768799,
      0.7570154666900635,
      0.74616938829422,
      0.786202073097229,
      0.8094753623008728,
      0.758275032043457,
      0.7632812261581421,
      0.8136484622955322,
      0.7895102500915527,
      0.7533141374588013,
      0.776090681552887,
      0.8143309950828552,
      0.7656058073043823,
      0.7525252103805542,
      0.8008373379707336,
      0.7956583499908447,
      0.7552976608276367,
      0.7653249502182007,
      0.7994261980056763,
      0.7604951858520508,
      0.9997467398643494,
      0.9999289512634277,
      0.999936044216156,
      0.9999744296073914,
      0.9999654293060303,
      0.9999538064002991,
      0.9998834729194641,
      0.9996026158332825,
      0.9991121888160706,
      0.9911124110221863,
      0.9853936433792114,
      0.9974230527877808,
      0.9966126084327698,
      0.988964855670929,
      0.9678197503089905,
      0.9835160970687866,
      0.9946717023849487,
      0.9991227388381958,
      0.9996597170829773,
      0.9999339580535889,
      0.9999687671661377,
      0.9999661445617676,
      0.9999637007713318,
      0.9999354481697083,
      0.9998997449874878,
      0.9997940063476562,
      0.9998321533203125,
      0.9998746514320374,
      0.9998359680175781,
      0.9998608827590942,
      0.9999533891677856,
      0.9999397993087769,
      0.9999493360519409,
      0.9999069571495056,
      0.9998309016227722,
      0.9989686608314514,
      0.9932164549827576,
      0.945116400718689,
      0.8874942064285278,
      0.8698986768722534,
      0.8657575249671936,
      0.7888433337211609,
      0.7782434821128845,
      0.83470219373703,
      0.8461573123931885,
      0.9379414319992065,
      0.9796959161758423,
      0.9980728626251221,
      0.9996773600578308,
      0.9998475909233093,
      0.9999039173126221,
      0.9998176097869873,
      0.9997411370277405,
      0.9998082518577576,
      0.9999163746833801,
      0.9999493956565857,
      0.9999071955680847,
      0.9995858669281006,
      0.9978277087211609,
      0.985161304473877,
      0.9472565054893494,
      0.8986756801605225,
      0.9178605079650879,
      0.8512725234031677,
      0.9018641710281372,
      0.841255784034729,
      0.8631932735443115,
      0.9296914339065552,
      0.9494093060493469,
      0.9810068011283875,
      0.9977794289588928,
      0.9994304776191711,
      0.9999058842658997,
      0.9999265074729919,
      0.9999181628227234,
      0.9997573494911194,
      0.9997003078460693,
      0.9997701644897461,
      0.9997686743736267,
      0.9998636245727539,
      0.9998443722724915,
      0.9995661973953247,
      0.9984172582626343,
      0.9885799884796143,
      0.9925054311752319,
      0.9684925675392151,
      0.9877802133560181,
      0.9733597040176392,
      0.9919401407241821,
      0.9991203546524048,
      0.9992226362228394,
      0.9998314380645752,
      0.9997267723083496,
      0.9998520612716675,
      0.9999552965164185,
      0.9999617338180542,
      0.9999462366104126,
      0.9999158978462219,
      0.9999535083770752,
      0.9999547600746155,
      0.9999749660491943,
      0.9999496936798096,
      0.9999495148658752,
      0.9998865127563477,
      0.9998754262924194,
      0.9997447729110718,
      0.9997515082359314,
      0.9998747706413269,
      0.9999415278434753,
      0.9999589323997498,
      0.9999682903289795,
      0.9999752044677734,
      0.999968409538269,
      0.9999704360961914,
      0.9999175071716309,
      0.9998670220375061,
      0.9995152950286865,
      0.9970812797546387,
      0.9931114912033081,
      0.9813602566719055,
      0.9688151478767395,
      0.9149301052093506,
      0.927211582660675,
      0.9681488871574402,
      0.9694084525108337,
      0.9843087196350098,
      0.9984548687934875,
      0.9996082782745361,
      0.9999005794525146,
      0.9999499917030334,
      0.9999728798866272,
      0.9999756813049316,
      0.9999752640724182,
      0.9999736547470093,
      0.9999571442604065,
      0.9999245405197144,
      0.9998834133148193,
      0.9998098015785217,
      0.9997755885124207,
      0.9997400641441345,
      0.9997690320014954,
      0.9999387264251709,
      0.9999381303787231,
      0.9999619722366333,
      0.9999470710754395,
      0.9998703002929688,
      0.9998670220375061,
      0.999151349067688,
      0.9996016025543213,
      0.9998881220817566,
      0.9999280571937561,
      0.9999645352363586,
      0.9999461770057678,
      0.9999673962593079,
      0.9999478459358215,
      0.9999303221702576,
      0.9999247193336487,
      0.9999447464942932,
      0.9999539852142334,
      0.99994295835495,
      0.9999417066574097,
      0.9998997449874878,
      0.9999259114265442,
      0.9999648332595825,
      0.9999811053276062,
      0.9999762773513794,
      0.9999831914901733,
      0.9999690055847168,
      0.9999716281890869,
      0.9999485611915588,
      0.9999042749404907,
      0.9995494484901428,
      0.9962461590766907,
      0.9903783798217773,
      0.967075526714325,
      0.9291741847991943,
      0.9680259227752686,
      0.9896209239959717,
      0.9983092546463013,
      0.9998095035552979,
      0.9999211430549622,
      0.9999363422393799,
      0.9999501705169678,
      0.9999353885650635,
      0.9999567270278931,
      0.9999132752418518,
      0.9999677538871765,
      0.9999797940254211,
      0.9999746084213257,
      0.9999743700027466,
      0.9999684691429138,
      0.9999743700027466,
      0.9999163150787354
    ],
    [
      0.7215772867202759,
      0.7236374616622925,
      0.7488909959793091,
      0.7982843518257141,
      0.7436462044715881,
      0.7380073070526123,
      0.7903039455413818,
      0.7978129386901855,
      0.7471667528152466,
      0.7579917907714844,
      0.8175019025802612,
      0.784196138381958,
      0.7530248761177063,
      0.7988665699958801,
      0.8233559131622314,
      0.7646770477294922,
      0.7597178816795349,
      0.8227478861808777,
      0.796617329120636,
      0.7501133680343628,
      0.7774441242218018,
      0.8219457864761353,
      0.7630394697189331,
      0.7417851686477661,
      0.7978329658508301,
      0.787341833114624,
      0.7249934077262878,
      0.7338395118713379,
      0.7770993113517761,
      0.7221502065658569,
      0.6654852628707886,
      0.7014204859733582,
      0.7087767124176025,
      0.6255908608436584,
      0.5867212414741516,
      0.6356236338615417,
      0.6037946939468384,
      0.49928024411201477,
      0.5013036131858826,
      0.4957849085330963,
      0.49289602041244507,
      0.4945448040962219,
      0.5754525661468506,
      0.5828396677970886,
      0.5765466690063477,
      0.598128080368042,
      0.6565442085266113,
      0.656724750995636,
      0.6462829113006592,
      0.6825467348098755,
      0.7206449508666992,
      0.6993741989135742,
      0.7085608839988708,
      0.7258362174034119,
      0.7508136034011841,
      0.7109238505363464,
      0.7259137630462646,
      0.7724229097366333,
      0.7665314674377441,
      0.7309947609901428,
      0.7596589922904968,
      0.8063153028488159,
      0.7641303539276123,
      0.7508732676506042,
      0.791126012802124,
      0.8163543939590454,
      0.7645810842514038,
      0.7682851552963257,
      0.8187786936759949,
      0.7970867156982422,
      0.7591135501861572,
      0.7811197638511658,
      0.8206629157066345,
      0.7727293968200684,
      0.7592054605484009,
      0.8048679828643799,
      0.8034632802009583,
      0.7632293701171875,
      0.7696300745010376,
      0.8043423295021057,
      0.7663319110870361,
      0.9997526407241821,
      0.9999321699142456,
      0.9999404549598694,
      0.9999769330024719,
      0.9999693632125854,
      0.9999606013298035,
      0.9999052882194519,
      0.999652624130249,
      0.9992089867591858,
      0.9922797679901123,
      0.9868509769439697,
      0.9976625442504883,
      0.996978759765625,
      0.9902510046958923,
      0.9704911112785339,
      0.9853659868240356,
      0.9957445859909058,
      0.9992192387580872,
      0.9996911883354187,
      0.9999402761459351,
      0.9999721050262451,
      0.9999677538871765,
      0.9999647736549377,
      0.9999377131462097,
      0.9999013543128967,
      0.9997953772544861,
      0.9998318552970886,
      0.999870240688324,
      0.9998369216918945,
      0.9998619556427002,
      0.9999539852142334,
      0.9999406933784485,
      0.9999509453773499,
      0.9999139904975891,
      0.9998555183410645,
      0.9991123080253601,
      0.9940032958984375,
      0.9478787779808044,
      0.8940020799636841,
      0.8764898777008057,
      0.8693611025810242,
      0.7925660610198975,
      0.7819250822067261,
      0.8366410136222839,
      0.8512075543403625,
      0.9395253658294678,
      0.9803690910339355,
      0.9983350038528442,
      0.9997116327285767,
      0.9998553395271301,
      0.9999070167541504,
      0.9998238682746887,
      0.9997453689575195,
      0.9998108148574829,
      0.9999198913574219,
      0.9999522566795349,
      0.9999147057533264,
      0.9996278882026672,
      0.9979627132415771,
      0.9856569170951843,
      0.9481502175331116,
      0.8995823860168457,
      0.9199780225753784,
      0.8552713394165039,
      0.9058716297149658,
      0.8477842807769775,
      0.8711293935775757,
      0.9365975260734558,
      0.9544257521629333,
      0.9837546944618225,
      0.9982302784919739,
      0.999587893486023,
      0.9999207854270935,
      0.9999362826347351,
      0.99992436170578,
      0.9997680187225342,
      0.999721109867096,
      0.9997908473014832,
      0.9998025298118591,
      0.9998810291290283,
      0.9998696446418762,
      0.9996864795684814,
      0.998880922794342,
      0.9920309782028198,
      0.9942077398300171,
      0.972624659538269,
      0.9892208576202393,
      0.9756211042404175,
      0.9932295680046082,
      0.9992924928665161,
      0.9993001222610474,
      0.9998465180397034,
      0.9997475147247314,
      0.9998601078987122,
      0.9999576210975647,
      0.9999639391899109,
      0.9999484419822693,
      0.9999186396598816,
      0.9999555945396423,
      0.999955952167511,
      0.9999751448631287,
      0.999950110912323,
      0.9999498128890991,
      0.9998871684074402,
      0.9998764991760254,
      0.999752938747406,
      0.999758780002594,
      0.9998772144317627,
      0.9999421834945679,
      0.9999591708183289,
      0.9999688863754272,
      0.999975860118866,
      0.9999703764915466,
      0.9999726414680481,
      0.9999241828918457,
      0.9998800158500671,
      0.9995558261871338,
      0.9974186420440674,
      0.9946235418319702,
      0.982998251914978,
      0.9703879952430725,
      0.9158445596694946,
      0.9286011457443237,
      0.9689576029777527,
      0.9704110026359558,
      0.9851192831993103,
      0.998590886592865,
      0.9996577501296997,
      0.9999110102653503,
      0.9999534487724304,
      0.9999744296073914,
      0.999976396560669,
      0.999975860118866,
      0.9999740123748779,
      0.9999576807022095,
      0.9999252557754517,
      0.9998832941055298,
      0.9998095035552979,
      0.9997751712799072,
      0.9997380375862122,
      0.9997697472572327,
      0.9999399185180664,
      0.9999390840530396,
      0.9999637007713318,
      0.9999502897262573,
      0.9998878240585327,
      0.999893307685852,
      0.999466598033905,
      0.999747633934021,
      0.9999058246612549,
      0.999937891960144,
      0.9999666213989258,
      0.9999476671218872,
      0.9999678730964661,
      0.9999485015869141,
      0.9999307990074158,
      0.9999254941940308,
      0.9999451041221619,
      0.9999544024467468,
      0.9999439120292664,
      0.999941885471344,
      0.9999005794525146,
      0.999926745891571,
      0.9999654293060303,
      0.9999817609786987,
      0.9999769330024719,
      0.9999837279319763,
      0.9999698400497437,
      0.9999728202819824,
      0.9999510645866394,
      0.9999096989631653,
      0.9995747208595276,
      0.9963284134864807,
      0.9904276728630066,
      0.9672348499298096,
      0.9300280213356018,
      0.9689732789993286,
      0.9902491569519043,
      0.9984214901924133,
      0.9998244047164917,
      0.999923825263977,
      0.9999398589134216,
      0.9999513030052185,
      0.9999377131462097,
      0.999957799911499,
      0.9999144077301025,
      0.999968409538269,
      0.9999802708625793,
      0.9999755024909973,
      0.9999748468399048,
      0.9999694228172302,
      0.9999749064445496,
      0.9999182224273682
    ],
    [
      0.7307316064834595,
      0.7369225025177002,
      0.7637428045272827,
      0.807818591594696,
      0.7538800239562988,
      0.7503893375396729,
      0.8011455535888672,
      0.8054238557815552,
      0.7571828961372375,
      0.7683368921279907,
      0.8266497254371643,
      0.7926343679428101,
      0.7615297436714172,
      0.8090456128120422,
      0.8317636251449585,
      0.774326741695404,
      0.7692119479179382,
      0.830956757068634,
      0.805776834487915,
      0.7593799829483032,
      0.7892331480979919,
      0.8308528065681458,
      0.7731490135192871,
      0.7527385950088501,
      0.8091771602630615,
      0.7974296808242798,
      0.7450810074806213,
      0.7444201111793518,
      0.7906972169876099,
      0.7353066205978394,
      0.6861533522605896,
      0.7192118167877197,
      0.7319352626800537,
      0.6514109373092651,
      0.619200587272644,
      0.6724271774291992,
      0.6364094614982605,
      0.5391255617141724,
      0.5273714661598206,
      0.5194670557975769,
      0.5227958559989929,
      0.53462153673172,
      0.618076741695404,
      0.6155655384063721,
      0.6143739819526672,
      0.6269502639770508,
      0.67864590883255,
      0.6777616143226624,
      0.6657407283782959,
      0.7020695209503174,
      0.7366704344749451,
      0.7165727615356445,
      0.7217386364936829,
      0.7389664053916931,
      0.7628164291381836,
      0.7230989933013916,
      0.736835241317749,
      0.7801307439804077,
      0.772331714630127,
      0.7415890693664551,
      0.7653712630271912,
      0.8123519420623779,
      0.7731896042823792,
      0.7579861879348755,
      0.7962852120399475,
      0.8239470720291138,
      0.7732735872268677,
      0.7747347354888916,
      0.8245317339897156,
      0.8062820434570312,
      0.7688205242156982,
      0.7871115207672119,
      0.8277649283409119,
      0.782710611820221,
      0.7681885957717896,
      0.8093136548995972,
      0.8120875358581543,
      0.7717592120170593,
      0.7735514044761658,
      0.8084903359413147,
      0.7718544006347656,
      0.9997555613517761,
      0.999933660030365,
      0.99994295835495,
      0.9999786615371704,
      0.9999719262123108,
      0.9999648928642273,
      0.9999187588691711,
      0.9996914267539978,
      0.9992705583572388,
      0.9931429028511047,
      0.9879025220870972,
      0.9978584051132202,
      0.9972779154777527,
      0.9912947416305542,
      0.9734634160995483,
      0.98666912317276,
      0.9964461326599121,
      0.9993038177490234,
      0.9997230172157288,
      0.9999454021453857,
      0.9999746084213257,
      0.999968945980072,
      0.9999656677246094,
      0.99993896484375,
      0.999902069568634,
      0.9997957944869995,
      0.9998312592506409,
      0.9998698234558105,
      0.9998374581336975,
      0.999862551689148,
      0.9999544024467468,
      0.9999410510063171,
      0.9999516010284424,
      0.9999182224273682,
      0.9998696446418762,
      0.9991906881332397,
      0.9944026470184326,
      0.9499688744544983,
      0.9003444910049438,
      0.8831444382667542,
      0.8737835884094238,
      0.7982485890388489,
      0.7864605188369751,
      0.8394904732704163,
      0.8546838164329529,
      0.9412233829498291,
      0.9808357954025269,
      0.998548686504364,
      0.9997377991676331,
      0.9998617768287659,
      0.9999099969863892,
      0.9998294115066528,
      0.9997491836547852,
      0.9998143315315247,
      0.9999234080314636,
      0.9999555945396423,
      0.9999217391014099,
      0.9996618032455444,
      0.9981510043144226,
      0.9861487150192261,
      0.9490166902542114,
      0.9020991921424866,
      0.9231622815132141,
      0.8607785701751709,
      0.9107607007026672,
      0.8564662933349609,
      0.8801819086074829,
      0.9430804252624512,
      0.9608607292175293,
      0.9865807890892029,
      0.9985193610191345,
      0.9996679425239563,
      0.9999290108680725,
      0.999941349029541,
      0.9999273419380188,
      0.9997721910476685,
      0.999731183052063,
      0.9997987151145935,
      0.9998186826705933,
      0.9998889565467834,
      0.9998829960823059,
      0.9997504353523254,
      0.9992035031318665,
      0.995249330997467,
      0.995823085308075,
      0.977953314781189,
      0.9908456206321716,
      0.9782310128211975,
      0.9944776892662048,
      0.9994407892227173,
      0.9993807673454285,
      0.9998612999916077,
      0.9997705817222595,
      0.9998694658279419,
      0.9999595880508423,
      0.9999657273292542,
      0.9999502301216125,
      0.9999207854270935,
      0.999957263469696,
      0.9999572038650513,
      0.9999756813049316,
      0.9999510049819946,
      0.9999502897262573,
      0.9998874664306641,
      0.9998764395713806,
      0.9997557997703552,
      0.9997630715370178,
      0.9998789429664612,
      0.9999428391456604,
      0.9999595284461975,
      0.9999694228172302,
      0.9999765753746033,
      0.999971866607666,
      0.9999743103981018,
      0.9999298453330994,
      0.9998919367790222,
      0.9996019601821899,
      0.9977256059646606,
      0.9959419369697571,
      0.9848906993865967,
      0.9717970490455627,
      0.917582631111145,
      0.9297701120376587,
      0.9703396558761597,
      0.97199547290802,
      0.9862983822822571,
      0.9988275766372681,
      0.999714732170105,
      0.999920666217804,
      0.999956488609314,
      0.9999756217002869,
      0.9999771118164062,
      0.9999767541885376,
      0.9999745488166809,
      0.9999580979347229,
      0.9999250769615173,
      0.9998825788497925,
      0.9998089671134949,
      0.999775230884552,
      0.9997374415397644,
      0.9997727274894714,
      0.9999422430992126,
      0.9999403357505798,
      0.9999651312828064,
      0.9999523162841797,
      0.9999012351036072,
      0.9999111890792847,
      0.9996557831764221,
      0.9998248219490051,
      0.9999203681945801,
      0.9999436140060425,
      0.9999682307243347,
      0.9999489784240723,
      0.9999683499336243,
      0.9999492764472961,
      0.9999314546585083,
      0.9999265074729919,
      0.9999457001686096,
      0.9999547600746155,
      0.9999442100524902,
      0.9999421238899231,
      0.9999014139175415,
      0.9999271035194397,
      0.9999657273292542,
      0.9999814033508301,
      0.9999772906303406,
      0.9999841451644897,
      0.9999709725379944,
      0.999973714351654,
      0.9999530911445618,
      0.999916672706604,
      0.9996193051338196,
      0.9966751337051392,
      0.9913915991783142,
      0.9689189195632935,
      0.9330717325210571,
      0.9696077108383179,
      0.9912835955619812,
      0.9985436201095581,
      0.9998372793197632,
      0.9999273419380188,
      0.9999433159828186,
      0.9999521374702454,
      0.9999390840530396,
      0.9999586343765259,
      0.9999151229858398,
      0.9999691247940063,
      0.9999807476997375,
      0.9999762177467346,
      0.9999752640724182,
      0.9999700784683228,
      0.999975323677063,
      0.9999195337295532
    ],
    [
      0.742739737033844,
      0.7482651472091675,
      0.7788089513778687,
      0.8168723583221436,
      0.7637249231338501,
      0.761152982711792,
      0.8113366365432739,
      0.8113519549369812,
      0.7662211060523987,
      0.7785826921463013,
      0.8347549438476562,
      0.7987884283065796,
      0.7694973945617676,
      0.8180462121963501,
      0.8378423452377319,
      0.7810566425323486,
      0.7765396237373352,
      0.8373758792877197,
      0.8119416236877441,
      0.7660984396934509,
      0.7986602187156677,
      0.8371301293373108,
      0.780387282371521,
      0.7594674825668335,
      0.8162754774093628,
      0.8046320080757141,
      0.7532409429550171,
      0.7512333393096924,
      0.8000099658966064,
      0.7492891550064087,
      0.7018305063247681,
      0.7304635047912598,
      0.7445792555809021,
      0.6638228893280029,
      0.6363992094993591,
      0.6894357204437256,
      0.6550539135932922,
      0.5589148998260498,
      0.5471726655960083,
      0.5312056541442871,
      0.5420863628387451,
      0.5597869753837585,
      0.6340458393096924,
      0.630263090133667,
      0.6326757669448853,
      0.6414102911949158,
      0.689312219619751,
      0.6885597109794617,
      0.6767550706863403,
      0.7117500305175781,
      0.7452577352523804,
      0.7279194593429565,
      0.7297199964523315,
      0.7470064163208008,
      0.7707903385162354,
      0.7318210601806641,
      0.7437443733215332,
      0.784587025642395,
      0.7808114290237427,
      0.749578595161438,
      0.769591748714447,
      0.8172929286956787,
      0.7822340726852417,
      0.7653142213821411,
      0.7999229431152344,
      0.8319572806358337,
      0.7816470861434937,
      0.7805185914039612,
      0.8296277523040771,
      0.8159052133560181,
      0.7771970629692078,
      0.7916311621665955,
      0.8339241743087769,
      0.7932891845703125,
      0.775826632976532,
      0.8127512335777283,
      0.8202300071716309,
      0.7772509455680847,
      0.777830958366394,
      0.8128577470779419,
      0.7783103585243225,
      0.9997575879096985,
      0.9999346733093262,
      0.9999446868896484,
      0.9999797940254211,
      0.999973475933075,
      0.9999678134918213,
      0.9999266862869263,
      0.9997192025184631,
      0.9993442296981812,
      0.9940820336341858,
      0.9893769025802612,
      0.9980856776237488,
      0.9976319670677185,
      0.992503821849823,
      0.9761765599250793,
      0.9880651831626892,
      0.9971137642860413,
      0.9993706941604614,
      0.9997438788414001,
      0.9999489784240723,
      0.9999762177467346,
      0.9999699592590332,
      0.9999663233757019,
      0.9999399185180664,
      0.9999029040336609,
      0.9997966885566711,
      0.9998319149017334,
      0.9998728632926941,
      0.9998396039009094,
      0.99986332654953,
      0.9999549984931946,
      0.9999412894248962,
      0.9999523758888245,
      0.9999216794967651,
      0.9998792409896851,
      0.9992340803146362,
      0.9945670366287231,
      0.950947642326355,
      0.9033780097961426,
      0.8869884014129639,
      0.877075731754303,
      0.8034720420837402,
      0.7914490103721619,
      0.8424504995346069,
      0.858058750629425,
      0.9418837428092957,
      0.981473445892334,
      0.9986861348152161,
      0.9997599124908447,
      0.9998675584793091,
      0.9999123811721802,
      0.999833345413208,
      0.9997524619102478,
      0.999817430973053,
      0.9999260306358337,
      0.9999575018882751,
      0.9999263286590576,
      0.9996997714042664,
      0.9983754754066467,
      0.9869800806045532,
      0.9508256316184998,
      0.9045811295509338,
      0.9256909489631653,
      0.8652641773223877,
      0.9142720103263855,
      0.8624042272567749,
      0.8851183652877808,
      0.9458349943161011,
      0.9632244110107422,
      0.9877806305885315,
      0.9986600279808044,
      0.9997062683105469,
      0.9999328255653381,
      0.9999440908432007,
      0.9999291896820068,
      0.9997752904891968,
      0.9997369050979614,
      0.9998026490211487,
      0.9998266100883484,
      0.9998912215232849,
      0.9998856782913208,
      0.9997764229774475,
      0.9993184804916382,
      0.9965661764144897,
      0.9963671565055847,
      0.980280876159668,
      0.9915856122970581,
      0.9800028204917908,
      0.9953680634498596,
      0.9995338320732117,
      0.9994500279426575,
      0.9998756051063538,
      0.9997962713241577,
      0.9998793601989746,
      0.9999614953994751,
      0.9999678134918213,
      0.9999523758888245,
      0.9999229907989502,
      0.9999586939811707,
      0.9999579191207886,
      0.9999759197235107,
      0.9999513030052185,
      0.9999505877494812,
      0.9998877644538879,
      0.9998766183853149,
      0.9997581243515015,
      0.9997668266296387,
      0.9998798966407776,
      0.9999431371688843,
      0.9999596476554871,
      0.9999697208404541,
      0.999977171421051,
      0.9999731183052063,
      0.999975860118866,
      0.9999353289604187,
      0.9999043941497803,
      0.9996641874313354,
      0.9980787634849548,
      0.9970338344573975,
      0.9874325394630432,
      0.9744739532470703,
      0.9219878315925598,
      0.9329599142074585,
      0.9725754261016846,
      0.9742988348007202,
      0.9880574345588684,
      0.9990633130073547,
      0.9997498989105225,
      0.999929666519165,
      0.9999587535858154,
      0.9999765753746033,
      0.9999774694442749,
      0.9999771118164062,
      0.9999747276306152,
      0.9999582171440125,
      0.9999253153800964,
      0.9998819828033447,
      0.999808669090271,
      0.9997745752334595,
      0.9997357726097107,
      0.9997733235359192,
      0.9999427795410156,
      0.9999403357505798,
      0.9999659061431885,
      0.9999544024467468,
      0.9999101758003235,
      0.9999229907989502,
      0.9997677206993103,
      0.9998588562011719,
      0.9999293088912964,
      0.9999478459358215,
      0.9999694228172302,
      0.9999499917030334,
      0.9999686479568481,
      0.9999493956565857,
      0.9999315142631531,
      0.9999268651008606,
      0.9999459385871887,
      0.9999551177024841,
      0.9999446272850037,
      0.9999422430992126,
      0.999901533126831,
      0.999927282333374,
      0.9999659061431885,
      0.9999811053276062,
      0.9999774694442749,
      0.9999844431877136,
      0.9999713897705078,
      0.9999743700027466,
      0.9999546408653259,
      0.9999241232872009,
      0.9996689558029175,
      0.9972041249275208,
      0.9929709434509277,
      0.9720921516418457,
      0.9371151924133301,
      0.9721933007240295,
      0.9927107095718384,
      0.9987389445304871,
      0.9998494386672974,
      0.9999305605888367,
      0.9999465346336365,
      0.9999526143074036,
      0.9999397993087769,
      0.9999591708183289,
      0.9999157190322876,
      0.9999693036079407,
      0.9999808669090271,
      0.999976634979248,
      0.9999756217002869,
      0.9999704957008362,
      0.9999755620956421,
      0.9999201893806458
    ],
    [
      0.7517203092575073,
      0.75624018907547,
      0.7908410429954529,
      0.8248465657234192,
      0.7719137668609619,
      0.7699463963508606,
      0.8202534317970276,
      0.817169189453125,
      0.7756227254867554,
      0.7894143462181091,
      0.8429298400878906,
      0.805767834186554,
      0.778964102268219,
      0.8276572227478027,
      0.8445509076118469,
      0.7891892194747925,
      0.7873919010162354,
      0.8453362584114075,
      0.8184161186218262,
      0.7753182649612427,
      0.8107370734214783,
      0.8452948331832886,
      0.7876561284065247,
      0.769799530506134,
      0.8252072930335999,
      0.811286449432373,
      0.7651188373565674,
      0.7606009244918823,
      0.8081459999084473,
      0.7572702169418335,
      0.7145737409591675,
      0.741620659828186,
      0.7530656456947327,
      0.6720183491706848,
      0.6498383283615112,
      0.7003518342971802,
      0.6618615984916687,
      0.570343554019928,
      0.559021532535553,
      0.5347144603729248,
      0.5537000894546509,
      0.5693032145500183,
      0.6431416273117065,
      0.6386589407920837,
      0.6445926427841187,
      0.6523737907409668,
      0.6985845565795898,
      0.6992840766906738,
      0.6863705515861511,
      0.7221572399139404,
      0.7556579113006592,
      0.7410387992858887,
      0.7390176653862,
      0.757213830947876,
      0.7793921232223511,
      0.7434142231941223,
      0.7532668709754944,
      0.7918243408203125,
      0.7936057448387146,
      0.7580636739730835,
      0.7777049541473389,
      0.823747992515564,
      0.7919474840164185,
      0.7730687856674194,
      0.8068505525588989,
      0.8396733403205872,
      0.7910151481628418,
      0.7895857095718384,
      0.8355799317359924,
      0.8247911334037781,
      0.7856467962265015,
      0.7979035377502441,
      0.8397793769836426,
      0.8009190559387207,
      0.7819478511810303,
      0.8166903853416443,
      0.8260019421577454,
      0.781948983669281,
      0.7806875705718994,
      0.8160816431045532,
      0.7818924188613892,
      0.9997604489326477,
      0.9999356865882874,
      0.999946117401123,
      0.9999807476997375,
      0.99997478723526,
      0.9999716877937317,
      0.9999349117279053,
      0.9997493028640747,
      0.9994283318519592,
      0.9950284361839294,
      0.9911209344863892,
      0.9983159899711609,
      0.9979560375213623,
      0.9936002492904663,
      0.979196310043335,
      0.9896451234817505,
      0.9975956082344055,
      0.999432384967804,
      0.9997638463973999,
      0.999951958656311,
      0.9999772310256958,
      0.9999706149101257,
      0.9999669790267944,
      0.9999421238899231,
      0.9999032616615295,
      0.9997982978820801,
      0.999832034111023,
      0.9998727440834045,
      0.9998401999473572,
      0.9998639225959778,
      0.9999552369117737,
      0.9999415278434753,
      0.9999527931213379,
      0.9999232888221741,
      0.9998842477798462,
      0.9992586970329285,
      0.9946979284286499,
      0.952120304107666,
      0.9063231945037842,
      0.8910064697265625,
      0.8802000880241394,
      0.8086985349655151,
      0.7963074445724487,
      0.8455426692962646,
      0.8611062169075012,
      0.9430530071258545,
      0.9819012880325317,
      0.9987406134605408,
      0.9997730255126953,
      0.9998718500137329,
      0.9999141693115234,
      0.9998363256454468,
      0.9997556209564209,
      0.9998194575309753,
      0.9999274015426636,
      0.999958336353302,
      0.9999292492866516,
      0.9997212290763855,
      0.9985208511352539,
      0.987447202205658,
      0.952661395072937,
      0.9071615934371948,
      0.9281640648841858,
      0.8696249723434448,
      0.917812168598175,
      0.8691347241401672,
      0.8901586532592773,
      0.9500740766525269,
      0.9655838012695312,
      0.988652229309082,
      0.9987548589706421,
      0.9997299909591675,
      0.9999356269836426,
      0.9999459981918335,
      0.9999303221702576,
      0.99977707862854,
      0.9997404217720032,
      0.9998045563697815,
      0.9998327493667603,
      0.9998959302902222,
      0.9998909831047058,
      0.9997959733009338,
      0.9993897080421448,
      0.9970866441726685,
      0.9967324137687683,
      0.9824624061584473,
      0.9924117922782898,
      0.9819298386573792,
      0.9961999654769897,
      0.9996191263198853,
      0.9995235800743103,
      0.9998908638954163,
      0.9998235702514648,
      0.9998904466629028,
      0.9999634623527527,
      0.9999697804450989,
      0.9999542236328125,
      0.9999250769615173,
      0.9999599456787109,
      0.9999586343765259,
      0.9999760985374451,
      0.9999515414237976,
      0.9999507069587708,
      0.9998876452445984,
      0.9998762607574463,
      0.9997590184211731,
      0.9997686147689819,
      0.9998802542686462,
      0.9999432563781738,
      0.9999595880508423,
      0.9999700784683228,
      0.9999774694442749,
      0.9999739527702332,
      0.9999773502349854,
      0.9999403357505798,
      0.9999160766601562,
      0.9997139573097229,
      0.9983955025672913,
      0.9978073239326477,
      0.9899898171424866,
      0.976791262626648,
      0.9262038469314575,
      0.9357782006263733,
      0.9748640060424805,
      0.9767179489135742,
      0.9896758794784546,
      0.9992506504058838,
      0.999778151512146,
      0.9999361634254456,
      0.9999607801437378,
      0.9999771118164062,
      0.9999778270721436,
      0.9999774098396301,
      0.9999749660491943,
      0.9999582767486572,
      0.9999249577522278,
      0.9998810887336731,
      0.9998078346252441,
      0.9997736215591431,
      0.9997336268424988,
      0.9997734427452087,
      0.9999433755874634,
      0.9999410510063171,
      0.9999668002128601,
      0.9999556541442871,
      0.9999160170555115,
      0.9999293088912964,
      0.999809741973877,
      0.9998769760131836,
      0.9999353289604187,
      0.9999507665634155,
      0.9999708533287048,
      0.9999510645866394,
      0.9999688267707825,
      0.99994957447052,
      0.9999313950538635,
      0.9999268054962158,
      0.9999459385871887,
      0.9999551177024841,
      0.9999447464942932,
      0.9999421238899231,
      0.9999014735221863,
      0.9999272227287292,
      0.9999659657478333,
      0.9999812841415405,
      0.9999775290489197,
      0.999984622001648,
      0.999971866607666,
      0.9999749660491943,
      0.9999562501907349,
      0.999931275844574,
      0.9997130632400513,
      0.9976538419723511,
      0.9940593838691711,
      0.97489994764328,
      0.9410984516143799,
      0.9745934009552002,
      0.9938294291496277,
      0.998928427696228,
      0.999862551689148,
      0.9999346137046814,
      0.9999502301216125,
      0.9999528527259827,
      0.9999402761459351,
      0.9999598264694214,
      0.999916672706604,
      0.9999697208404541,
      0.9999811053276062,
      0.9999769926071167,
      0.9999756217002869,
      0.9999708533287048,
      0.9999756813049316,
      0.9999205470085144
    ],
    [
      0.7603088617324829,
      0.7628411650657654,
      0.7973759770393372,
      0.8315608501434326,
      0.7790579795837402,
      0.7767759561538696,
      0.8260801434516907,
      0.8243181705474854,
      0.7826597094535828,
      0.7949802875518799,
      0.8484647274017334,
      0.8125777244567871,
      0.7856179475784302,
      0.8328408598899841,
      0.849459707736969,
      0.7954564690589905,
      0.7943752408027649,
      0.8508206009864807,
      0.8241137862205505,
      0.7826634645462036,
      0.8181345462799072,
      0.851854681968689,
      0.7948739528656006,
      0.7786811590194702,
      0.8321405649185181,
      0.8193793892860413,
      0.7727410793304443,
      0.7704771757125854,
      0.8170489072799683,
      0.7679255604743958,
      0.7264069318771362,
      0.7521048784255981,
      0.7638729214668274,
      0.684841513633728,
      0.6666200757026672,
      0.7128211259841919,
      0.6744351983070374,
      0.5891585350036621,
      0.5767336487770081,
      0.5486459732055664,
      0.5671989917755127,
      0.5885868668556213,
      0.660419225692749,
      0.6525278687477112,
      0.661095380783081,
      0.6678553223609924,
      0.7093144655227661,
      0.7089782953262329,
      0.6973584890365601,
      0.7317926287651062,
      0.7652274966239929,
      0.7521933317184448,
      0.7476911544799805,
      0.766834020614624,
      0.7883421182632446,
      0.7532815933227539,
      0.7623274326324463,
      0.7995820641517639,
      0.801522970199585,
      0.7664443254470825,
      0.7847533822059631,
      0.8306741714477539,
      0.8004338145256042,
      0.7796135544776917,
      0.8134641647338867,
      0.845980703830719,
      0.7980383634567261,
      0.7961530685424805,
      0.8406097888946533,
      0.8304879665374756,
      0.7924342155456543,
      0.8033164143562317,
      0.8449456691741943,
      0.8062256574630737,
      0.7872515916824341,
      0.8220136761665344,
      0.8301710486412048,
      0.7865420579910278,
      0.7847567796707153,
      0.8211869597434998,
      0.7851102948188782,
      0.9997622966766357,
      0.9999364018440247,
      0.9999471306800842,
      0.9999812841415405,
      0.9999757409095764,
      0.9999739527702332,
      0.9999419450759888,
      0.9997831583023071,
      0.9994946718215942,
      0.9959920644760132,
      0.9928855895996094,
      0.9985750913619995,
      0.9983200430870056,
      0.9949058890342712,
      0.9827640056610107,
      0.9917630553245544,
      0.9980573654174805,
      0.999519407749176,
      0.999788761138916,
      0.9999552369117737,
      0.9999783039093018,
      0.9999712705612183,
      0.9999674558639526,
      0.99994295835495,
      0.9999035000801086,
      0.9997986555099487,
      0.9998325705528259,
      0.9998739957809448,
      0.9998403191566467,
      0.9998635649681091,
      0.9999555349349976,
      0.9999415874481201,
      0.9999531507492065,
      0.9999259114265442,
      0.9998906850814819,
      0.9992879629135132,
      0.9947841763496399,
      0.953529953956604,
      0.9088774919509888,
      0.8948324918746948,
      0.8835504055023193,
      0.8136715888977051,
      0.8019646406173706,
      0.8498794436454773,
      0.8647453784942627,
      0.9440954923629761,
      0.9825998544692993,
      0.9988131523132324,
      0.9997900724411011,
      0.9998769164085388,
      0.9999159574508667,
      0.9998389482498169,
      0.9997571706771851,
      0.9998202919960022,
      0.9999286532402039,
      0.9999595284461975,
      0.9999332427978516,
      0.9997518062591553,
      0.9987250566482544,
      0.9886389970779419,
      0.9562006592750549,
      0.9108918309211731,
      0.9314628839492798,
      0.874521017074585,
      0.9211676120758057,
      0.875189483165741,
      0.8941973447799683,
      0.952531099319458,
      0.9668517708778381,
      0.9889278411865234,
      0.9988215565681458,
      0.9997507929801941,
      0.9999380707740784,
      0.9999478459358215,
      0.9999314546585083,
      0.9997785091400146,
      0.9997434616088867,
      0.9998065233230591,
      0.9998376369476318,
      0.9998980760574341,
      0.9998932480812073,
      0.9998035430908203,
      0.9994270205497742,
      0.9973272681236267,
      0.9969501495361328,
      0.9842925667762756,
      0.9934594631195068,
      0.9850262403488159,
      0.9971305727958679,
      0.9996915459632874,
      0.9995940327644348,
      0.9999048709869385,
      0.9998499155044556,
      0.9999008178710938,
      0.9999653100967407,
      0.9999715685844421,
      0.9999555349349976,
      0.999926745891571,
      0.9999610185623169,
      0.9999592304229736,
      0.9999763369560242,
      0.9999516606330872,
      0.9999507069587708,
      0.999887228012085,
      0.9998756647109985,
      0.999758780002594,
      0.9997686743736267,
      0.9998798966407776,
      0.9999431371688843,
      0.9999595880508423,
      0.9999702572822571,
      0.9999778270721436,
      0.9999749064445496,
      0.9999784827232361,
      0.9999449253082275,
      0.9999270439147949,
      0.9997615218162537,
      0.998690664768219,
      0.9982832670211792,
      0.9924116730690002,
      0.9794887900352478,
      0.9327120184898376,
      0.9405434727668762,
      0.978140115737915,
      0.9799318313598633,
      0.9918515682220459,
      0.9994375705718994,
      0.9998143911361694,
      0.9999426603317261,
      0.9999623894691467,
      0.9999777674674988,
      0.9999781847000122,
      0.9999778866767883,
      0.9999750852584839,
      0.9999583959579468,
      0.999924898147583,
      0.9998800754547119,
      0.9998067021369934,
      0.9997722506523132,
      0.9997308254241943,
      0.9997731447219849,
      0.9999437928199768,
      0.999941349029541,
      0.9999672770500183,
      0.9999564290046692,
      0.9999195337295532,
      0.9999356865882874,
      0.9998425245285034,
      0.9998906254768372,
      0.9999393820762634,
      0.9999538064002991,
      0.9999719262123108,
      0.9999516010284424,
      0.9999690055847168,
      0.99994957447052,
      0.9999311566352844,
      0.9999265074729919,
      0.9999459981918335,
      0.999955415725708,
      0.9999448657035828,
      0.9999420046806335,
      0.999901294708252,
      0.9999271035194397,
      0.9999659061431885,
      0.9999814033508301,
      0.9999775886535645,
      0.999984860420227,
      0.9999721050262451,
      0.999975323677063,
      0.9999576807022095,
      0.99993896484375,
      0.9997616410255432,
      0.9981703162193298,
      0.9956624507904053,
      0.9794979095458984,
      0.9466382265090942,
      0.9780233502388,
      0.9953403472900391,
      0.999118983745575,
      0.9998751878738403,
      0.9999387264251709,
      0.9999538064002991,
      0.999953031539917,
      0.9999402165412903,
      0.99996018409729,
      0.9999173283576965,
      0.9999697804450989,
      0.9999813437461853,
      0.9999772906303406,
      0.9999758005142212,
      0.9999710917472839,
      0.9999758005142212,
      0.9999207258224487
    ],
    [
      0.7708805799484253,
      0.7706934809684753,
      0.8054252862930298,
      0.840539813041687,
      0.7889871597290039,
      0.7860000729560852,
      0.8328137397766113,
      0.8328266143798828,
      0.7919478416442871,
      0.8008843660354614,
      0.8539136052131653,
      0.8207848072052002,
      0.7934180498123169,
      0.8373490571975708,
      0.8549788594245911,
      0.8018348813056946,
      0.8003445267677307,
      0.8560948371887207,
      0.831379771232605,
      0.7898201942443848,
      0.824854850769043,
      0.8598568439483643,
      0.8054059743881226,
      0.7912761569023132,
      0.8408138751983643,
      0.8312628269195557,
      0.7836445569992065,
      0.7830492258071899,
      0.8281676769256592,
      0.7812025547027588,
      0.7400491833686829,
      0.7688639163970947,
      0.7802422046661377,
      0.7023614645004272,
      0.6895435452461243,
      0.7318363189697266,
      0.6960998773574829,
      0.612311840057373,
      0.6011381149291992,
      0.5751065015792847,
      0.5905398726463318,
      0.6260234117507935,
      0.6790375113487244,
      0.6706499457359314,
      0.6806931495666504,
      0.6908377408981323,
      0.7214213013648987,
      0.7204164266586304,
      0.7090269327163696,
      0.7452698945999146,
      0.7758846282958984,
      0.7633639574050903,
      0.7588577270507812,
      0.7777135968208313,
      0.7989767789840698,
      0.7644760012626648,
      0.7764598727226257,
      0.8100399971008301,
      0.8094560503959656,
      0.7799072861671448,
      0.7929471731185913,
      0.8386920690536499,
      0.8081220388412476,
      0.7866123914718628,
      0.8213493824005127,
      0.8521079421043396,
      0.8044824600219727,
      0.8019168972969055,
      0.8463714718818665,
      0.8358863592147827,
      0.7990144491195679,
      0.8097257614135742,
      0.850675106048584,
      0.8122961521148682,
      0.7947018146514893,
      0.8285747766494751,
      0.8355895280838013,
      0.7928275465965271,
      0.7893059253692627,
      0.826974093914032,
      0.7883652448654175,
      0.9997625350952148,
      0.9999366998672485,
      0.9999476671218872,
      0.9999816417694092,
      0.9999760389328003,
      0.9999754428863525,
      0.9999486207962036,
      0.9998180866241455,
      0.9995514154434204,
      0.996641218662262,
      0.994158148765564,
      0.9987941384315491,
      0.9985506534576416,
      0.9956499934196472,
      0.9851826429367065,
      0.9931796193122864,
      0.9983336329460144,
      0.9995945692062378,
      0.9998067021369934,
      0.9999579787254333,
      0.9999790191650391,
      0.9999718070030212,
      0.9999678134918213,
      0.999941885471344,
      0.9999018907546997,
      0.9997967481613159,
      0.9998316168785095,
      0.9998736381530762,
      0.9998401403427124,
      0.9998632669448853,
      0.999955415725708,
      0.9999414682388306,
      0.9999536275863647,
      0.9999286532402039,
      0.9998986721038818,
      0.9993498921394348,
      0.995019793510437,
      0.9561507701873779,
      0.9117343425750732,
      0.89915931224823,
      0.8876267671585083,
      0.8200211524963379,
      0.8098478317260742,
      0.8560396432876587,
      0.8705402612686157,
      0.9467790722846985,
      0.9839143753051758,
      0.9989365339279175,
      0.9998093247413635,
      0.9998830556869507,
      0.9999182224273682,
      0.9998414516448975,
      0.9997583031654358,
      0.9998214840888977,
      0.9999299645423889,
      0.9999607801437378,
      0.9999366998672485,
      0.9997795224189758,
      0.9988796710968018,
      0.989963948726654,
      0.9595949649810791,
      0.9151666760444641,
      0.935973584651947,
      0.879676103591919,
      0.9246271848678589,
      0.8793258666992188,
      0.8977683782577515,
      0.9541599750518799,
      0.9679299592971802,
      0.9896004796028137,
      0.9989060163497925,
      0.9997734427452087,
      0.9999411702156067,
      0.9999498128890991,
      0.9999329447746277,
      0.9997823238372803,
      0.9997515678405762,
      0.9998102784156799,
      0.9998440742492676,
      0.9998994469642639,
      0.9998970031738281,
      0.9998176693916321,
      0.9994722604751587,
      0.9975035786628723,
      0.9971327185630798,
      0.9854572415351868,
      0.9942092895507812,
      0.9870336055755615,
      0.9977723360061646,
      0.9997411966323853,
      0.9996408224105835,
      0.9999150037765503,
      0.9998658895492554,
      0.9999074339866638,
      0.9999666213989258,
      0.9999729990959167,
      0.9999566674232483,
      0.9999280571937561,
      0.999961793422699,
      0.9999598860740662,
      0.9999764561653137,
      0.9999517202377319,
      0.999950647354126,
      0.9998869299888611,
      0.9998750686645508,
      0.9997588992118835,
      0.999768853187561,
      0.9998794198036194,
      0.9999427795410156,
      0.999959409236908,
      0.9999704957008362,
      0.9999781847000122,
      0.9999755620956421,
      0.9999793171882629,
      0.9999483823776245,
      0.9999340176582336,
      0.9997843503952026,
      0.9988592267036438,
      0.9985942840576172,
      0.9936893582344055,
      0.9812127351760864,
      0.936914324760437,
      0.9434674382209778,
      0.9802289009094238,
      0.9821783304214478,
      0.9928997159004211,
      0.9995265007019043,
      0.9998334050178528,
      0.9999468922615051,
      0.9999635815620422,
      0.9999784231185913,
      0.9999784231185913,
      0.9999781847000122,
      0.9999752640724182,
      0.999958336353302,
      0.9999246597290039,
      0.9998796582221985,
      0.9998064041137695,
      0.9997713565826416,
      0.9997289180755615,
      0.9997730851173401,
      0.9999442100524902,
      0.999941885471344,
      0.9999677538871765,
      0.9999572038650513,
      0.9999228119850159,
      0.9999390840530396,
      0.9998549222946167,
      0.9998998641967773,
      0.9999430775642395,
      0.9999542832374573,
      0.9999727606773376,
      0.9999521374702454,
      0.9999691247940063,
      0.9999494552612305,
      0.9999307990074158,
      0.9999260902404785,
      0.9999454617500305,
      0.9999551773071289,
      0.9999451637268066,
      0.9999420642852783,
      0.9999014139175415,
      0.9999269843101501,
      0.999966025352478,
      0.9999815225601196,
      0.9999777674674988,
      0.9999849200248718,
      0.9999725222587585,
      0.9999756217002869,
      0.9999589920043945,
      0.9999439716339111,
      0.9997917413711548,
      0.9984411597251892,
      0.9966311454772949,
      0.9824029803276062,
      0.9498152136802673,
      0.9804123640060425,
      0.9963818192481995,
      0.9992526173591614,
      0.9998859167098999,
      0.9999420642852783,
      0.999956488609314,
      0.9999533891677856,
      0.9999402165412903,
      0.9999606609344482,
      0.9999184608459473,
      0.9999700784683228,
      0.9999815821647644,
      0.9999776482582092,
      0.9999759793281555,
      0.9999712705612183,
      0.9999760389328003,
      0.9999208450317383
    ],
    [
      0.780602753162384,
      0.7790066599845886,
      0.8148308992385864,
      0.8483753204345703,
      0.7985039949417114,
      0.7953497767448425,
      0.8404528498649597,
      0.8396854400634766,
      0.800382137298584,
      0.807915449142456,
      0.8591616749763489,
      0.8275201916694641,
      0.8002029657363892,
      0.8421750068664551,
      0.8599470853805542,
      0.8075723648071289,
      0.805569052696228,
      0.8607068061828613,
      0.8377566337585449,
      0.7962688207626343,
      0.8306183218955994,
      0.8666777014732361,
      0.8157658576965332,
      0.8021554350852966,
      0.848980188369751,
      0.841066300868988,
      0.7928628921508789,
      0.794342577457428,
      0.8377056121826172,
      0.7927036881446838,
      0.7512760758399963,
      0.7837594747543335,
      0.7948496341705322,
      0.7178002595901489,
      0.7086927890777588,
      0.7527638077735901,
      0.717544674873352,
      0.6403759121894836,
      0.6373258829116821,
      0.6114802360534668,
      0.6182777881622314,
      0.667898416519165,
      0.6960840821266174,
      0.6881365776062012,
      0.7023981213569641,
      0.7101297974586487,
      0.7355583906173706,
      0.7299863696098328,
      0.7199410200119019,
      0.7567554116249084,
      0.7868759036064148,
      0.7737914323806763,
      0.7681785821914673,
      0.7892930507659912,
      0.8089168667793274,
      0.775924801826477,
      0.788773238658905,
      0.8223333954811096,
      0.8179706335067749,
      0.7889310121536255,
      0.8023186922073364,
      0.8468807339668274,
      0.8151354789733887,
      0.7931878566741943,
      0.8294486999511719,
      0.85789954662323,
      0.8099356889724731,
      0.8079371452331543,
      0.8522106409072876,
      0.8403069376945496,
      0.80491703748703,
      0.8162014484405518,
      0.8557351231575012,
      0.8180705308914185,
      0.8018980622291565,
      0.8344288468360901,
      0.8397455811500549,
      0.799262285232544,
      0.7944403886795044,
      0.8319969177246094,
      0.7901420593261719,
      0.9997662901878357,
      0.999937891960144,
      0.9999488592147827,
      0.9999823570251465,
      0.9999771118164062,
      0.9999768733978271,
      0.9999535083770752,
      0.9998409748077393,
      0.9996025562286377,
      0.9971622824668884,
      0.9950893521308899,
      0.9989529252052307,
      0.9986989498138428,
      0.996109664440155,
      0.9867796301841736,
      0.99419766664505,
      0.998590886592865,
      0.9996505379676819,
      0.9998254776000977,
      0.9999610185623169,
      0.9999802112579346,
      0.9999725222587585,
      0.9999686479568481,
      0.999943196773529,
      0.9999039769172668,
      0.9997968077659607,
      0.9998299479484558,
      0.9998725056648254,
      0.9998389482498169,
      0.9998626112937927,
      0.9999554753303528,
      0.9999411106109619,
      0.9999536871910095,
      0.9999315738677979,
      0.9999076128005981,
      0.9994352459907532,
      0.9953774809837341,
      0.9588028788566589,
      0.9160096645355225,
      0.90411376953125,
      0.8921971321105957,
      0.826522946357727,
      0.8171412944793701,
      0.8613024353981018,
      0.8770360946655273,
      0.948938250541687,
      0.9849857091903687,
      0.9990435838699341,
      0.9998249411582947,
      0.9998879432678223,
      0.9999199509620667,
      0.9998430609703064,
      0.9997578859329224,
      0.9998218417167664,
      0.999931275844574,
      0.9999623894691467,
      0.9999411702156067,
      0.9998059272766113,
      0.9990056753158569,
      0.9909252524375916,
      0.9619066119194031,
      0.9189937114715576,
      0.9402165412902832,
      0.8849517107009888,
      0.9297904372215271,
      0.8848249912261963,
      0.9026117920875549,
      0.9567339420318604,
      0.9693092107772827,
      0.9904820919036865,
      0.9990103244781494,
      0.999800980091095,
      0.999945342540741,
      0.9999525547027588,
      0.999934196472168,
      0.9997830986976624,
      0.9997560977935791,
      0.9998125433921814,
      0.9998512268066406,
      0.9999055862426758,
      0.9999032616615295,
      0.9998353719711304,
      0.9995331168174744,
      0.9977931976318359,
      0.9974532127380371,
      0.9866575598716736,
      0.9949246048927307,
      0.9887367486953735,
      0.9982137680053711,
      0.9997811913490295,
      0.9996922612190247,
      0.9999234080314636,
      0.9998785257339478,
      0.9999122023582458,
      0.9999675154685974,
      0.9999740123748779,
      0.9999572038650513,
      0.9999285340309143,
      0.9999623894691467,
      0.9999602437019348,
      0.9999765157699585,
      0.9999517202377319,
      0.9999504089355469,
      0.999886155128479,
      0.9998743534088135,
      0.9997587203979492,
      0.999768078327179,
      0.9998785853385925,
      0.999942421913147,
      0.9999592304229736,
      0.9999706149101257,
      0.999978244304657,
      0.999975860118866,
      0.9999799132347107,
      0.9999507665634155,
      0.9999396204948425,
      0.9998077154159546,
      0.9990329146385193,
      0.998847484588623,
      0.9951996207237244,
      0.9827873706817627,
      0.9407623410224915,
      0.94660884141922,
      0.98210608959198,
      0.9838843941688538,
      0.993870198726654,
      0.9995945692062378,
      0.9998486638069153,
      0.9999507069587708,
      0.9999646544456482,
      0.9999788403511047,
      0.9999785423278809,
      0.9999785423278809,
      0.9999754428863525,
      0.9999583959579468,
      0.9999244809150696,
      0.9998789429664612,
      0.9998058676719666,
      0.9997701644897461,
      0.9997268319129944,
      0.9997724294662476,
      0.9999445080757141,
      0.9999421238899231,
      0.9999681711196899,
      0.9999575018882751,
      0.9999255537986755,
      0.9999423027038574,
      0.9998680353164673,
      0.9999063611030579,
      0.9999455213546753,
      0.9999563097953796,
      0.9999741315841675,
      0.9999526739120483,
      0.9999692440032959,
      0.9999491572380066,
      0.9999303221702576,
      0.9999256134033203,
      0.9999450445175171,
      0.9999550580978394,
      0.9999452829360962,
      0.9999418258666992,
      0.9999014139175415,
      0.9999269843101501,
      0.9999659061431885,
      0.9999815821647644,
      0.9999777674674988,
      0.9999850392341614,
      0.9999725818634033,
      0.9999759793281555,
      0.9999601244926453,
      0.9999486804008484,
      0.9998199343681335,
      0.9987025856971741,
      0.9974266290664673,
      0.9851974248886108,
      0.9536787271499634,
      0.9826974868774414,
      0.9971019625663757,
      0.9993449449539185,
      0.999894380569458,
      0.9999446868896484,
      0.9999600648880005,
      0.9999535083770752,
      0.9999402165412903,
      0.9999607801437378,
      0.9999186992645264,
      0.9999701380729675,
      0.9999815821647644,
      0.9999777674674988,
      0.9999761581420898,
      0.9999715089797974,
      0.9999760389328003,
      0.9999209046363831
    ],
    [
      0.789496660232544,
      0.7882669568061829,
      0.8246890902519226,
      0.8558752536773682,
      0.8094569444656372,
      0.8059797286987305,
      0.8486021161079407,
      0.8470677137374878,
      0.8090418577194214,
      0.8154016733169556,
      0.8654769659042358,
      0.8350569605827332,
      0.8071955442428589,
      0.8469000458717346,
      0.8648983836174011,
      0.8135392665863037,
      0.8095296621322632,
      0.8656975030899048,
      0.8429027795791626,
      0.8009499311447144,
      0.8348116278648376,
      0.8718265891075134,
      0.8235306143760681,
      0.8101180791854858,
      0.8552576303482056,
      0.8494517803192139,
      0.8009340763092041,
      0.8047662377357483,
      0.8474391102790833,
      0.8053542971611023,
      0.7624319195747375,
      0.7980948090553284,
      0.8092052340507507,
      0.7346879243850708,
      0.7270081043243408,
      0.7725263833999634,
      0.7411190271377563,
      0.672013521194458,
      0.6782894730567932,
      0.6655811667442322,
      0.657484769821167,
      0.7061847448348999,
      0.7200833559036255,
      0.7126555442810059,
      0.7271425724029541,
      0.73368901014328,
      0.75361168384552,
      0.7429244518280029,
      0.7340717315673828,
      0.7687424421310425,
      0.7975338697433472,
      0.7832967042922974,
      0.7781394720077515,
      0.7993874549865723,
      0.8164086937904358,
      0.7847769260406494,
      0.7980414032936096,
      0.8309301137924194,
      0.8243675827980042,
      0.7957934141159058,
      0.8096044063568115,
      0.8533108830451965,
      0.820639431476593,
      0.7980167865753174,
      0.8358606100082397,
      0.8636449575424194,
      0.816027820110321,
      0.814577043056488,
      0.8585834503173828,
      0.8464330434799194,
      0.8114431500434875,
      0.823503851890564,
      0.8615044951438904,
      0.8258179426193237,
      0.8106399774551392,
      0.8401279449462891,
      0.844904899597168,
      0.8071207404136658,
      0.7999703884124756,
      0.8369189500808716,
      0.7923305034637451,
      0.9997667670249939,
      0.9999380111694336,
      0.9999495148658752,
      0.9999829530715942,
      0.9999779462814331,
      0.9999789595603943,
      0.9999586343765259,
      0.9998735189437866,
      0.9996553063392639,
      0.997628927230835,
      0.9962309002876282,
      0.9991433024406433,
      0.9988768696784973,
      0.9966350793838501,
      0.9886943101882935,
      0.9954867959022522,
      0.998831570148468,
      0.9997169375419617,
      0.9998524785041809,
      0.9999643564224243,
      0.9999812245368958,
      0.9999730587005615,
      0.999968945980072,
      0.9999433755874634,
      0.9999030232429504,
      0.9997949600219727,
      0.9998287558555603,
      0.9998719692230225,
      0.999838650226593,
      0.9998626112937927,
      0.9999555945396423,
      0.9999409914016724,
      0.9999540448188782,
      0.9999352693557739,
      0.9999183416366577,
      0.9995354413986206,
      0.9960827231407166,
      0.9625559449195862,
      0.9220278263092041,
      0.9103992581367493,
      0.8979859352111816,
      0.8346882462501526,
      0.8243204355239868,
      0.866962194442749,
      0.8835105895996094,
      0.9536239504814148,
      0.9866037964820862,
      0.9991665482521057,
      0.9998404383659363,
      0.9998934268951416,
      0.999921441078186,
      0.9998452067375183,
      0.9997586607933044,
      0.9998221397399902,
      0.9999321699142456,
      0.999963641166687,
      0.9999454617500305,
      0.9998335838317871,
      0.999139130115509,
      0.991976261138916,
      0.9649068117141724,
      0.9234331846237183,
      0.9451485872268677,
      0.8911221027374268,
      0.9354334473609924,
      0.8917300701141357,
      0.9082144498825073,
      0.9602280855178833,
      0.9722667336463928,
      0.9918614625930786,
      0.999162495136261,
      0.9998322129249573,
      0.9999496340751648,
      0.9999544024467468,
      0.9999362230300903,
      0.9997844696044922,
      0.9997711777687073,
      0.9998148679733276,
      0.9998570680618286,
      0.9999032616615295,
      0.999908447265625,
      0.9998547434806824,
      0.9996000528335571,
      0.9982122778892517,
      0.9979772567749023,
      0.9880571961402893,
      0.9956528544425964,
      0.9901357889175415,
      0.9985263347625732,
      0.999815821647644,
      0.9997434020042419,
      0.999931275844574,
      0.9998903274536133,
      0.99991774559021,
      0.9999685287475586,
      0.9999750256538391,
      0.9999576210975647,
      0.9999290108680725,
      0.9999628663063049,
      0.9999606609344482,
      0.9999765753746033,
      0.9999516606330872,
      0.9999501705169678,
      0.9998854398727417,
      0.9998735189437866,
      0.9997585415840149,
      0.9997672438621521,
      0.9998775720596313,
      0.9999420642852783,
      0.9999590516090393,
      0.9999706149101257,
      0.9999783635139465,
      0.9999761581420898,
      0.9999804496765137,
      0.9999529123306274,
      0.9999445676803589,
      0.999829113483429,
      0.9991934895515442,
      0.9990551471710205,
      0.9961450099945068,
      0.9844970703125,
      0.9441680312156677,
      0.9492806196212769,
      0.983659565448761,
      0.9854936599731445,
      0.9945217370986938,
      0.9996525645256042,
      0.9998645186424255,
      0.9999539256095886,
      0.9999657273292542,
      0.9999792575836182,
      0.9999789595603943,
      0.9999788403511047,
      0.9999755024909973,
      0.9999584555625916,
      0.99992436170578,
      0.9998776912689209,
      0.9998047947883606,
      0.9997686743736267,
      0.9997246265411377,
      0.9997714161872864,
      0.9999445676803589,
      0.999942421913147,
      0.9999685883522034,
      0.9999580979347229,
      0.9999281764030457,
      0.9999447464942932,
      0.9998777508735657,
      0.9999116063117981,
      0.9999473094940186,
      0.999958336353302,
      0.9999744892120361,
      0.999951958656311,
      0.9999692440032959,
      0.9999491572380066,
      0.9999299645423889,
      0.9999253749847412,
      0.9999447464942932,
      0.9999549388885498,
      0.9999452233314514,
      0.9999419450759888,
      0.9999015927314758,
      0.9999271035194397,
      0.9999660849571228,
      0.9999817609786987,
      0.9999778270721436,
      0.9999852180480957,
      0.999972939491272,
      0.999976396560669,
      0.9999611973762512,
      0.9999521970748901,
      0.9998397827148438,
      0.998871386051178,
      0.997868537902832,
      0.987038791179657,
      0.9562862515449524,
      0.9843377470970154,
      0.9975267052650452,
      0.9994317889213562,
      0.999901294708252,
      0.9999461770057678,
      0.9999611973762512,
      0.9999532699584961,
      0.9999406337738037,
      0.9999607801437378,
      0.9999189972877502,
      0.9999701976776123,
      0.999981701374054,
      0.9999780654907227,
      0.999976396560669,
      0.9999718070030212,
      0.9999762177467346,
      0.9999210834503174
    ],
    [
      0.8007577061653137,
      0.7973078489303589,
      0.8348414301872253,
      0.8644485473632812,
      0.8218837976455688,
      0.8178219795227051,
      0.8576398491859436,
      0.8550688624382019,
      0.818260669708252,
      0.8248926401138306,
      0.872369110584259,
      0.8418388366699219,
      0.8141610622406006,
      0.8524397015571594,
      0.8694021701812744,
      0.8187289237976074,
      0.8143835663795471,
      0.8694984912872314,
      0.8460687398910522,
      0.8029249906539917,
      0.8372368812561035,
      0.8748669624328613,
      0.8276987075805664,
      0.8135241866111755,
      0.8584581017494202,
      0.8542739152908325,
      0.8043395280838013,
      0.810610294342041,
      0.8542612791061401,
      0.8127403855323792,
      0.7691198587417603,
      0.8100850582122803,
      0.819466233253479,
      0.7461465001106262,
      0.7382062673568726,
      0.7858681082725525,
      0.7589357495307922,
      0.6953006982803345,
      0.7054990530014038,
      0.7086498737335205,
      0.6916301250457764,
      0.7312167882919312,
      0.7429640889167786,
      0.7325394153594971,
      0.7418724298477173,
      0.7496377229690552,
      0.7687076330184937,
      0.7535606622695923,
      0.7456924915313721,
      0.7786204218864441,
      0.8061498403549194,
      0.7910773754119873,
      0.7842642068862915,
      0.8061506152153015,
      0.8214272856712341,
      0.7899576425552368,
      0.8034675121307373,
      0.835986852645874,
      0.827775239944458,
      0.7991973161697388,
      0.8142121434211731,
      0.8573627471923828,
      0.8240678310394287,
      0.8016766309738159,
      0.8404808640480042,
      0.8684741258621216,
      0.8230987787246704,
      0.8202987909317017,
      0.8651363849639893,
      0.8531543016433716,
      0.818020224571228,
      0.831325113773346,
      0.8685116171836853,
      0.8343821167945862,
      0.8199013471603394,
      0.8468422889709473,
      0.8518288135528564,
      0.8159340620040894,
      0.8051508665084839,
      0.8422446846961975,
      0.7961114645004272,
      0.9997695088386536,
      0.9999390244483948,
      0.9999502897262573,
      0.9999836087226868,
      0.9999786019325256,
      0.9999803304672241,
      0.999963641166687,
      0.9998937845230103,
      0.9997022747993469,
      0.9980975985527039,
      0.9971765875816345,
      0.9993168115615845,
      0.9990638494491577,
      0.9972338676452637,
      0.9907315373420715,
      0.9969529509544373,
      0.9990730285644531,
      0.9997738003730774,
      0.9998757243156433,
      0.9999672174453735,
      0.9999821782112122,
      0.999973475933075,
      0.9999690651893616,
      0.9999434947967529,
      0.9999029040336609,
      0.9997943639755249,
      0.9998275637626648,
      0.9998713731765747,
      0.9998379349708557,
      0.9998623728752136,
      0.9999557137489319,
      0.9999411702156067,
      0.9999547004699707,
      0.9999383091926575,
      0.9999265670776367,
      0.9996158480644226,
      0.9966428875923157,
      0.9656137824058533,
      0.926713764667511,
      0.9158631563186646,
      0.9039915800094604,
      0.8413960337638855,
      0.8307403326034546,
      0.8721909523010254,
      0.8892878890037537,
      0.9581702947616577,
      0.9884927272796631,
      0.9992747902870178,
      0.9998577237129211,
      0.9998993277549744,
      0.9999237060546875,
      0.999846339225769,
      0.9997581839561462,
      0.9998223185539246,
      0.999933123588562,
      0.9999650716781616,
      0.9999504089355469,
      0.9998596906661987,
      0.9992988705635071,
      0.9934340119361877,
      0.9684044718742371,
      0.9277908802032471,
      0.9498631954193115,
      0.8970870971679688,
      0.9408897757530212,
      0.8989031314849854,
      0.9134426116943359,
      0.9631775617599487,
      0.9748005270957947,
      0.9927998781204224,
      0.9992835521697998,
      0.9998543858528137,
      0.9999529123306274,
      0.9999566674232483,
      0.9999371767044067,
      0.9997860193252563,
      0.9997749924659729,
      0.9998166561126709,
      0.9998621940612793,
      0.9999104142189026,
      0.9999135136604309,
      0.9998683929443359,
      0.9996454119682312,
      0.998494029045105,
      0.9983437657356262,
      0.9893139600753784,
      0.9962037205696106,
      0.9915250539779663,
      0.998809814453125,
      0.9998438358306885,
      0.9997860789299011,
      0.9999380707740784,
      0.9999015927314758,
      0.9999227523803711,
      0.9999694228172302,
      0.9999757409095764,
      0.9999575018882751,
      0.9999291896820068,
      0.9999629855155945,
      0.9999610185623169,
      0.9999767541885376,
      0.9999516606330872,
      0.9999501705169678,
      0.9998846650123596,
      0.9998728036880493,
      0.9997588396072388,
      0.9997667670249939,
      0.9998771548271179,
      0.9999417662620544,
      0.9999586939811707,
      0.9999706149101257,
      0.9999784231185913,
      0.999976396560669,
      0.9999808669090271,
      0.9999548196792603,
      0.9999487996101379,
      0.9998469948768616,
      0.999319314956665,
      0.9992393255233765,
      0.9968095421791077,
      0.9858703017234802,
      0.9467432498931885,
      0.9515343904495239,
      0.9852917194366455,
      0.986954391002655,
      0.995258629322052,
      0.9996888637542725,
      0.9998749494552612,
      0.9999560713768005,
      0.9999662637710571,
      0.9999794960021973,
      0.9999790787696838,
      0.9999790191650391,
      0.9999756217002869,
      0.9999582767486572,
      0.9999239444732666,
      0.9998767375946045,
      0.9998037815093994,
      0.9997668266296387,
      0.9997221827507019,
      0.9997705221176147,
      0.9999446272850037,
      0.9999424815177917,
      0.999968945980072,
      0.9999583959579468,
      0.9999299645423889,
      0.9999464750289917,
      0.9998846054077148,
      0.9999150633811951,
      0.9999480247497559,
      0.9999580383300781,
      0.9999745488166809,
      0.9999518394470215,
      0.9999691843986511,
      0.9999489188194275,
      0.9999295473098755,
      0.9999251365661621,
      0.9999445676803589,
      0.9999548196792603,
      0.999945342540741,
      0.9999417066574097,
      0.9999017119407654,
      0.9999270439147949,
      0.9999662041664124,
      0.9999819993972778,
      0.9999779462814331,
      0.9999852776527405,
      0.9999731183052063,
      0.9999765753746033,
      0.9999620318412781,
      0.9999549388885498,
      0.9998571872711182,
      0.9990432858467102,
      0.9982281923294067,
      0.9885185360908508,
      0.9591759443283081,
      0.9859129190444946,
      0.997906506061554,
      0.999502420425415,
      0.9999077916145325,
      0.9999502897262573,
      0.9999631643295288,
      0.9999536871910095,
      0.9999410510063171,
      0.9999607801437378,
      0.9999188780784607,
      0.9999701976776123,
      0.9999817609786987,
      0.9999783039093018,
      0.9999765753746033,
      0.9999720454216003,
      0.9999762773513794,
      0.999921441078186
    ],
    [
      0.8107518553733826,
      0.8055676221847534,
      0.8429005146026611,
      0.8727191686630249,
      0.8343600034713745,
      0.8291351795196533,
      0.8664343953132629,
      0.8636744022369385,
      0.8280264139175415,
      0.834007203578949,
      0.8791287541389465,
      0.8493205308914185,
      0.8204281330108643,
      0.8581788539886475,
      0.8743866682052612,
      0.8248692154884338,
      0.8198872804641724,
      0.873751163482666,
      0.8499940633773804,
      0.8067192435264587,
      0.8406171202659607,
      0.8788522481918335,
      0.8319227695465088,
      0.8172396421432495,
      0.8621363639831543,
      0.8590288758277893,
      0.8082485198974609,
      0.8164162039756775,
      0.8611497282981873,
      0.8190322518348694,
      0.7761919498443604,
      0.8183795809745789,
      0.8281500935554504,
      0.7535541653633118,
      0.7455406188964844,
      0.7949680089950562,
      0.7648418545722961,
      0.6985970735549927,
      0.7154874205589294,
      0.7291394472122192,
      0.7148866653442383,
      0.7360501885414124,
      0.7491926550865173,
      0.743617594242096,
      0.7522693276405334,
      0.7562347650527954,
      0.7759125828742981,
      0.7625153660774231,
      0.7533544301986694,
      0.7852752804756165,
      0.8133758902549744,
      0.7989650964736938,
      0.7900828719139099,
      0.8134369254112244,
      0.8273983597755432,
      0.7970566153526306,
      0.8097349405288696,
      0.8414552211761475,
      0.8325744867324829,
      0.8045355081558228,
      0.8198491334915161,
      0.8617230653762817,
      0.829023540019989,
      0.8058508634567261,
      0.84576416015625,
      0.8736863732337952,
      0.8305486440658569,
      0.8273171186447144,
      0.8719611763954163,
      0.8598328232765198,
      0.8252753615379333,
      0.8403564691543579,
      0.8764972686767578,
      0.8437982797622681,
      0.8293957710266113,
      0.855025589466095,
      0.8589157462120056,
      0.8253446817398071,
      0.8131299018859863,
      0.8487221002578735,
      0.8012086749076843,
      0.9997708797454834,
      0.9999393820762634,
      0.9999505877494812,
      0.9999839067459106,
      0.9999790191650391,
      0.9999822974205017,
      0.9999674558639526,
      0.9999132752418518,
      0.9997656345367432,
      0.9985209703445435,
      0.9980016350746155,
      0.9994776844978333,
      0.9992488026618958,
      0.997833788394928,
      0.9927490949630737,
      0.9979273676872253,
      0.9993184804916382,
      0.9998205304145813,
      0.9998968243598938,
      0.9999698996543884,
      0.9999828934669495,
      0.9999736547470093,
      0.9999685287475586,
      0.999943196773529,
      0.9999017119407654,
      0.9997922778129578,
      0.9998265504837036,
      0.9998709559440613,
      0.9998376369476318,
      0.999862551689148,
      0.9999560117721558,
      0.9999414086341858,
      0.999955415725708,
      0.9999411702156067,
      0.9999335408210754,
      0.9996802806854248,
      0.9970803260803223,
      0.9688961505889893,
      0.9309782981872559,
      0.920976996421814,
      0.9099380970001221,
      0.8485308289527893,
      0.8370668888092041,
      0.878150224685669,
      0.8944782018661499,
      0.9615274667739868,
      0.9899718761444092,
      0.9993566274642944,
      0.9998725056648254,
      0.9999010562896729,
      0.9999254941940308,
      0.9998483657836914,
      0.9997600317001343,
      0.9998230338096619,
      0.9999339580535889,
      0.9999664425849915,
      0.9999542832374573,
      0.999890148639679,
      0.9994348883628845,
      0.9948440790176392,
      0.9727364778518677,
      0.9332374334335327,
      0.9546504616737366,
      0.9035053253173828,
      0.9466161727905273,
      0.906941294670105,
      0.9184542298316956,
      0.9660661220550537,
      0.9768019914627075,
      0.9936472177505493,
      0.9993883371353149,
      0.9998726844787598,
      0.9999556541442871,
      0.9999586939811707,
      0.9999381899833679,
      0.9997884631156921,
      0.9997798800468445,
      0.999819815158844,
      0.9998682141304016,
      0.9999127984046936,
      0.9999171495437622,
      0.9998801350593567,
      0.99969083070755,
      0.9987293481826782,
      0.9986565113067627,
      0.990416407585144,
      0.9968574643135071,
      0.9930221438407898,
      0.9990527629852295,
      0.9998725652694702,
      0.9998278021812439,
      0.9999448657035828,
      0.999912679195404,
      0.9999275207519531,
      0.9999699592590332,
      0.9999765753746033,
      0.9999591112136841,
      0.9999294281005859,
      0.9999632835388184,
      0.9999614357948303,
      0.9999767541885376,
      0.9999516010284424,
      0.9999500513076782,
      0.9998841881752014,
      0.9998721480369568,
      0.9997586607933044,
      0.9997665286064148,
      0.9998766779899597,
      0.9999417662620544,
      0.9999585747718811,
      0.9999708533287048,
      0.9999786019325256,
      0.9999769330024719,
      0.9999814033508301,
      0.999957263469696,
      0.9999539852142334,
      0.9998674988746643,
      0.9994586706161499,
      0.999397873878479,
      0.9975206851959229,
      0.9874502420425415,
      0.9514408111572266,
      0.9551450610160828,
      0.9871962070465088,
      0.988747775554657,
      0.9965047836303711,
      0.999750018119812,
      0.9998907446861267,
      0.999959409236908,
      0.9999673366546631,
      0.9999799132347107,
      0.9999793767929077,
      0.9999793171882629,
      0.9999759197235107,
      0.9999582767486572,
      0.999923825263977,
      0.9998757839202881,
      0.9998031854629517,
      0.9997654557228088,
      0.9997208118438721,
      0.9997702836990356,
      0.999944806098938,
      0.9999425411224365,
      0.9999694228172302,
      0.999958872795105,
      0.9999326467514038,
      0.9999490976333618,
      0.9998952746391296,
      0.9999221563339233,
      0.999950647354126,
      0.9999582171440125,
      0.9999751448631287,
      0.9999522566795349,
      0.9999694228172302,
      0.9999488592147827,
      0.9999295473098755,
      0.9999253749847412,
      0.9999448657035828,
      0.9999548196792603,
      0.9999454021453857,
      0.9999417662620544,
      0.9999018311500549,
      0.9999272227287292,
      0.9999662637710571,
      0.9999820590019226,
      0.9999781847000122,
      0.9999853372573853,
      0.9999734163284302,
      0.9999768733978271,
      0.9999632239341736,
      0.9999585151672363,
      0.9998780488967896,
      0.9992688894271851,
      0.9987077116966248,
      0.9908391237258911,
      0.9635995030403137,
      0.9879052639007568,
      0.998313307762146,
      0.9995718598365784,
      0.9999144077301025,
      0.999952495098114,
      0.9999644756317139,
      0.9999533891677856,
      0.9999411106109619,
      0.9999606013298035,
      0.9999188184738159,
      0.9999701976776123,
      0.9999818801879883,
      0.9999785423278809,
      0.9999768137931824,
      0.9999721646308899,
      0.9999763369560242,
      0.9999215006828308
    ],
    [
      0.8191773295402527,
      0.8137171268463135,
      0.8516229391098022,
      0.8806896209716797,
      0.846508264541626,
      0.8421129584312439,
      0.875618577003479,
      0.8724874258041382,
      0.8397793769836426,
      0.8465448021888733,
      0.8873443603515625,
      0.8587054014205933,
      0.8312207460403442,
      0.8671815395355225,
      0.8807680606842041,
      0.8331742286682129,
      0.8274809718132019,
      0.8791577816009521,
      0.8548450469970703,
      0.8113031387329102,
      0.8451608419418335,
      0.8836402297019958,
      0.8364298343658447,
      0.8211045861244202,
      0.8663257956504822,
      0.8641178607940674,
      0.8128080368041992,
      0.8226134777069092,
      0.8681915998458862,
      0.826903760433197,
      0.7851210832595825,
      0.8273379802703857,
      0.8369662761688232,
      0.7629032135009766,
      0.7538353800773621,
      0.805016279220581,
      0.7736758589744568,
      0.706798791885376,
      0.7304550409317017,
      0.7535244226455688,
      0.7440348863601685,
      0.7507530450820923,
      0.7620928287506104,
      0.7591413259506226,
      0.7657235860824585,
      0.7650583982467651,
      0.7858868837356567,
      0.7757828831672668,
      0.7627665996551514,
      0.7917193174362183,
      0.8210157155990601,
      0.8064343333244324,
      0.7971887588500977,
      0.8199318647384644,
      0.8325636386871338,
      0.8024459481239319,
      0.8153854608535767,
      0.8451926708221436,
      0.8362833261489868,
      0.8100816011428833,
      0.8258848786354065,
      0.8660756349563599,
      0.8347641229629517,
      0.8119124174118042,
      0.8516457080841064,
      0.8803891539573669,
      0.8411266207695007,
      0.8370344042778015,
      0.8795308470726013,
      0.8693303465843201,
      0.8350842595100403,
      0.8506554365158081,
      0.8847783803939819,
      0.8548974394798279,
      0.8392656445503235,
      0.8625866770744324,
      0.8663102984428406,
      0.8359112739562988,
      0.8215392231941223,
      0.8544842600822449,
      0.8066433668136597,
      0.999772310256958,
      0.9999396204948425,
      0.9999507665634155,
      0.9999842643737793,
      0.999979555606842,
      0.9999832510948181,
      0.9999708533287048,
      0.9999292492866516,
      0.9998128414154053,
      0.9987886548042297,
      0.9984807372093201,
      0.99958336353302,
      0.9993883967399597,
      0.9983493685722351,
      0.9949201345443726,
      0.998495876789093,
      0.999503493309021,
      0.9998574256896973,
      0.9999160170555115,
      0.9999726414680481,
      0.9999839663505554,
      0.9999740123748779,
      0.9999684691429138,
      0.9999428987503052,
      0.999901294708252,
      0.9997910261154175,
      0.9998250603675842,
      0.9998703002929688,
      0.9998371005058289,
      0.9998621940612793,
      0.999955952167511,
      0.9999412894248962,
      0.9999562501907349,
      0.999944806098938,
      0.9999428987503052,
      0.9997532963752747,
      0.9976763129234314,
      0.9723840355873108,
      0.9365382194519043,
      0.9271500110626221,
      0.9172103404998779,
      0.8573136329650879,
      0.8447144031524658,
      0.885283350944519,
      0.9014749526977539,
      0.965637743473053,
      0.9913599491119385,
      0.9994645714759827,
      0.9998944997787476,
      0.9999085664749146,
      0.9999282956123352,
      0.9998501539230347,
      0.9997605681419373,
      0.9998237490653992,
      0.9999353289604187,
      0.9999683499336243,
      0.9999588131904602,
      0.9999059438705444,
      0.9995422959327698,
      0.9956414103507996,
      0.9769713282585144,
      0.9386715888977051,
      0.9591596126556396,
      0.9105120897293091,
      0.9512181282043457,
      0.9149391651153564,
      0.9239786863327026,
      0.9698970913887024,
      0.9797271490097046,
      0.9950566291809082,
      0.9995602369308472,
      0.9998978972434998,
      0.9999604225158691,
      0.9999616742134094,
      0.9999395608901978,
      0.999791145324707,
      0.9997884035110474,
      0.9998239278793335,
      0.9998776912689209,
      0.9999163746833801,
      0.9999232888221741,
      0.9998992681503296,
      0.9997418522834778,
      0.9991016387939453,
      0.9990195631980896,
      0.9917513132095337,
      0.9973992109298706,
      0.9941484332084656,
      0.9992408156394958,
      0.9998959898948669,
      0.9998583197593689,
      0.9999498128890991,
      0.9999198317527771,
      0.9999301433563232,
      0.9999702572822571,
      0.9999772310256958,
      0.9999593496322632,
      0.9999291300773621,
      0.9999634623527527,
      0.9999616146087646,
      0.9999768733978271,
      0.9999516606330872,
      0.9999499917030334,
      0.9998838901519775,
      0.999871551990509,
      0.9997584819793701,
      0.9997666478157043,
      0.9998765587806702,
      0.9999417662620544,
      0.9999587535858154,
      0.9999709725379944,
      0.9999787211418152,
      0.9999772310256958,
      0.9999818205833435,
      0.9999582767486572,
      0.9999566078186035,
      0.9998787045478821,
      0.9995320439338684,
      0.9994760751724243,
      0.9978811144828796,
      0.9884835481643677,
      0.9540794491767883,
      0.9574306607246399,
      0.9882916808128357,
      0.9895656108856201,
      0.9971110820770264,
      0.9997826218605042,
      0.9998999834060669,
      0.9999616146087646,
      0.9999678730964661,
      0.999980092048645,
      0.9999794960021973,
      0.9999796748161316,
      0.9999759793281555,
      0.9999582171440125,
      0.9999237656593323,
      0.9998751878738403,
      0.9998027086257935,
      0.9997648000717163,
      0.99972003698349,
      0.9997703433036804,
      0.999945342540741,
      0.99994295835495,
      0.9999698400497437,
      0.9999595880508423,
      0.9999352693557739,
      0.9999514818191528,
      0.9999020099639893,
      0.9999257922172546,
      0.9999520778656006,
      0.9999589920043945,
      0.9999755620956421,
      0.9999526739120483,
      0.9999697208404541,
      0.9999490976333618,
      0.9999294281005859,
      0.9999255537986755,
      0.9999451637268066,
      0.9999549388885498,
      0.9999455213546753,
      0.9999418258666992,
      0.999902069568634,
      0.999927282333374,
      0.9999663829803467,
      0.9999823570251465,
      0.999978244304657,
      0.9999855756759644,
      0.9999736547470093,
      0.999977171421051,
      0.9999639391899109,
      0.9999606013298035,
      0.9998906254768372,
      0.9993876814842224,
      0.9989362955093384,
      0.9920706748962402,
      0.9664842486381531,
      0.9891225099563599,
      0.9985901117324829,
      0.9996291399002075,
      0.9999198913574219,
      0.9999538064002991,
      0.9999646544456482,
      0.9999535083770752,
      0.9999415278434753,
      0.9999608397483826,
      0.9999187588691711,
      0.9999703168869019,
      0.9999819993972778,
      0.9999786019325256,
      0.9999768137931824,
      0.9999722838401794,
      0.9999765157699585,
      0.9999216794967651
    ],
    [
      0.82606440782547,
      0.8202788829803467,
      0.859113335609436,
      0.8871240615844727,
      0.8572282791137695,
      0.8543220162391663,
      0.8833048343658447,
      0.8801773190498352,
      0.8491178154945374,
      0.8590856194496155,
      0.8946179151535034,
      0.8673118948936462,
      0.8430145978927612,
      0.8761907815933228,
      0.8870609402656555,
      0.8412302732467651,
      0.8364976644515991,
      0.8849979639053345,
      0.8591989278793335,
      0.8167486190795898,
      0.8494106531143188,
      0.8875106573104858,
      0.8395710587501526,
      0.8231281042098999,
      0.8697501420974731,
      0.8673747777938843,
      0.8164153695106506,
      0.8282720446586609,
      0.8734579086303711,
      0.83181232213974,
      0.7974288463592529,
      0.8367282152175903,
      0.8430312275886536,
      0.773284912109375,
      0.7630597352981567,
      0.8149740099906921,
      0.781989574432373,
      0.7155643105506897,
      0.7480212450027466,
      0.7754921913146973,
      0.7768763899803162,
      0.7607851028442383,
      0.7720197439193726,
      0.7718536853790283,
      0.7790483236312866,
      0.774580180644989,
      0.7945899963378906,
      0.7897095680236816,
      0.773046612739563,
      0.799013078212738,
      0.8277757167816162,
      0.8128918409347534,
      0.8051218390464783,
      0.8267450332641602,
      0.8378838300704956,
      0.8066616654396057,
      0.8183860778808594,
      0.8472182750701904,
      0.8403176069259644,
      0.8143064975738525,
      0.8303849101066589,
      0.8696943521499634,
      0.8407289385795593,
      0.8174582719802856,
      0.8561564087867737,
      0.887258768081665,
      0.8511592149734497,
      0.8466604948043823,
      0.8863571882247925,
      0.8783315420150757,
      0.8439810276031494,
      0.8613086938858032,
      0.8921306729316711,
      0.864990234375,
      0.8496383428573608,
      0.8701950311660767,
      0.8733770847320557,
      0.8454926013946533,
      0.8307622671127319,
      0.860460638999939,
      0.8136060237884521,
      0.9997732639312744,
      0.9999396204948425,
      0.9999505877494812,
      0.9999844431877136,
      0.9999797344207764,
      0.9999845027923584,
      0.999973475933075,
      0.9999410510063171,
      0.9998449087142944,
      0.9990544319152832,
      0.998864471912384,
      0.9996668696403503,
      0.999498188495636,
      0.9987069964408875,
      0.996618390083313,
      0.9989029765129089,
      0.9996480941772461,
      0.9998855590820312,
      0.9999301433563232,
      0.9999747276306152,
      0.9999845623970032,
      0.9999743103981018,
      0.9999682903289795,
      0.9999430179595947,
      0.999900758266449,
      0.9997896552085876,
      0.9998241662979126,
      0.9998697638511658,
      0.9998364448547363,
      0.9998619556427002,
      0.9999560713768005,
      0.999941349029541,
      0.9999566078186035,
      0.9999478459358215,
      0.9999498128890991,
      0.999805212020874,
      0.9980708360671997,
      0.9749606847763062,
      0.9408942461013794,
      0.9327161312103271,
      0.9235258102416992,
      0.8669189810752869,
      0.8534190058708191,
      0.8925236463546753,
      0.90853351354599,
      0.9689658880233765,
      0.9924947619438171,
      0.9995700716972351,
      0.9999064803123474,
      0.99991375207901,
      0.9999299049377441,
      0.9998517632484436,
      0.999762237071991,
      0.999824583530426,
      0.9999362826347351,
      0.9999693632125854,
      0.9999623894691467,
      0.9999224543571472,
      0.9996236562728882,
      0.9963318109512329,
      0.9815098643302917,
      0.9441806077957153,
      0.9635928273200989,
      0.9175602197647095,
      0.955788254737854,
      0.9219720363616943,
      0.9290392398834229,
      0.9734860062599182,
      0.982347846031189,
      0.9961026310920715,
      0.9996753334999084,
      0.9999166131019592,
      0.9999637603759766,
      0.9999638199806213,
      0.9999404549598694,
      0.9997926950454712,
      0.9997937083244324,
      0.9998257756233215,
      0.9998836517333984,
      0.9999188780784607,
      0.9999271035194397,
      0.9999117851257324,
      0.9997814297676086,
      0.9993032217025757,
      0.9992743730545044,
      0.9929962158203125,
      0.9978973269462585,
      0.9951111078262329,
      0.9993939995765686,
      0.9999143481254578,
      0.9998814463615417,
      0.99995356798172,
      0.9999246597290039,
      0.9999315142631531,
      0.9999704957008362,
      0.9999776482582092,
      0.9999595880508423,
      0.9999290704727173,
      0.9999634027481079,
      0.9999618530273438,
      0.9999769926071167,
      0.9999517798423767,
      0.9999498724937439,
      0.9998833537101746,
      0.9998705387115479,
      0.9997576475143433,
      0.9997662901878357,
      0.999876081943512,
      0.9999419450759888,
      0.9999587535858154,
      0.9999711513519287,
      0.9999787211418152,
      0.9999772906303406,
      0.9999820590019226,
      0.9999592304229736,
      0.9999592900276184,
      0.9998902678489685,
      0.999610185623169,
      0.9995705485343933,
      0.9982693791389465,
      0.9896950125694275,
      0.9572567343711853,
      0.960203230381012,
      0.9895488619804382,
      0.9905150532722473,
      0.9977114796638489,
      0.9998166561126709,
      0.9999100565910339,
      0.9999639391899109,
      0.9999687671661377,
      0.9999804496765137,
      0.9999797344207764,
      0.9999799728393555,
      0.9999760985374451,
      0.9999581575393677,
      0.999923586845398,
      0.9998740553855896,
      0.9998018741607666,
      0.9997631311416626,
      0.9997182488441467,
      0.9997702240943909,
      0.9999454617500305,
      0.9999431371688843,
      0.9999702572822571,
      0.9999601244926453,
      0.9999378323554993,
      0.999954104423523,
      0.9999116063117981,
      0.9999291300773621,
      0.9999542832374573,
      0.9999597668647766,
      0.9999760985374451,
      0.999953031539917,
      0.999970018863678,
      0.9999493360519409,
      0.9999294877052307,
      0.9999257326126099,
      0.999945342540741,
      0.9999552369117737,
      0.9999456405639648,
      0.9999416470527649,
      0.9999019503593445,
      0.9999274015426636,
      0.9999663233757019,
      0.999982476234436,
      0.9999785423278809,
      0.9999856948852539,
      0.9999738931655884,
      0.9999772906303406,
      0.9999646544456482,
      0.9999623894691467,
      0.9999008774757385,
      0.9994800686836243,
      0.9991347789764404,
      0.9933159351348877,
      0.9695086479187012,
      0.9901558756828308,
      0.9988255500793457,
      0.999675989151001,
      0.9999241828918457,
      0.9999536871910095,
      0.9999653697013855,
      0.9999534487724304,
      0.9999415874481201,
      0.9999606609344482,
      0.9999186992645264,
      0.9999702572822571,
      0.9999820590019226,
      0.9999787211418152,
      0.9999769330024719,
      0.9999724626541138,
      0.9999765753746033,
      0.9999217391014099
    ],
    [
      0.830531120300293,
      0.8259739875793457,
      0.8652381300926208,
      0.8917566537857056,
      0.864820659160614,
      0.862291693687439,
      0.8888852000236511,
      0.8861741423606873,
      0.8563642501831055,
      0.8675255179405212,
      0.9001471996307373,
      0.8740566968917847,
      0.8520927429199219,
      0.8828263878822327,
      0.8921017646789551,
      0.8480507135391235,
      0.8441494703292847,
      0.8900105953216553,
      0.8637368679046631,
      0.8227103352546692,
      0.8541806936264038,
      0.8918298482894897,
      0.8442550897598267,
      0.826667308807373,
      0.874028205871582,
      0.871658205986023,
      0.8216283321380615,
      0.8331172466278076,
      0.8783681988716125,
      0.8367452025413513,
      0.8028122186660767,
      0.8431718349456787,
      0.8492758274078369,
      0.7831786870956421,
      0.772254228591919,
      0.823127031326294,
      0.7903401851654053,
      0.7301421165466309,
      0.7600029110908508,
      0.787216067314148,
      0.7884228229522705,
      0.7700297832489014,
      0.781221866607666,
      0.7834250926971436,
      0.7860254049301147,
      0.7846790552139282,
      0.8040075302124023,
      0.798650860786438,
      0.7807084918022156,
      0.8051977753639221,
      0.8336688280105591,
      0.8201636075973511,
      0.8115174174308777,
      0.8325966596603394,
      0.8440558314323425,
      0.8121840357780457,
      0.8238397240638733,
      0.8518906831741333,
      0.845307469367981,
      0.81987065076828,
      0.8353675603866577,
      0.8736811280250549,
      0.8462467789649963,
      0.8233575820922852,
      0.8609208464622498,
      0.8923772573471069,
      0.8585587739944458,
      0.8537684679031372,
      0.8915914297103882,
      0.8847213983535767,
      0.8514041900634766,
      0.8691979646682739,
      0.8975171446800232,
      0.8722661137580872,
      0.8575600385665894,
      0.8760925531387329,
      0.8792164325714111,
      0.852882981300354,
      0.8382243514060974,
      0.8655580282211304,
      0.8211860060691833,
      0.9997745156288147,
      0.9999397397041321,
      0.9999502897262573,
      0.9999844431877136,
      0.999979555606842,
      0.9999856352806091,
      0.9999747276306152,
      0.9999499320983887,
      0.99986732006073,
      0.999215841293335,
      0.9990885257720947,
      0.9997246861457825,
      0.9995754957199097,
      0.9989637732505798,
      0.9976445436477661,
      0.9991730451583862,
      0.9997298717498779,
      0.9999039769172668,
      0.9999387264251709,
      0.9999760985374451,
      0.999984860420227,
      0.9999740123748779,
      0.9999681711196899,
      0.9999427199363708,
      0.9999003410339355,
      0.9997880458831787,
      0.999822735786438,
      0.9998694062232971,
      0.9998356103897095,
      0.999862015247345,
      0.9999561905860901,
      0.9999412894248962,
      0.9999568462371826,
      0.9999495148658752,
      0.9999534487724304,
      0.9998318552970886,
      0.998249351978302,
      0.9763641357421875,
      0.9430391788482666,
      0.935923159122467,
      0.9269607663154602,
      0.8719539642333984,
      0.8582209348678589,
      0.8963695764541626,
      0.9124288558959961,
      0.9706156849861145,
      0.9932770729064941,
      0.9996114373207092,
      0.9999147057533264,
      0.9999176263809204,
      0.9999313950538635,
      0.9998521208763123,
      0.9997618794441223,
      0.9998245239257812,
      0.9999368190765381,
      0.9999706745147705,
      0.9999650716781616,
      0.9999330043792725,
      0.9996790885925293,
      0.9969655275344849,
      0.984469473361969,
      0.9481223821640015,
      0.9667466878890991,
      0.9226770401000977,
      0.9592653512954712,
      0.9267632961273193,
      0.9321731328964233,
      0.9751514792442322,
      0.9837393164634705,
      0.9966285228729248,
      0.9997248649597168,
      0.9999244213104248,
      0.9999653697013855,
      0.9999648928642273,
      0.9999412894248962,
      0.9997946619987488,
      0.9997981786727905,
      0.9998276829719543,
      0.9998875260353088,
      0.9999201893806458,
      0.9999288320541382,
      0.9999175667762756,
      0.9997978210449219,
      0.9993820786476135,
      0.9993687272071838,
      0.9936086535453796,
      0.9981690645217896,
      0.9957066774368286,
      0.9994795918464661,
      0.9999246597290039,
      0.9998972415924072,
      0.9999564290046692,
      0.9999285340309143,
      0.9999331831932068,
      0.9999704957008362,
      0.9999774098396301,
      0.9999595284461975,
      0.9999284744262695,
      0.9999632835388184,
      0.9999619722366333,
      0.9999770522117615,
      0.9999516606330872,
      0.9999496340751648,
      0.9998827576637268,
      0.9998695850372314,
      0.9997568726539612,
      0.9997655749320984,
      0.9998753070831299,
      0.999941885471344,
      0.9999588131904602,
      0.9999712109565735,
      0.9999788403511047,
      0.9999774098396301,
      0.9999823570251465,
      0.9999601244926453,
      0.9999620318412781,
      0.9999014139175415,
      0.9996766448020935,
      0.9996533393859863,
      0.998629093170166,
      0.991945743560791,
      0.9617418050765991,
      0.963582456111908,
      0.9909564256668091,
      0.9915181398391724,
      0.9980993270874023,
      0.9998440742492676,
      0.9999165534973145,
      0.9999656081199646,
      0.9999690651893616,
      0.9999805092811584,
      0.9999798536300659,
      0.9999799728393555,
      0.9999760389328003,
      0.9999580383300781,
      0.999923050403595,
      0.9998730421066284,
      0.9998005032539368,
      0.9997609853744507,
      0.9997153878211975,
      0.9997674226760864,
      0.9999445080757141,
      0.9999427199363708,
      0.999970555305481,
      0.9999604225158691,
      0.999939501285553,
      0.9999557733535767,
      0.9999130368232727,
      0.9999325275421143,
      0.999956488609314,
      0.9999603629112244,
      0.9999760985374451,
      0.999953031539917,
      0.9999700784683228,
      0.9999493956565857,
      0.9999293684959412,
      0.9999256134033203,
      0.9999454617500305,
      0.9999552369117737,
      0.9999457001686096,
      0.9999415874481201,
      0.9999019503593445,
      0.9999274015426636,
      0.9999665021896362,
      0.9999825954437256,
      0.9999785423278809,
      0.9999858140945435,
      0.9999739527702332,
      0.9999773502349854,
      0.9999650120735168,
      0.9999638795852661,
      0.9999087452888489,
      0.9995519518852234,
      0.9993153214454651,
      0.9944618940353394,
      0.9719895720481873,
      0.9909738302230835,
      0.9989824891090393,
      0.9997085332870483,
      0.999927282333374,
      0.9999545812606812,
      0.999966025352478,
      0.9999532699584961,
      0.999941349029541,
      0.9999603629112244,
      0.9999188184738159,
      0.9999706745147705,
      0.9999822378158569,
      0.9999788999557495,
      0.9999770522117615,
      0.9999725818634033,
      0.9999766945838928,
      0.9999217987060547
    ],
    [
      0.8360366821289062,
      0.8321876525878906,
      0.8708940744400024,
      0.8964592218399048,
      0.8721505999565125,
      0.8693418502807617,
      0.8932333588600159,
      0.8914315104484558,
      0.8620313405990601,
      0.8743983507156372,
      0.9042242765426636,
      0.8786348104476929,
      0.8585919141769409,
      0.8879357576370239,
      0.8962938785552979,
      0.8536786437034607,
      0.8498215675354004,
      0.8941025733947754,
      0.8687608242034912,
      0.8284876346588135,
      0.8575689792633057,
      0.8961268663406372,
      0.8501645922660828,
      0.8315892219543457,
      0.8780741691589355,
      0.876213550567627,
      0.8282409906387329,
      0.8387080430984497,
      0.8828465342521667,
      0.8415861129760742,
      0.8087401390075684,
      0.8497047424316406,
      0.8550782203674316,
      0.7943744659423828,
      0.7812598943710327,
      0.8325832486152649,
      0.7990241646766663,
      0.7488934993743896,
      0.7759167551994324,
      0.7978537082672119,
      0.8054186701774597,
      0.7806450128555298,
      0.793636679649353,
      0.7964123487472534,
      0.7958492040634155,
      0.7963021397590637,
      0.8146641254425049,
      0.8110036253929138,
      0.7890351414680481,
      0.8114240765571594,
      0.8393763899803162,
      0.8282419443130493,
      0.8184662461280823,
      0.8387635946273804,
      0.8511120080947876,
      0.8195780515670776,
      0.830105721950531,
      0.8573938608169556,
      0.8492170572280884,
      0.8253954648971558,
      0.8409726619720459,
      0.8777167201042175,
      0.850623607635498,
      0.8286773562431335,
      0.8651922941207886,
      0.8960573673248291,
      0.8630729913711548,
      0.8582454919815063,
      0.8952019214630127,
      0.8892768025398254,
      0.8559719324111938,
      0.875407874584198,
      0.9020892977714539,
      0.8785127401351929,
      0.8647201061248779,
      0.8813695907592773,
      0.8844214677810669,
      0.8596591949462891,
      0.8451637029647827,
      0.8698234558105469,
      0.8277930617332458,
      0.9997760057449341,
      0.9999399185180664,
      0.999950110912323,
      0.9999843835830688,
      0.9999791383743286,
      0.9999858736991882,
      0.9999759793281555,
      0.9999568462371826,
      0.9998875856399536,
      0.9993520379066467,
      0.9992785453796387,
      0.9997712969779968,
      0.999640941619873,
      0.9991589784622192,
      0.998384952545166,
      0.9993863701820374,
      0.9997952580451965,
      0.9999215006828308,
      0.9999468922615051,
      0.9999773502349854,
      0.9999852180480957,
      0.9999738931655884,
      0.9999678730964661,
      0.9999423623085022,
      0.9998994469642639,
      0.9997867345809937,
      0.9998214840888977,
      0.9998689293861389,
      0.9998347759246826,
      0.9998612403869629,
      0.9999563694000244,
      0.9999412298202515,
      0.9999570846557617,
      0.9999513626098633,
      0.999957263469696,
      0.9998552203178406,
      0.998400092124939,
      0.9777799248695374,
      0.9472004771232605,
      0.9415724277496338,
      0.9313757419586182,
      0.8790242075920105,
      0.8650785684585571,
      0.9019230604171753,
      0.9177058935165405,
      0.9725576639175415,
      0.9939479827880859,
      0.9996739029884338,
      0.9999226331710815,
      0.999921977519989,
      0.9999328255653381,
      0.9998530745506287,
      0.9997625946998596,
      0.9998248815536499,
      0.9999373555183411,
      0.9999713897705078,
      0.9999673962593079,
      0.9999428987503052,
      0.9997351169586182,
      0.9975748062133789,
      0.9871930480003357,
      0.9524877071380615,
      0.9703943133354187,
      0.9291410446166992,
      0.9638651609420776,
      0.9329202175140381,
      0.9362801313400269,
      0.9776249527931213,
      0.9852238893508911,
      0.9969986081123352,
      0.9997708201408386,
      0.999933123588562,
      0.9999672770500183,
      0.9999661445617676,
      0.9999417662620544,
      0.9997965097427368,
      0.999803364276886,
      0.9998295903205872,
      0.9998916983604431,
      0.9999216198921204,
      0.9999306201934814,
      0.9999236464500427,
      0.9998154044151306,
      0.9994717836380005,
      0.999485433101654,
      0.9944397807121277,
      0.9984850883483887,
      0.9964773058891296,
      0.999581515789032,
      0.9999352097511292,
      0.999911904335022,
      0.9999592304229736,
      0.9999310970306396,
      0.9999372363090515,
      0.9999704957008362,
      0.9999780058860779,
      0.9999591708183289,
      0.9999276995658875,
      0.999963104724884,
      0.9999622106552124,
      0.9999769330024719,
      0.9999516010284424,
      0.9999493360519409,
      0.9998819231987,
      0.9998683929443359,
      0.9997555613517761,
      0.9997643232345581,
      0.9998742938041687,
      0.9999415874481201,
      0.9999586343765259,
      0.9999712109565735,
      0.9999788403511047,
      0.9999775886535645,
      0.9999824166297913,
      0.9999606609344482,
      0.9999643564224243,
      0.9999108910560608,
      0.99974125623703,
      0.9997256398200989,
      0.9989718794822693,
      0.9945274591445923,
      0.9675354957580566,
      0.9680752754211426,
      0.9928000569343567,
      0.994027316570282,
      0.9986929893493652,
      0.9998729825019836,
      0.9999245405197144,
      0.9999669194221497,
      0.9999691843986511,
      0.999980628490448,
      0.9999799728393555,
      0.9999800324440002,
      0.9999761581420898,
      0.999957799911499,
      0.9999226331710815,
      0.9998717904090881,
      0.9997991323471069,
      0.9997588396072388,
      0.9997135996818542,
      0.9997674226760864,
      0.9999454617500305,
      0.9999430775642395,
      0.9999706149101257,
      0.9999604821205139,
      0.9999403953552246,
      0.9999568462371826,
      0.9999176263809204,
      0.9999340176582336,
      0.9999561905860901,
      0.9999603033065796,
      0.9999760985374451,
      0.9999532103538513,
      0.9999702572822571,
      0.9999494552612305,
      0.9999291896820068,
      0.9999255537986755,
      0.9999458193778992,
      0.999955415725708,
      0.9999458193778992,
      0.999941349029541,
      0.9999018907546997,
      0.999927282333374,
      0.999966561794281,
      0.9999827146530151,
      0.9999787211418152,
      0.999985933303833,
      0.9999740123748779,
      0.999977171421051,
      0.9999651312828064,
      0.9999654293060303,
      0.9999170303344727,
      0.9996249079704285,
      0.9994500875473022,
      0.9955672025680542,
      0.9752899408340454,
      0.9923561811447144,
      0.999153733253479,
      0.9997431039810181,
      0.9999315142631531,
      0.999957263469696,
      0.9999669194221497,
      0.9999532103538513,
      0.9999411106109619,
      0.9999601244926453,
      0.9999184608459473,
      0.9999706149101257,
      0.9999822378158569,
      0.9999790191650391,
      0.999977171421051,
      0.9999725222587585,
      0.9999766945838928,
      0.9999216794967651
    ],
    [
      0.8422385454177856,
      0.838009238243103,
      0.8762934803962708,
      0.9009672403335571,
      0.8785843253135681,
      0.8755706548690796,
      0.8975436687469482,
      0.8960264921188354,
      0.8669320344924927,
      0.8809261322021484,
      0.9079669117927551,
      0.8822751045227051,
      0.8651340007781982,
      0.8932369947433472,
      0.900274395942688,
      0.8595248460769653,
      0.8571360111236572,
      0.8988004922866821,
      0.8738550543785095,
      0.8359829783439636,
      0.8630844354629517,
      0.9000468254089355,
      0.8561515808105469,
      0.8368031978607178,
      0.883002758026123,
      0.881493330001831,
      0.8355411887168884,
      0.8460562229156494,
      0.888957142829895,
      0.8487574458122253,
      0.8181213140487671,
      0.8581233024597168,
      0.863866925239563,
      0.8088053464889526,
      0.7944547533988953,
      0.8451498746871948,
      0.8126986026763916,
      0.7760321497917175,
      0.79747074842453,
      0.8122389912605286,
      0.8260353803634644,
      0.7981327176094055,
      0.8100568652153015,
      0.8115500211715698,
      0.8094276189804077,
      0.8114231824874878,
      0.8284321427345276,
      0.8251785039901733,
      0.8001173734664917,
      0.819612979888916,
      0.8462538719177246,
      0.837354838848114,
      0.8263188600540161,
      0.8452734351158142,
      0.8589193820953369,
      0.827085018157959,
      0.8361790180206299,
      0.8631430864334106,
      0.8554554581642151,
      0.8320921659469604,
      0.8470190763473511,
      0.8823180794715881,
      0.8569374084472656,
      0.8355145454406738,
      0.8696569204330444,
      0.8999497294425964,
      0.867716908454895,
      0.8615779876708984,
      0.8984365463256836,
      0.8933990001678467,
      0.8602519631385803,
      0.8810672760009766,
      0.9061141610145569,
      0.8837969899177551,
      0.8710888624191284,
      0.8857145309448242,
      0.8892866969108582,
      0.8655529022216797,
      0.852219820022583,
      0.8740912675857544,
      0.8322368860244751,
      0.9997773170471191,
      0.9999403953552246,
      0.999950110912323,
      0.9999845623970032,
      0.9999791383743286,
      0.9999864101409912,
      0.9999774694442749,
      0.9999630451202393,
      0.9999058246612549,
      0.9994990825653076,
      0.9994336366653442,
      0.9998108744621277,
      0.9996926784515381,
      0.9992762207984924,
      0.9987421631813049,
      0.9995363354682922,
      0.9998438358306885,
      0.9999361038208008,
      0.9999544620513916,
      0.9999786019325256,
      0.9999855160713196,
      0.9999741315841675,
      0.9999678730964661,
      0.9999423623085022,
      0.9998992085456848,
      0.9997857809066772,
      0.9998205900192261,
      0.9998685121536255,
      0.9998341798782349,
      0.9998613595962524,
      0.9999563097953796,
      0.9999412298202515,
      0.9999574422836304,
      0.9999533295631409,
      0.9999609589576721,
      0.9998775124549866,
      0.998558759689331,
      0.9793081283569336,
      0.9525245428085327,
      0.9482352137565613,
      0.9375029802322388,
      0.8877155780792236,
      0.8739901185035706,
      0.9092798233032227,
      0.924359142780304,
      0.9747316241264343,
      0.9945733547210693,
      0.9997262358665466,
      0.999933660030365,
      0.9999268054962158,
      0.9999346137046814,
      0.9998542070388794,
      0.9997634291648865,
      0.9998253583908081,
      0.9999379515647888,
      0.9999724626541138,
      0.999970018863678,
      0.9999514818191528,
      0.9997826814651489,
      0.9980748891830444,
      0.9892042875289917,
      0.9567432999610901,
      0.9743250608444214,
      0.9362365007400513,
      0.9683405160903931,
      0.9391263723373413,
      0.9409785270690918,
      0.980078399181366,
      0.9868381023406982,
      0.9972894787788391,
      0.9998080134391785,
      0.9999403953552246,
      0.9999688863754272,
      0.9999675750732422,
      0.9999423623085022,
      0.9997990727424622,
      0.9998092651367188,
      0.9998321533203125,
      0.9998964667320251,
      0.9999231696128845,
      0.9999327063560486,
      0.999928891658783,
      0.9998303651809692,
      0.9995543956756592,
      0.9995811581611633,
      0.9952265620231628,
      0.99874347448349,
      0.9970840215682983,
      0.9996627569198608,
      0.9999442100524902,
      0.999924898147583,
      0.999961793422699,
      0.9999344944953918,
      0.9999366998672485,
      0.9999702572822571,
      0.999978244304657,
      0.999958872795105,
      0.9999268651008606,
      0.9999630451202393,
      0.9999620914459229,
      0.9999771118164062,
      0.9999515414237976,
      0.9999489784240723,
      0.9998807311058044,
      0.9998670220375061,
      0.999753475189209,
      0.9997623562812805,
      0.9998728036880493,
      0.9999411106109619,
      0.9999585151672363,
      0.9999712705612183,
      0.9999790787696838,
      0.9999775886535645,
      0.9999824166297913,
      0.9999610781669617,
      0.9999668598175049,
      0.9999238848686218,
      0.9997943043708801,
      0.9997813701629639,
      0.9992273449897766,
      0.9963665008544922,
      0.9736000895500183,
      0.9728928804397583,
      0.9945579171180725,
      0.9959812760353088,
      0.9992193579673767,
      0.9998951554298401,
      0.9999321103096008,
      0.9999681711196899,
      0.9999692440032959,
      0.9999805092811584,
      0.9999799132347107,
      0.9999803304672241,
      0.9999760389328003,
      0.9999576210975647,
      0.9999224543571472,
      0.9998708963394165,
      0.9997974038124084,
      0.9997568130493164,
      0.9997107982635498,
      0.9997648000717163,
      0.9999443888664246,
      0.9999423027038574,
      0.9999704360961914,
      0.9999603629112244,
      0.9999424815177917,
      0.999957799911499,
      0.9999203681945801,
      0.9999358057975769,
      0.9999566078186035,
      0.9999604821205139,
      0.9999764561653137,
      0.99995356798172,
      0.9999703168869019,
      0.9999494552612305,
      0.9999289512634277,
      0.9999252557754517,
      0.9999458193778992,
      0.999955415725708,
      0.9999457597732544,
      0.9999412894248962,
      0.9999017715454102,
      0.9999275207519531,
      0.999966561794281,
      0.9999827742576599,
      0.9999788999557495,
      0.9999859929084778,
      0.9999739527702332,
      0.9999770522117615,
      0.9999650120735168,
      0.999966561794281,
      0.9999246001243591,
      0.9996913075447083,
      0.9995664954185486,
      0.9969397187232971,
      0.9785517454147339,
      0.9936363101005554,
      0.9992981553077698,
      0.9997732639312744,
      0.9999344944953918,
      0.9999585151672363,
      0.9999672174453735,
      0.9999529123306274,
      0.999940812587738,
      0.9999598860740662,
      0.9999179244041443,
      0.9999703764915466,
      0.9999823570251465,
      0.9999790787696838,
      0.9999774694442749,
      0.9999727010726929,
      0.999976634979248,
      0.9999215006828308
    ],
    [
      0.846646785736084,
      0.8428325057029724,
      0.8809901475906372,
      0.9043366312980652,
      0.8828746676445007,
      0.8797293901443481,
      0.9012930989265442,
      0.8999038934707642,
      0.8711433410644531,
      0.8863259553909302,
      0.9114835858345032,
      0.8857994675636292,
      0.8712766170501709,
      0.8985673785209656,
      0.9037609100341797,
      0.8646392822265625,
      0.8651789426803589,
      0.9039117693901062,
      0.878450870513916,
      0.8429298400878906,
      0.868445634841919,
      0.9034340381622314,
      0.8613535165786743,
      0.8410614728927612,
      0.8880834579467773,
      0.8857724666595459,
      0.8414047956466675,
      0.8522601127624512,
      0.8942752480506897,
      0.8544612526893616,
      0.8269416093826294,
      0.8649106621742249,
      0.8717816472053528,
      0.8205043077468872,
      0.8059862852096558,
      0.854718804359436,
      0.8264334797859192,
      0.7968767285346985,
      0.8147004246711731,
      0.8263331055641174,
      0.8443329930305481,
      0.8193042874336243,
      0.8275271058082581,
      0.8262069225311279,
      0.8224206566810608,
      0.8252295255661011,
      0.8400547504425049,
      0.8376253843307495,
      0.8097307682037354,
      0.8273482322692871,
      0.8526912927627563,
      0.8450760841369629,
      0.833024799823761,
      0.8506699800491333,
      0.8651354312896729,
      0.8326027989387512,
      0.8407917022705078,
      0.8672076463699341,
      0.8604822158813477,
      0.8374578952789307,
      0.8520833849906921,
      0.8860809803009033,
      0.8621268272399902,
      0.8422160148620605,
      0.8737643957138062,
      0.903214156627655,
      0.871222734451294,
      0.8644026517868042,
      0.901237964630127,
      0.8963106274604797,
      0.8639177680015564,
      0.8853930234909058,
      0.9088616371154785,
      0.8871378302574158,
      0.8754809498786926,
      0.8889115452766418,
      0.8921182751655579,
      0.8692260980606079,
      0.8570574522018433,
      0.8767459988594055,
      0.8342391848564148,
      0.9997782111167908,
      0.9999406337738037,
      0.9999501705169678,
      0.9999847412109375,
      0.9999791383743286,
      0.9999868273735046,
      0.9999783635139465,
      0.9999668002128601,
      0.9999160766601562,
      0.9996062517166138,
      0.9995570182800293,
      0.9998369812965393,
      0.9997313022613525,
      0.9993855357170105,
      0.9989877343177795,
      0.9996299147605896,
      0.9998756051063538,
      0.9999451637268066,
      0.9999594688415527,
      0.9999793171882629,
      0.9999858736991882,
      0.9999743700027466,
      0.9999679327011108,
      0.9999425411224365,
      0.9998990297317505,
      0.9997854232788086,
      0.9998201727867126,
      0.9998684525489807,
      0.9998343586921692,
      0.9998617172241211,
      0.9999565482139587,
      0.9999415278434753,
      0.9999578595161438,
      0.9999549388885498,
      0.9999634027481079,
      0.9998955130577087,
      0.9986861944198608,
      0.9808552861213684,
      0.9572099447250366,
      0.9538184404373169,
      0.9434387683868408,
      0.8959571123123169,
      0.8824520707130432,
      0.91596519947052,
      0.9304371476173401,
      0.9769095182418823,
      0.995118260383606,
      0.9997602701187134,
      0.9999385476112366,
      0.9999291896820068,
      0.9999358654022217,
      0.9998551607131958,
      0.999764621257782,
      0.9998262524604797,
      0.9999386072158813,
      0.9999730587005615,
      0.9999715685844421,
      0.9999569058418274,
      0.9998151063919067,
      0.9981482028961182,
      0.9903403520584106,
      0.9610028266906738,
      0.9774333238601685,
      0.9424412250518799,
      0.9720887541770935,
      0.9445297718048096,
      0.9454605579376221,
      0.982027530670166,
      0.9881189465522766,
      0.9975277781486511,
      0.9998353719711304,
      0.9999455809593201,
      0.9999701380729675,
      0.9999684691429138,
      0.999943196773529,
      0.9998009204864502,
      0.9998135566711426,
      0.9998337626457214,
      0.9998995661735535,
      0.9999243021011353,
      0.9999338388442993,
      0.9999335408210754,
      0.9998401999473572,
      0.9996064305305481,
      0.9996406435966492,
      0.9957968592643738,
      0.9989201426506042,
      0.9974967241287231,
      0.9997166991233826,
      0.9999499917030334,
      0.9999341368675232,
      0.9999637007713318,
      0.9999389052391052,
      0.9999405145645142,
      0.9999701380729675,
      0.9999783039093018,
      0.9999587535858154,
      0.9999265670776367,
      0.9999630451202393,
      0.999962329864502,
      0.9999771118164062,
      0.9999513030052185,
      0.9999487400054932,
      0.9998797178268433,
      0.9998658299446106,
      0.9997521638870239,
      0.9997607469558716,
      0.9998717308044434,
      0.999940812587738,
      0.9999582767486572,
      0.9999711513519287,
      0.9999790787696838,
      0.999977707862854,
      0.9999825954437256,
      0.9999615550041199,
      0.999968409538269,
      0.9999298453330994,
      0.9998279213905334,
      0.9998190402984619,
      0.9993664622306824,
      0.9973308444023132,
      0.9774852991104126,
      0.9760969877243042,
      0.9957485795021057,
      0.9969993233680725,
      0.9994514584541321,
      0.9999083876609802,
      0.9999361038208008,
      0.9999685883522034,
      0.9999691247940063,
      0.9999805092811584,
      0.9999798536300659,
      0.9999803900718689,
      0.9999761581420898,
      0.9999575614929199,
      0.9999224543571472,
      0.9998700618743896,
      0.9997963309288025,
      0.9997553825378418,
      0.9997087121009827,
      0.999763548374176,
      0.9999443292617798,
      0.9999422430992126,
      0.999970555305481,
      0.9999602437019348,
      0.9999416470527649,
      0.999958336353302,
      0.9999238848686218,
      0.9999365210533142,
      0.9999572038650513,
      0.9999603033065796,
      0.9999762177467346,
      0.99995356798172,
      0.9999703764915466,
      0.9999492168426514,
      0.9999284744262695,
      0.9999250769615173,
      0.999945878982544,
      0.9999554753303528,
      0.9999458193778992,
      0.9999412894248962,
      0.9999018311500549,
      0.9999275207519531,
      0.9999666810035706,
      0.9999828934669495,
      0.9999790191650391,
      0.9999861121177673,
      0.9999740719795227,
      0.9999768733978271,
      0.999964714050293,
      0.9999674558639526,
      0.9999292492866516,
      0.9997329711914062,
      0.9996321201324463,
      0.9977090358734131,
      0.9823369979858398,
      0.9947165846824646,
      0.9994041323661804,
      0.9997952580451965,
      0.9999368786811829,
      0.9999589323997498,
      0.999967634677887,
      0.9999529123306274,
      0.999940812587738,
      0.9999598264694214,
      0.9999179840087891,
      0.9999704360961914,
      0.999982476234436,
      0.9999791979789734,
      0.9999776482582092,
      0.9999728202819824,
      0.9999768137931824,
      0.9999212026596069
    ],
    [
      0.8522893786430359,
      0.8473783135414124,
      0.8855313062667847,
      0.9080979824066162,
      0.8867433071136475,
      0.8831583857536316,
      0.9049059152603149,
      0.9035165309906006,
      0.8758807182312012,
      0.8915066123008728,
      0.9152467250823975,
      0.8896076083183289,
      0.8767758011817932,
      0.9033693671226501,
      0.9069741368293762,
      0.8693628907203674,
      0.8722424507141113,
      0.9083570241928101,
      0.8829371333122253,
      0.8494844436645508,
      0.87346351146698,
      0.9064515233039856,
      0.8670475482940674,
      0.8460606336593628,
      0.8934618234634399,
      0.890606164932251,
      0.8478391170501709,
      0.8586752414703369,
      0.8992516398429871,
      0.8609054684638977,
      0.8362993001937866,
      0.8718494176864624,
      0.8802284002304077,
      0.8331431150436401,
      0.8185283541679382,
      0.8645899295806885,
      0.8383667469024658,
      0.8141324520111084,
      0.8306472301483154,
      0.8417676687240601,
      0.8580609560012817,
      0.8371500372886658,
      0.8418124914169312,
      0.8393192291259766,
      0.8349160552024841,
      0.8377110958099365,
      0.8509984612464905,
      0.8503963947296143,
      0.820087194442749,
      0.83528733253479,
      0.8594134449958801,
      0.852371335029602,
      0.8396702408790588,
      0.8560888767242432,
      0.8712846040725708,
      0.8390197157859802,
      0.8461318016052246,
      0.8716589212417603,
      0.8660273551940918,
      0.8435260653495789,
      0.8574011325836182,
      0.8906485438346863,
      0.8676047325134277,
      0.8491544723510742,
      0.8775641918182373,
      0.9064664244651794,
      0.875056803226471,
      0.8675479292869568,
      0.9038982391357422,
      0.8995164632797241,
      0.8680692315101624,
      0.8898515701293945,
      0.9116542339324951,
      0.8907557129859924,
      0.8792898654937744,
      0.8920341730117798,
      0.8951585292816162,
      0.8726397752761841,
      0.8620949983596802,
      0.8799735903739929,
      0.8377186059951782,
      0.9997805953025818,
      0.9999412298202515,
      0.999950647354126,
      0.9999849200248718,
      0.9999794363975525,
      0.9999873638153076,
      0.9999793767929077,
      0.9999706745147705,
      0.9999244809150696,
      0.999668300151825,
      0.9996283054351807,
      0.9998536705970764,
      0.9997553825378418,
      0.9994552731513977,
      0.9991416931152344,
      0.9996814131736755,
      0.9998775124549866,
      0.9999502897262573,
      0.9999627470970154,
      0.9999800324440002,
      0.9999862313270569,
      0.9999745488166809,
      0.9999682903289795,
      0.9999430775642395,
      0.999899685382843,
      0.999786913394928,
      0.9998204708099365,
      0.9998688697814941,
      0.9998346567153931,
      0.9998623728752136,
      0.9999569058418274,
      0.9999417662620544,
      0.9999582171440125,
      0.9999558329582214,
      0.999965250492096,
      0.9999091029167175,
      0.9988397359848022,
      0.982684314250946,
      0.9615237712860107,
      0.9588580131530762,
      0.9489868879318237,
      0.9040319919586182,
      0.891831636428833,
      0.9226123690605164,
      0.936198353767395,
      0.9790304899215698,
      0.995641827583313,
      0.9997871518135071,
      0.9999438524246216,
      0.999931812286377,
      0.9999370574951172,
      0.9998562932014465,
      0.9997655153274536,
      0.9998272657394409,
      0.9999391436576843,
      0.9999737739562988,
      0.9999731183052063,
      0.9999613761901855,
      0.9998337030410767,
      0.9983914494514465,
      0.9913231730461121,
      0.9653308391571045,
      0.9803835153579712,
      0.9499387741088867,
      0.97567218542099,
      0.9510484933853149,
      0.951167106628418,
      0.9842740893363953,
      0.9895357489585876,
      0.9978391528129578,
      0.9998578429222107,
      0.999950110912323,
      0.9999712705612183,
      0.9999693632125854,
      0.9999409317970276,
      0.9998021721839905,
      0.9998164772987366,
      0.9998348355293274,
      0.9999021291732788,
      0.9999257326126099,
      0.9999356865882874,
      0.999936044216156,
      0.9998506903648376,
      0.9996612071990967,
      0.9996994137763977,
      0.9964103698730469,
      0.9991564154624939,
      0.9978744387626648,
      0.9997588396072388,
      0.999955415725708,
      0.9999415874481201,
      0.9999654293060303,
      0.9999417066574097,
      0.9999412894248962,
      0.9999698400497437,
      0.9999781250953674,
      0.9999585151672363,
      0.9999260902404785,
      0.9999630451202393,
      0.999962568283081,
      0.9999770522117615,
      0.9999513030052185,
      0.9999486207962036,
      0.9998792409896851,
      0.9998651146888733,
      0.9997509121894836,
      0.9997593760490417,
      0.9998709559440613,
      0.9999405741691589,
      0.9999582767486572,
      0.9999710917472839,
      0.9999790787696838,
      0.9999776482582092,
      0.9999825954437256,
      0.9999614953994751,
      0.9999697804450989,
      0.9999346733093262,
      0.99985271692276,
      0.9998419284820557,
      0.9994695782661438,
      0.9979478120803833,
      0.9802504181861877,
      0.9786909818649292,
      0.9965915679931641,
      0.9976793527603149,
      0.9996009469032288,
      0.9999222159385681,
      0.9999400973320007,
      0.9999692440032959,
      0.9999691843986511,
      0.9999803304672241,
      0.9999800324440002,
      0.9999805688858032,
      0.9999761581420898,
      0.9999575614929199,
      0.9999223947525024,
      0.9998695254325867,
      0.9997954368591309,
      0.9997543692588806,
      0.9997077584266663,
      0.9997645020484924,
      0.9999454021453857,
      0.9999427199363708,
      0.9999706745147705,
      0.9999600052833557,
      0.9999420642852783,
      0.9999590516090393,
      0.9999260306358337,
      0.9999381899833679,
      0.9999569654464722,
      0.9999598264694214,
      0.9999752640724182,
      0.9999533295631409,
      0.999970555305481,
      0.9999494552612305,
      0.9999284148216248,
      0.999924898147583,
      0.9999458193778992,
      0.9999554753303528,
      0.9999460577964783,
      0.9999411106109619,
      0.9999018907546997,
      0.9999275803565979,
      0.9999668598175049,
      0.9999829530715942,
      0.9999790787696838,
      0.9999862313270569,
      0.9999741315841675,
      0.9999765753746033,
      0.9999644756317139,
      0.9999679923057556,
      0.9999333024024963,
      0.9997697472572327,
      0.9996898174285889,
      0.998242199420929,
      0.9855995178222656,
      0.9955369234085083,
      0.9994852542877197,
      0.9998133778572083,
      0.9999386668205261,
      0.9999592304229736,
      0.9999678730964661,
      0.9999525547027588,
      0.9999407529830933,
      0.9999597668647766,
      0.9999179244041443,
      0.999970555305481,
      0.9999825358390808,
      0.9999793767929077,
      0.999977707862854,
      0.9999730587005615,
      0.9999768733978271,
      0.9999213218688965
    ],
    [
      0.8577138781547546,
      0.850816011428833,
      0.8889333009719849,
      0.9111742377281189,
      0.8896150588989258,
      0.8858883380889893,
      0.9081622958183289,
      0.9064321517944336,
      0.880009114742279,
      0.8956873416900635,
      0.9182780981063843,
      0.8921709060668945,
      0.8809380531311035,
      0.9067975282669067,
      0.9101026058197021,
      0.8736522197723389,
      0.8781118392944336,
      0.912380039691925,
      0.8878308534622192,
      0.8560430407524109,
      0.8781731128692627,
      0.909847617149353,
      0.8735511302947998,
      0.8521938323974609,
      0.8987427949905396,
      0.8966252207756042,
      0.8562045097351074,
      0.8661176562309265,
      0.904921293258667,
      0.869490385055542,
      0.846099853515625,
      0.8790501356124878,
      0.8880855441093445,
      0.8443194627761841,
      0.8296549916267395,
      0.874645471572876,
      0.849289059638977,
      0.8310331106185913,
      0.8453764915466309,
      0.8553352952003479,
      0.8684350252151489,
      0.8539209961891174,
      0.8573304414749146,
      0.8530107736587524,
      0.8469294309616089,
      0.8506842255592346,
      0.8621454834938049,
      0.8621104955673218,
      0.8308547139167786,
      0.8441606760025024,
      0.8673248887062073,
      0.8615052700042725,
      0.8478028774261475,
      0.8620924353599548,
      0.8784088492393494,
      0.846671462059021,
      0.8528269529342651,
      0.8773362636566162,
      0.8724111318588257,
      0.8497974872589111,
      0.8633686304092407,
      0.8959852457046509,
      0.8730338215827942,
      0.8555761575698853,
      0.8811918497085571,
      0.9094274044036865,
      0.8784085512161255,
      0.8699808716773987,
      0.9060604572296143,
      0.9023925065994263,
      0.8723410367965698,
      0.8932832479476929,
      0.9140762686729431,
      0.8935257196426392,
      0.8826975226402283,
      0.8949147462844849,
      0.8979983329772949,
      0.8751636147499084,
      0.8665387034416199,
      0.8822896480560303,
      0.8407743573188782,
      0.9997828006744385,
      0.9999422430992126,
      0.9999510049819946,
      0.9999851584434509,
      0.999979555606842,
      0.9999876618385315,
      0.9999797940254211,
      0.9999731183052063,
      0.9999318718910217,
      0.9997196793556213,
      0.9996873736381531,
      0.9998674988746643,
      0.9997751116752625,
      0.9995092749595642,
      0.9992853999137878,
      0.9997276663780212,
      0.9998989701271057,
      0.999954879283905,
      0.9999656677246094,
      0.9999808669090271,
      0.9999865889549255,
      0.9999750256538391,
      0.9999685883522034,
      0.999943733215332,
      0.9999001622200012,
      0.9997870326042175,
      0.9998210668563843,
      0.9998696446418762,
      0.9998360872268677,
      0.99986332654953,
      0.9999575614929199,
      0.9999427795410156,
      0.9999587535858154,
      0.9999567866325378,
      0.9999669790267944,
      0.9999191164970398,
      0.9989621639251709,
      0.9841688871383667,
      0.9650849103927612,
      0.9630127549171448,
      0.9536920785903931,
      0.9107445478439331,
      0.8998309373855591,
      0.9285460710525513,
      0.9414900541305542,
      0.9807766675949097,
      0.9960549473762512,
      0.9998086094856262,
      0.9999476671218872,
      0.9999333024024963,
      0.9999377727508545,
      0.9998573660850525,
      0.9997671246528625,
      0.9998282194137573,
      0.9999396204948425,
      0.9999741315841675,
      0.9999741315841675,
      0.999964714050293,
      0.9998496770858765,
      0.9986022710800171,
      0.9923662543296814,
      0.9686563014984131,
      0.9827643632888794,
      0.9556199312210083,
      0.9788026809692383,
      0.957565188407898,
      0.9564645290374756,
      0.9860879182815552,
      0.9906259179115295,
      0.9980506300926208,
      0.9998735189437866,
      0.9999532103538513,
      0.9999721646308899,
      0.9999702572822571,
      0.9999428391456604,
      0.9998055100440979,
      0.9998202919960022,
      0.999836802482605,
      0.9999049305915833,
      0.9999265670776367,
      0.9999364018440247,
      0.9999390840530396,
      0.9998570680618286,
      0.9996957778930664,
      0.9997355341911316,
      0.9968676567077637,
      0.9993225336074829,
      0.9981908798217773,
      0.9997904896736145,
      0.9999594688415527,
      0.9999472498893738,
      0.9999667406082153,
      0.999943733215332,
      0.9999418258666992,
      0.9999697208404541,
      0.9999781250953674,
      0.999958336353302,
      0.9999260306358337,
      0.9999632239341736,
      0.9999626278877258,
      0.9999772310256958,
      0.999951183795929,
      0.9999483227729797,
      0.9998787045478821,
      0.9998651742935181,
      0.9997543692588806,
      0.9997590780258179,
      0.9998701810836792,
      0.9999402761459351,
      0.9999581575393677,
      0.9999712109565735,
      0.9999793171882629,
      0.9999777674674988,
      0.999982476234436,
      0.9999614953994751,
      0.9999708533287048,
      0.9999390244483948,
      0.9998729825019836,
      0.9998656511306763,
      0.9995570778846741,
      0.9984521269798279,
      0.9829946756362915,
      0.9818991422653198,
      0.997320830821991,
      0.9983134269714355,
      0.999704122543335,
      0.9999309778213501,
      0.9999421834945679,
      0.9999695420265198,
      0.9999690055847168,
      0.9999804496765137,
      0.999980092048645,
      0.9999806880950928,
      0.999976396560669,
      0.9999576807022095,
      0.999922513961792,
      0.9998692274093628,
      0.9997950792312622,
      0.9997537732124329,
      0.9997062683105469,
      0.999762773513794,
      0.9999444484710693,
      0.9999423027038574,
      0.9999708533287048,
      0.99996018409729,
      0.9999422430992126,
      0.9999591112136841,
      0.9999271631240845,
      0.9999390840530396,
      0.9999570846557617,
      0.9999600648880005,
      0.9999758005142212,
      0.9999538064002991,
      0.9999707937240601,
      0.9999492764472961,
      0.99992835521698,
      0.9999247789382935,
      0.9999459981918335,
      0.9999557137489319,
      0.9999461770057678,
      0.9999414086341858,
      0.9999023675918579,
      0.9999279379844666,
      0.999967098236084,
      0.999983012676239,
      0.9999792575836182,
      0.9999862313270569,
      0.9999743103981018,
      0.9999764561653137,
      0.9999643564224243,
      0.9999683499336243,
      0.9999359846115112,
      0.9997938871383667,
      0.9997235536575317,
      0.9984835386276245,
      0.9872735142707825,
      0.9960975646972656,
      0.9995417594909668,
      0.999828040599823,
      0.9999412894248962,
      0.9999597072601318,
      0.9999682903289795,
      0.9999532699584961,
      0.9999414086341858,
      0.9999598860740662,
      0.9999175667762756,
      0.9999706149101257,
      0.9999825954437256,
      0.9999796152114868,
      0.9999778866767883,
      0.9999731779098511,
      0.9999769330024719,
      0.9999213814735413
    ],
    [
      0.8630853891372681,
      0.8544513583183289,
      0.8923609852790833,
      0.9142724275588989,
      0.8927463293075562,
      0.8887764811515808,
      0.9112844467163086,
      0.9090598821640015,
      0.883811354637146,
      0.8993455171585083,
      0.9206374883651733,
      0.8946791887283325,
      0.8854581117630005,
      0.9104447364807129,
      0.9131580591201782,
      0.878180980682373,
      0.8841725587844849,
      0.9162521958351135,
      0.8925949931144714,
      0.8638327717781067,
      0.8838614225387573,
      0.9134482145309448,
      0.8796253204345703,
      0.858601450920105,
      0.9038907885551453,
      0.9022361040115356,
      0.864112138748169,
      0.8731549978256226,
      0.9098502993583679,
      0.8778370022773743,
      0.8557447195053101,
      0.8854342699050903,
      0.8941617012023926,
      0.8535255789756775,
      0.8392824530601501,
      0.8824553489685059,
      0.8581274747848511,
      0.8428398370742798,
      0.8583462238311768,
      0.8660974502563477,
      0.8766297101974487,
      0.867953360080719,
      0.8689457774162292,
      0.8638066053390503,
      0.8571306467056274,
      0.8613635897636414,
      0.8715527057647705,
      0.8721504807472229,
      0.8407700061798096,
      0.8520041704177856,
      0.8742974996566772,
      0.8690029382705688,
      0.8554024696350098,
      0.8673699498176575,
      0.8839147090911865,
      0.8538187742233276,
      0.8589916229248047,
      0.8825380802154541,
      0.878325879573822,
      0.8561147451400757,
      0.870292603969574,
      0.901174008846283,
      0.8782340288162231,
      0.8623888492584229,
      0.8857085108757019,
      0.9126282334327698,
      0.8827143907546997,
      0.8728306889533997,
      0.9085039496421814,
      0.9055160284042358,
      0.8769736289978027,
      0.8959784507751465,
      0.916467547416687,
      0.8967683911323547,
      0.886061429977417,
      0.8974725008010864,
      0.9008311033248901,
      0.877779483795166,
      0.8703143000602722,
      0.8851155042648315,
      0.843392550945282,
      0.9997844099998474,
      0.9999427199363708,
      0.9999517202377319,
      0.9999855160713196,
      0.9999797940254211,
      0.9999879002571106,
      0.9999802112579346,
      0.9999746084213257,
      0.9999366402626038,
      0.9997517466545105,
      0.9997259974479675,
      0.9998767375946045,
      0.9997888803482056,
      0.9995470643043518,
      0.9993599653244019,
      0.9997575879096985,
      0.9999104738235474,
      0.9999574422836304,
      0.9999680519104004,
      0.9999812841415405,
      0.9999868869781494,
      0.9999752640724182,
      0.999968945980072,
      0.9999442100524902,
      0.9999011754989624,
      0.9997886419296265,
      0.9998217225074768,
      0.9998700618743896,
      0.9998367428779602,
      0.9998639822006226,
      0.9999580383300781,
      0.999943196773529,
      0.9999591708183289,
      0.999957799911499,
      0.999968409538269,
      0.9999268651008606,
      0.9990790486335754,
      0.985584557056427,
      0.9680837988853455,
      0.9661576747894287,
      0.9575616121292114,
      0.9167194962501526,
      0.9068198204040527,
      0.9340345859527588,
      0.9464012980461121,
      0.9826569557189941,
      0.9965288043022156,
      0.9998273253440857,
      0.9999502301216125,
      0.9999350905418396,
      0.9999386668205261,
      0.9998582005500793,
      0.9997681379318237,
      0.9998292326927185,
      0.9999402165412903,
      0.9999744892120361,
      0.9999749064445496,
      0.9999681711196899,
      0.9998621940612793,
      0.9988120198249817,
      0.9932597875595093,
      0.9714452028274536,
      0.9845304489135742,
      0.9598521590232849,
      0.9809920191764832,
      0.9620420336723328,
      0.9602788686752319,
      0.9874372482299805,
      0.991534948348999,
      0.9982711672782898,
      0.9998863935470581,
      0.9999557137489319,
      0.9999727606773376,
      0.9999708533287048,
      0.9999430775642395,
      0.9998064041137695,
      0.9998217821121216,
      0.9998376369476318,
      0.9999064803123474,
      0.9999274015426636,
      0.9999373555183411,
      0.9999411702156067,
      0.99986332654953,
      0.9997249245643616,
      0.9997691512107849,
      0.997191846370697,
      0.9994507431983948,
      0.998432993888855,
      0.9998143911361694,
      0.9999626874923706,
      0.9999513626098633,
      0.999967634677887,
      0.9999449849128723,
      0.9999422430992126,
      0.9999697208404541,
      0.9999781250953674,
      0.999958336353302,
      0.9999263286590576,
      0.9999633431434631,
      0.9999628663063049,
      0.9999772310256958,
      0.9999512434005737,
      0.9999482035636902,
      0.999878466129303,
      0.9998651146888733,
      0.9997537732124329,
      0.9997578859329224,
      0.9998695850372314,
      0.9999399781227112,
      0.9999582171440125,
      0.9999710917472839,
      0.9999793767929077,
      0.9999778270721436,
      0.9999825954437256,
      0.9999615550041199,
      0.9999716281890869,
      0.9999424815177917,
      0.9998875856399536,
      0.9998779892921448,
      0.9996260404586792,
      0.9988026022911072,
      0.9847917556762695,
      0.9848650693893433,
      0.997847318649292,
      0.9987478256225586,
      0.9997769594192505,
      0.999941349029541,
      0.9999449849128723,
      0.9999696612358093,
      0.9999688863754272,
      0.9999805092811584,
      0.999980092048645,
      0.9999809265136719,
      0.9999764561653137,
      0.9999579191207886,
      0.9999226927757263,
      0.999869167804718,
      0.9997947216033936,
      0.9997534155845642,
      0.9997055530548096,
      0.9997625350952148,
      0.9999445080757141,
      0.999942421913147,
      0.9999710321426392,
      0.9999603033065796,
      0.9999421834945679,
      0.9999590516090393,
      0.9999280571937561,
      0.9999399185180664,
      0.9999574422836304,
      0.9999600052833557,
      0.9999757409095764,
      0.9999538064002991,
      0.9999708533287048,
      0.9999493360519409,
      0.9999282360076904,
      0.9999247193336487,
      0.999946117401123,
      0.9999557733535767,
      0.9999462962150574,
      0.9999415278434753,
      0.9999027252197266,
      0.9999282360076904,
      0.9999672174453735,
      0.9999831914901733,
      0.9999794960021973,
      0.9999863505363464,
      0.9999745488166809,
      0.9999765157699585,
      0.9999639987945557,
      0.9999685883522034,
      0.9999377131462097,
      0.9998122453689575,
      0.9997493624687195,
      0.9986668825149536,
      0.9884518980979919,
      0.9967007637023926,
      0.9995929002761841,
      0.9998393058776855,
      0.9999423623085022,
      0.9999595284461975,
      0.9999681115150452,
      0.999953031539917,
      0.9999416470527649,
      0.9999600052833557,
      0.9999181032180786,
      0.9999709129333496,
      0.9999828338623047,
      0.9999797344207764,
      0.9999781250953674,
      0.999973475933075,
      0.9999772310256958,
      0.9999216794967651
    ],
    [
      0.868278980255127,
      0.8596576452255249,
      0.8965770602226257,
      0.917931854724884,
      0.896580696105957,
      0.893696129322052,
      0.915082573890686,
      0.912824273109436,
      0.8886411786079407,
      0.903518795967102,
      0.9238944053649902,
      0.898465096950531,
      0.8903241157531738,
      0.9142939448356628,
      0.9168218374252319,
      0.8833783864974976,
      0.8905386924743652,
      0.9201788902282715,
      0.8973722457885742,
      0.8722337484359741,
      0.8900439739227295,
      0.917171835899353,
      0.8852599859237671,
      0.8644468188285828,
      0.9088375568389893,
      0.9072468280792236,
      0.8711965084075928,
      0.8789849281311035,
      0.9142954349517822,
      0.8851221203804016,
      0.8649016618728638,
      0.8917802572250366,
      0.9001333713531494,
      0.8621824979782104,
      0.8477274179458618,
      0.8896389007568359,
      0.8665196299552917,
      0.8526275157928467,
      0.8687816858291626,
      0.8752444386482239,
      0.8836636543273926,
      0.8794680833816528,
      0.8789911270141602,
      0.8751791715621948,
      0.867111086845398,
      0.87240070104599,
      0.8809985518455505,
      0.8827918171882629,
      0.8508094549179077,
      0.8592620491981506,
      0.8823896646499634,
      0.8766465187072754,
      0.8625530004501343,
      0.8727923035621643,
      0.8901599645614624,
      0.8611501455307007,
      0.8652180433273315,
      0.8878450989723206,
      0.8832699060440063,
      0.8622286319732666,
      0.876699686050415,
      0.9061077833175659,
      0.8835136890411377,
      0.869563102722168,
      0.8903735876083374,
      0.9161617159843445,
      0.887644350528717,
      0.8770303130149841,
      0.9115762114524841,
      0.9097882509231567,
      0.8831378817558289,
      0.899870753288269,
      0.9198015928268433,
      0.9016069769859314,
      0.8906431198120117,
      0.9011713862419128,
      0.9046355485916138,
      0.8823391199111938,
      0.8750548362731934,
      0.8885669708251953,
      0.8462518453598022,
      0.9997853636741638,
      0.999943196773529,
      0.9999518394470215,
      0.9999856948852539,
      0.9999797940254211,
      0.9999874234199524,
      0.9999800324440002,
      0.9999759197235107,
      0.9999403357505798,
      0.9997789859771729,
      0.9997549653053284,
      0.9998844861984253,
      0.9997994303703308,
      0.9995785355567932,
      0.9994084239006042,
      0.999770998954773,
      0.999919056892395,
      0.9999599456787109,
      0.9999696016311646,
      0.9999816417694092,
      0.9999871253967285,
      0.9999756217002869,
      0.9999693036079407,
      0.9999447464942932,
      0.9999016523361206,
      0.9997889399528503,
      0.9998223185539246,
      0.9998708963394165,
      0.9998381733894348,
      0.9998648762702942,
      0.9999583959579468,
      0.9999438524246216,
      0.9999595284461975,
      0.9999586939811707,
      0.9999697804450989,
      0.999934732913971,
      0.9991991519927979,
      0.9870877861976624,
      0.9710584878921509,
      0.9693543910980225,
      0.961353600025177,
      0.9228553771972656,
      0.913703978061676,
      0.939921498298645,
      0.9514318704605103,
      0.9845040440559387,
      0.9969770312309265,
      0.9998452663421631,
      0.9999529719352722,
      0.9999367594718933,
      0.9999397397041321,
      0.9998597502708435,
      0.99977046251297,
      0.9998308420181274,
      0.9999410510063171,
      0.9999749660491943,
      0.9999757409095764,
      0.9999703764915466,
      0.999872624874115,
      0.9989917278289795,
      0.99398273229599,
      0.974093496799469,
      0.9862772226333618,
      0.9643039703369141,
      0.9831689596176147,
      0.9659911394119263,
      0.9638855457305908,
      0.9888525009155273,
      0.9925164580345154,
      0.9985191822052002,
      0.9998986721038818,
      0.9999586343765259,
      0.9999735355377197,
      0.9999713897705078,
      0.9999439716339111,
      0.9998090267181396,
      0.9998249411582947,
      0.9998394846916199,
      0.9999085068702698,
      0.9999281764030457,
      0.9999384880065918,
      0.9999434947967529,
      0.9998707175254822,
      0.999754011631012,
      0.9997983574867249,
      0.9975039958953857,
      0.9995461106300354,
      0.998619556427002,
      0.9998301267623901,
      0.9999650120735168,
      0.999954104423523,
      0.9999679923057556,
      0.9999457597732544,
      0.9999423623085022,
      0.9999693632125854,
      0.9999778866767883,
      0.999958336353302,
      0.9999265074729919,
      0.9999635815620422,
      0.9999630451202393,
      0.9999774694442749,
      0.9999512434005737,
      0.9999481439590454,
      0.9998780488967896,
      0.9998646378517151,
      0.9997535347938538,
      0.9997568726539612,
      0.999869167804718,
      0.9999398589134216,
      0.9999580383300781,
      0.9999712109565735,
      0.9999794363975525,
      0.9999777674674988,
      0.9999825954437256,
      0.9999616742134094,
      0.999972403049469,
      0.9999452233314514,
      0.9998975396156311,
      0.9998903274536133,
      0.9996601939201355,
      0.9990338683128357,
      0.9871952533721924,
      0.9868654608726501,
      0.9982188940048218,
      0.9989407062530518,
      0.9998118877410889,
      0.9999455213546753,
      0.9999459981918335,
      0.9999697804450989,
      0.9999687671661377,
      0.9999805688858032,
      0.9999802708625793,
      0.9999810457229614,
      0.9999767541885376,
      0.9999580383300781,
      0.9999229907989502,
      0.999869167804718,
      0.9997946619987488,
      0.999754011631012,
      0.9997066259384155,
      0.9997633099555969,
      0.999944806098938,
      0.9999424815177917,
      0.9999712109565735,
      0.9999604225158691,
      0.9999438524246216,
      0.9999591708183289,
      0.9999276995658875,
      0.9999405145645142,
      0.9999575018882751,
      0.9999598860740662,
      0.9999760389328003,
      0.9999539256095886,
      0.9999708533287048,
      0.9999493956565857,
      0.9999282956123352,
      0.9999247193336487,
      0.9999461770057678,
      0.9999558329582214,
      0.9999465942382812,
      0.9999416470527649,
      0.9999030828475952,
      0.9999285340309143,
      0.9999674558639526,
      0.9999833703041077,
      0.9999797344207764,
      0.999986469745636,
      0.9999747276306152,
      0.9999765753746033,
      0.9999637603759766,
      0.9999685287475586,
      0.9999387860298157,
      0.9998234510421753,
      0.9997648596763611,
      0.9987071752548218,
      0.9890189170837402,
      0.9971078038215637,
      0.9996259212493896,
      0.9998467564582825,
      0.9999430775642395,
      0.9999592304229736,
      0.9999679923057556,
      0.9999529123306274,
      0.9999417662620544,
      0.9999603033065796,
      0.999918520450592,
      0.9999712109565735,
      0.9999830722808838,
      0.999980092048645,
      0.999978244304657,
      0.9999736547470093,
      0.9999772310256958,
      0.9999217987060547
    ],
    [
      0.875356137752533,
      0.8666938543319702,
      0.9017935991287231,
      0.922269880771637,
      0.902316689491272,
      0.9007875919342041,
      0.9201226830482483,
      0.9180386066436768,
      0.8960136771202087,
      0.9093369245529175,
      0.9284276366233826,
      0.904641330242157,
      0.8974190950393677,
      0.9194204807281494,
      0.9214524030685425,
      0.8906837105751038,
      0.8978782296180725,
      0.9249100089073181,
      0.9028356075286865,
      0.8805794715881348,
      0.8966639041900635,
      0.9213249087333679,
      0.8910468816757202,
      0.8708713054656982,
      0.9140366911888123,
      0.9126460552215576,
      0.8792020082473755,
      0.8855448961257935,
      0.9187099933624268,
      0.8926000595092773,
      0.873602032661438,
      0.897915244102478,
      0.905961275100708,
      0.8706530928611755,
      0.8560190796852112,
      0.8964151740074158,
      0.8750265836715698,
      0.8623561859130859,
      0.8787739872932434,
      0.8847590684890747,
      0.8916702270507812,
      0.8910998106002808,
      0.8904030919075012,
      0.8881310820579529,
      0.8791212439537048,
      0.8835769891738892,
      0.8908126950263977,
      0.8939468860626221,
      0.8611081838607788,
      0.8675264716148376,
      0.8905975818634033,
      0.8853386640548706,
      0.8708163499832153,
      0.8789522051811218,
      0.8968333005905151,
      0.8694357872009277,
      0.8720824718475342,
      0.8937346935272217,
      0.8887027502059937,
      0.8690210580825806,
      0.8834601044654846,
      0.9110170602798462,
      0.8891474008560181,
      0.8775136470794678,
      0.8954848647117615,
      0.9203044772148132,
      0.8935704827308655,
      0.8835679888725281,
      0.9156498908996582,
      0.9152573347091675,
      0.8911571502685547,
      0.9061657190322876,
      0.9240783452987671,
      0.9081180095672607,
      0.8977044820785522,
      0.9066963791847229,
      0.9097231030464172,
      0.8890348672866821,
      0.8821722269058228,
      0.8932231664657593,
      0.8511374592781067,
      0.9997847080230713,
      0.9999434351921082,
      0.9999523758888245,
      0.999985933303833,
      0.9999800324440002,
      0.9999869465827942,
      0.999980092048645,
      0.9999762773513794,
      0.9999417066574097,
      0.9998009204864502,
      0.9997807741165161,
      0.9998897910118103,
      0.99980628490448,
      0.999599039554596,
      0.9994577169418335,
      0.9997870326042175,
      0.9999251365661621,
      0.9999616742134094,
      0.9999707937240601,
      0.9999820590019226,
      0.9999874234199524,
      0.9999761581420898,
      0.9999696016311646,
      0.9999455809593201,
      0.9999029040336609,
      0.9997910261154175,
      0.9998232126235962,
      0.9998714327812195,
      0.9998390078544617,
      0.9998656511306763,
      0.9999586939811707,
      0.9999442100524902,
      0.9999598264694214,
      0.9999592304229736,
      0.9999706745147705,
      0.9999423623085022,
      0.9993191361427307,
      0.9886002540588379,
      0.9741138219833374,
      0.9726249575614929,
      0.9655010104179382,
      0.9294912219047546,
      0.9206053614616394,
      0.9457957148551941,
      0.9562078714370728,
      0.986221432685852,
      0.997321367263794,
      0.9998699426651001,
      0.9999547600746155,
      0.9999380707740784,
      0.9999405741691589,
      0.9998607635498047,
      0.9997717142105103,
      0.9998317956924438,
      0.9999417662620544,
      0.9999753832817078,
      0.9999763369560242,
      0.9999720454216003,
      0.9998804926872253,
      0.9991077184677124,
      0.9945261478424072,
      0.9763675928115845,
      0.9877989292144775,
      0.9680448770523071,
      0.9850890636444092,
      0.9690324068069458,
      0.967096209526062,
      0.990229606628418,
      0.9934269785881042,
      0.9987796545028687,
      0.9999091625213623,
      0.9999610185623169,
      0.9999741315841675,
      0.9999719858169556,
      0.9999443888664246,
      0.9998106956481934,
      0.9998286366462708,
      0.9998440146446228,
      0.9999104142189026,
      0.9999292492866516,
      0.9999394416809082,
      0.9999455213546753,
      0.9998770356178284,
      0.9997736215591431,
      0.9998206496238708,
      0.9977759718894958,
      0.9996151328086853,
      0.998779296875,
      0.9998456835746765,
      0.9999669790267944,
      0.9999569654464722,
      0.9999684691429138,
      0.9999464154243469,
      0.9999423623085022,
      0.9999687671661377,
      0.9999776482582092,
      0.9999580383300781,
      0.9999266862869263,
      0.9999638199806213,
      0.9999632835388184,
      0.9999773502349854,
      0.9999513030052185,
      0.9999479651451111,
      0.9998774528503418,
      0.9998642802238464,
      0.9997532367706299,
      0.9997556209564209,
      0.9998684525489807,
      0.9999393820762634,
      0.9999580383300781,
      0.9999711513519287,
      0.9999793767929077,
      0.9999779462814331,
      0.9999826550483704,
      0.9999616146087646,
      0.9999730587005615,
      0.9999481439590454,
      0.9999097585678101,
      0.9999061226844788,
      0.9997173547744751,
      0.9993269443511963,
      0.9902454614639282,
      0.9890600442886353,
      0.9987192749977112,
      0.9991917014122009,
      0.9998310208320618,
      0.9999481439590454,
      0.9999464750289917,
      0.9999696612358093,
      0.9999685883522034,
      0.999980628490448,
      0.9999803900718689,
      0.999981164932251,
      0.9999768733978271,
      0.9999583959579468,
      0.9999234080314636,
      0.9998690485954285,
      0.9997944831848145,
      0.9997534155845642,
      0.9997053146362305,
      0.9997631311416626,
      0.9999449849128723,
      0.9999426603317261,
      0.999971330165863,
      0.9999605417251587,
      0.9999440312385559,
      0.9999590516090393,
      0.9999286532402039,
      0.9999407529830933,
      0.9999574422836304,
      0.9999596476554871,
      0.9999760389328003,
      0.9999539852142334,
      0.9999709129333496,
      0.9999494552612305,
      0.9999282956123352,
      0.9999246001243591,
      0.9999461770057678,
      0.9999558925628662,
      0.999946653842926,
      0.9999417662620544,
      0.999903678894043,
      0.9999290108680725,
      0.9999677538871765,
      0.999983549118042,
      0.9999800324440002,
      0.9999867081642151,
      0.9999749064445496,
      0.9999765157699585,
      0.9999634623527527,
      0.999968409538269,
      0.9999397993087769,
      0.9998334646224976,
      0.9997732639312744,
      0.9986578226089478,
      0.9894956350326538,
      0.9977003335952759,
      0.9996662735939026,
      0.999855637550354,
      0.9999438524246216,
      0.9999590516090393,
      0.9999677538871765,
      0.999953031539917,
      0.9999422430992126,
      0.9999605417251587,
      0.9999191761016846,
      0.9999715089797974,
      0.9999832510948181,
      0.9999802708625793,
      0.9999784827232361,
      0.9999738931655884,
      0.9999774098396301,
      0.9999216198921204
    ],
    [
      0.8834187984466553,
      0.8756005764007568,
      0.9080591201782227,
      0.9268804788589478,
      0.9099696278572083,
      0.9096643924713135,
      0.9261541366577148,
      0.9244973659515381,
      0.9052392840385437,
      0.9169433116912842,
      0.933396577835083,
      0.9121087789535522,
      0.9061172008514404,
      0.9252530336380005,
      0.9265015125274658,
      0.8991543054580688,
      0.9059747457504272,
      0.9302307367324829,
      0.9095900058746338,
      0.8907102346420288,
      0.9048640727996826,
      0.9265931844711304,
      0.898767352104187,
      0.8798961639404297,
      0.9201241731643677,
      0.9190554022789001,
      0.8892085552215576,
      0.893679141998291,
      0.9241790771484375,
      0.9014032483100891,
      0.884163498878479,
      0.9045240879058838,
      0.912190854549408,
      0.8802953958511353,
      0.8650285601615906,
      0.902984619140625,
      0.8830138444900513,
      0.8712109327316284,
      0.888577401638031,
      0.8940345048904419,
      0.8997873067855835,
      0.9018938541412354,
      0.9015951156616211,
      0.9004822373390198,
      0.8907376527786255,
      0.8956623673439026,
      0.9015439748764038,
      0.9056898355484009,
      0.8733278512954712,
      0.8780484199523926,
      0.9015080332756042,
      0.8954595327377319,
      0.8808574080467224,
      0.8864293098449707,
      0.9037764072418213,
      0.8785144090652466,
      0.8802423477172852,
      0.9010838270187378,
      0.8944908380508423,
      0.8778330087661743,
      0.8928232192993164,
      0.9165694713592529,
      0.8952021598815918,
      0.8869737386703491,
      0.9024986028671265,
      0.9250195026397705,
      0.9003612995147705,
      0.8916912078857422,
      0.9206640720367432,
      0.9217307567596436,
      0.9006427526473999,
      0.9129718542098999,
      0.9291520118713379,
      0.9159606099128723,
      0.9071148037910461,
      0.9134605526924133,
      0.91623455286026,
      0.8983490467071533,
      0.8914318084716797,
      0.8989052176475525,
      0.8580005764961243,
      0.9997864961624146,
      0.9999443888664246,
      0.9999530911445618,
      0.9999861717224121,
      0.9999802708625793,
      0.9999871253967285,
      0.9999790787696838,
      0.9999770522117615,
      0.9999450445175171,
      0.9998214840888977,
      0.999799907207489,
      0.9998942613601685,
      0.9998118281364441,
      0.9996172189712524,
      0.9994836449623108,
      0.9997962713241577,
      0.9999311566352844,
      0.9999630451202393,
      0.9999709725379944,
      0.9999822974205017,
      0.9999875426292419,
      0.9999764561653137,
      0.9999699592590332,
      0.9999462366104126,
      0.9999035596847534,
      0.9997915029525757,
      0.9998237490653992,
      0.999872088432312,
      0.9998403787612915,
      0.9998661279678345,
      0.9999592304229736,
      0.999944806098938,
      0.9999602437019348,
      0.9999597668647766,
      0.9999715089797974,
      0.9999472498893738,
      0.9994098544120789,
      0.9899522662162781,
      0.9768946170806885,
      0.9757915735244751,
      0.9692903757095337,
      0.9357272386550903,
      0.9267949461936951,
      0.9509843587875366,
      0.9606793522834778,
      0.9876749515533447,
      0.9976088404655457,
      0.9998801350593567,
      0.9999566078186035,
      0.9999392032623291,
      0.9999411702156067,
      0.9998622536659241,
      0.9997739791870117,
      0.9998336434364319,
      0.999942421913147,
      0.9999757409095764,
      0.9999768733978271,
      0.9999734163284302,
      0.9998863339424133,
      0.9991892576217651,
      0.9949274063110352,
      0.9782289862632751,
      0.9892564415931702,
      0.9717563390731812,
      0.987045407295227,
      0.9721933603286743,
      0.9703301191329956,
      0.9913303852081299,
      0.9942248463630676,
      0.9990386366844177,
      0.9999176263809204,
      0.9999632239341736,
      0.9999746680259705,
      0.9999722838401794,
      0.9999450445175171,
      0.9998123049736023,
      0.9998309016227722,
      0.9998456835746765,
      0.9999122023582458,
      0.9999300837516785,
      0.9999403357505798,
      0.999947190284729,
      0.999882161617279,
      0.999788761138916,
      0.9998360276222229,
      0.9979975819587708,
      0.9996663331985474,
      0.9989033937454224,
      0.99985671043396,
      0.9999686479568481,
      0.9999591708183289,
      0.999968945980072,
      0.9999464750289917,
      0.9999416470527649,
      0.9999684691429138,
      0.9999773502349854,
      0.9999579787254333,
      0.9999271035194397,
      0.9999641180038452,
      0.999963641166687,
      0.9999775290489197,
      0.9999513626098633,
      0.9999478459358215,
      0.9998770356178284,
      0.9998636841773987,
      0.9997522830963135,
      0.9997547268867493,
      0.9998676776885986,
      0.9999392628669739,
      0.9999581575393677,
      0.9999712109565735,
      0.9999794960021973,
      0.9999779462814331,
      0.9999825358390808,
      0.9999614357948303,
      0.9999730587005615,
      0.9999498724937439,
      0.9999150037765503,
      0.9999127984046936,
      0.9997518062591553,
      0.9994670152664185,
      0.9912205338478088,
      0.9898449778556824,
      0.9989612102508545,
      0.9992693066596985,
      0.9998347163200378,
      0.9999521970748901,
      0.9999465346336365,
      0.9999693632125854,
      0.9999685883522034,
      0.9999807476997375,
      0.9999804496765137,
      0.9999814033508301,
      0.9999771118164062,
      0.9999584555625916,
      0.9999234676361084,
      0.999869167804718,
      0.9997943043708801,
      0.9997537136077881,
      0.9997063279151917,
      0.9997644424438477,
      0.9999454021453857,
      0.9999428987503052,
      0.9999716281890869,
      0.9999608397483826,
      0.9999439716339111,
      0.9999601244926453,
      0.9999274611473083,
      0.9999385476112366,
      0.9999567270278931,
      0.9999597072601318,
      0.9999760389328003,
      0.999954104423523,
      0.9999712109565735,
      0.9999496936798096,
      0.99992835521698,
      0.9999246001243591,
      0.9999464154243469,
      0.9999560117721558,
      0.9999469518661499,
      0.9999416470527649,
      0.9999038577079773,
      0.9999291300773621,
      0.9999679923057556,
      0.999983549118042,
      0.9999801516532898,
      0.9999867081642151,
      0.9999751448631287,
      0.9999765157699585,
      0.9999629855155945,
      0.9999679327011108,
      0.999940037727356,
      0.9998396039009094,
      0.9997810125350952,
      0.9984760284423828,
      0.9896193742752075,
      0.9979772567749023,
      0.9996910691261292,
      0.9998611807823181,
      0.9999443888664246,
      0.999958336353302,
      0.9999680519104004,
      0.9999525547027588,
      0.999942421913147,
      0.9999606013298035,
      0.9999194741249084,
      0.9999716877937317,
      0.9999833106994629,
      0.9999803900718689,
      0.9999785423278809,
      0.9999740719795227,
      0.9999774098396301,
      0.9999208450317383
    ],
    [
      0.8915134072303772,
      0.8862878084182739,
      0.9149487018585205,
      0.9312273263931274,
      0.917544424533844,
      0.9192174673080444,
      0.9327880144119263,
      0.9317631125450134,
      0.9150533676147461,
      0.92522132396698,
      0.9392167925834656,
      0.9211392998695374,
      0.9164223670959473,
      0.9316154718399048,
      0.9320458173751831,
      0.9084880352020264,
      0.914130687713623,
      0.9354438781738281,
      0.916570782661438,
      0.9007487297058105,
      0.912033200263977,
      0.931545078754425,
      0.9070793986320496,
      0.8899688720703125,
      0.9259023070335388,
      0.9252427220344543,
      0.8995945453643799,
      0.9024854302406311,
      0.9299386739730835,
      0.9095373749732971,
      0.8938139081001282,
      0.9100395441055298,
      0.9172959327697754,
      0.8881962895393372,
      0.8717813491821289,
      0.9078189134597778,
      0.8880741596221924,
      0.878987193107605,
      0.8964145183563232,
      0.9031656980514526,
      0.9057439565658569,
      0.9090160131454468,
      0.9091840386390686,
      0.9099338054656982,
      0.8985790014266968,
      0.9048357605934143,
      0.9091933369636536,
      0.9133168458938599,
      0.8819307684898376,
      0.8872891664505005,
      0.9105172157287598,
      0.9033765196800232,
      0.8901998996734619,
      0.893598198890686,
      0.9100325107574463,
      0.8867639303207397,
      0.8889323472976685,
      0.9095236659049988,
      0.9010805487632751,
      0.8877196311950684,
      0.9028933644294739,
      0.9222193956375122,
      0.902326226234436,
      0.8970977663993835,
      0.9111770391464233,
      0.93043452501297,
      0.9086329936981201,
      0.9020484685897827,
      0.9268901944160461,
      0.9286741614341736,
      0.9109666347503662,
      0.92070072889328,
      0.9345964193344116,
      0.9240298271179199,
      0.9172286987304688,
      0.9208880662918091,
      0.9232625365257263,
      0.9089870452880859,
      0.9016395211219788,
      0.9054096937179565,
      0.8662413358688354,
      0.9997855424880981,
      0.9999447464942932,
      0.9999536275863647,
      0.9999864101409912,
      0.9999805092811584,
      0.9999874234199524,
      0.9999797940254211,
      0.9999778866767883,
      0.9999465346336365,
      0.9998295307159424,
      0.9998087286949158,
      0.9998971819877625,
      0.9998154640197754,
      0.9996286034584045,
      0.9995043277740479,
      0.9998062252998352,
      0.999935507774353,
      0.9999637603759766,
      0.9999717473983765,
      0.9999825954437256,
      0.9999879002571106,
      0.9999769926071167,
      0.9999703764915466,
      0.9999468922615051,
      0.9999046921730042,
      0.9997941255569458,
      0.9998252391815186,
      0.9998731017112732,
      0.9998418688774109,
      0.99986732006073,
      0.9999597072601318,
      0.9999454021453857,
      0.9999604821205139,
      0.9999601244926453,
      0.9999729990959167,
      0.9999496340751648,
      0.999453604221344,
      0.9906899333000183,
      0.9783494472503662,
      0.97745680809021,
      0.971192479133606,
      0.9388139843940735,
      0.9303417205810547,
      0.9536869525909424,
      0.9635510444641113,
      0.9884499311447144,
      0.9977575540542603,
      0.9998840689659119,
      0.9999582767486572,
      0.9999399781227112,
      0.999941885471344,
      0.9998636245727539,
      0.9997754096984863,
      0.9998345375061035,
      0.9999428987503052,
      0.9999760985374451,
      0.9999774694442749,
      0.9999741315841675,
      0.9998900294303894,
      0.9992307424545288,
      0.9952135682106018,
      0.9793448448181152,
      0.990098237991333,
      0.9736534953117371,
      0.9881404042243958,
      0.9740855693817139,
      0.9720837473869324,
      0.9917586445808411,
      0.9945767521858215,
      0.9991389513015747,
      0.9999219179153442,
      0.9999644160270691,
      0.9999750852584839,
      0.9999727606773376,
      0.999945342540741,
      0.999813437461853,
      0.999830961227417,
      0.9998441934585571,
      0.9999138116836548,
      0.9999311566352844,
      0.9999412298202515,
      0.9999485611915588,
      0.9998850226402283,
      0.9997957944869995,
      0.9998415112495422,
      0.9980862736701965,
      0.9996721148490906,
      0.9988564848899841,
      0.9998588562011719,
      0.9999697208404541,
      0.999960720539093,
      0.9999693632125854,
      0.9999462366104126,
      0.9999414682388306,
      0.9999681115150452,
      0.9999774694442749,
      0.9999585151672363,
      0.9999278783798218,
      0.9999645352363586,
      0.9999640583992004,
      0.9999776482582092,
      0.9999514818191528,
      0.9999478459358215,
      0.999876856803894,
      0.9998636841773987,
      0.9997523427009583,
      0.9997544884681702,
      0.9998672604560852,
      0.9999388456344604,
      0.9999581575393677,
      0.9999712109565735,
      0.999979555606842,
      0.9999780654907227,
      0.9999827742576599,
      0.9999614357948303,
      0.9999735355377197,
      0.9999514222145081,
      0.9999179244041443,
      0.9999179244041443,
      0.9997539520263672,
      0.9994944930076599,
      0.9912823438644409,
      0.9900209903717041,
      0.9990202784538269,
      0.9992206692695618,
      0.9998188018798828,
      0.9999517202377319,
      0.9999452829360962,
      0.9999688863754272,
      0.9999682903289795,
      0.9999808073043823,
      0.9999806880950928,
      0.9999815225601196,
      0.999977171421051,
      0.9999588131904602,
      0.99992436170578,
      0.9998694658279419,
      0.9997944235801697,
      0.9997537732124329,
      0.9997060298919678,
      0.9997653365135193,
      0.9999457001686096,
      0.9999431371688843,
      0.999971866607666,
      0.9999611377716064,
      0.9999436736106873,
      0.9999600648880005,
      0.9999251365661621,
      0.9999392032623291,
      0.9999563694000244,
      0.9999592900276184,
      0.9999760985374451,
      0.9999541640281677,
      0.999971330165863,
      0.99994957447052,
      0.9999280571937561,
      0.9999240636825562,
      0.9999462962150574,
      0.9999561905860901,
      0.9999471306800842,
      0.9999416470527649,
      0.9999041557312012,
      0.9999291896820068,
      0.9999680519104004,
      0.9999836087226868,
      0.9999803900718689,
      0.9999868869781494,
      0.9999755620956421,
      0.999976634979248,
      0.9999627470970154,
      0.9999675750732422,
      0.9999393820762634,
      0.99983811378479,
      0.9997738599777222,
      0.9979631304740906,
      0.9893474578857422,
      0.9981938004493713,
      0.9997056126594543,
      0.9998656511306763,
      0.9999452829360962,
      0.9999573826789856,
      0.9999677538871765,
      0.999951183795929,
      0.9999430179595947,
      0.9999608993530273,
      0.9999203085899353,
      0.9999720454216003,
      0.9999833703041077,
      0.999980628490448,
      0.9999787211418152,
      0.999974250793457,
      0.9999774694442749,
      0.9999211430549622
    ],
    [
      0.9008960723876953,
      0.9015012979507446,
      0.9242184162139893,
      0.9377667307853699,
      0.9283777475357056,
      0.9306087493896484,
      0.941336989402771,
      0.9414506554603577,
      0.9272586703300476,
      0.9357638955116272,
      0.9471725821495056,
      0.933132529258728,
      0.9291534423828125,
      0.9394171833992004,
      0.9396343231201172,
      0.9207760691642761,
      0.9245821237564087,
      0.9412795305252075,
      0.9247963428497314,
      0.9121111631393433,
      0.9205795526504517,
      0.9376156330108643,
      0.9178348779678345,
      0.9033493995666504,
      0.9316434264183044,
      0.9317119121551514,
      0.9123767614364624,
      0.9146336913108826,
      0.9364901781082153,
      0.9179713129997253,
      0.9047053456306458,
      0.9169228076934814,
      0.9234613180160522,
      0.8950157165527344,
      0.8780852556228638,
      0.912054181098938,
      0.8941223621368408,
      0.8902277946472168,
      0.9029217958450317,
      0.9092625975608826,
      0.9091689586639404,
      0.9118672013282776,
      0.9142055511474609,
      0.9176049828529358,
      0.903209924697876,
      0.9129143953323364,
      0.9159812927246094,
      0.9200910329818726,
      0.890745997428894,
      0.8991940021514893,
      0.9191799163818359,
      0.9129918813705444,
      0.9018961787223816,
      0.9046652317047119,
      0.9183254241943359,
      0.8982295989990234,
      0.9015817642211914,
      0.9186649322509766,
      0.9106585383415222,
      0.9006744623184204,
      0.9149703979492188,
      0.9276776909828186,
      0.9120951294898987,
      0.9086269736289978,
      0.92111736536026,
      0.9363881945610046,
      0.9200031757354736,
      0.9161032438278198,
      0.9348317384719849,
      0.9372314810752869,
      0.9248752593994141,
      0.9316056966781616,
      0.9419580698013306,
      0.9344245791435242,
      0.9304485321044922,
      0.9307575225830078,
      0.9328369498252869,
      0.9219913482666016,
      0.9151790142059326,
      0.9149764776229858,
      0.8790321350097656,
      0.9997865557670593,
      0.9999454617500305,
      0.9999541640281677,
      0.9999867081642151,
      0.9999806880950928,
      0.9999875426292419,
      0.99997878074646,
      0.9999772906303406,
      0.9999474287033081,
      0.9998326897621155,
      0.9998180866241455,
      0.9998996257781982,
      0.9998194575309753,
      0.999632716178894,
      0.999508261680603,
      0.9998120069503784,
      0.9999351501464844,
      0.9999642372131348,
      0.9999720454216003,
      0.9999826550483704,
      0.9999879598617554,
      0.9999771118164062,
      0.9999706149101257,
      0.9999472498893738,
      0.999904990196228,
      0.9997943043708801,
      0.9998259544372559,
      0.9998736381530762,
      0.9998429417610168,
      0.9998679161071777,
      0.9999602437019348,
      0.9999460577964783,
      0.9999610185623169,
      0.9999605417251587,
      0.9999725222587585,
      0.9999516010284424,
      0.99950110912323,
      0.9912859797477722,
      0.9794756174087524,
      0.9786367416381836,
      0.972165584564209,
      0.9402118921279907,
      0.9316003918647766,
      0.9545866250991821,
      0.9652092456817627,
      0.9889166951179504,
      0.9978911876678467,
      0.9998888373374939,
      0.9999579191207886,
      0.9999402761459351,
      0.999942421913147,
      0.9998652338981628,
      0.9997783303260803,
      0.9998365044593811,
      0.9999436736106873,
      0.9999763369560242,
      0.9999778270721436,
      0.9999749064445496,
      0.9998905062675476,
      0.999265730381012,
      0.9953471422195435,
      0.979550838470459,
      0.9905625581741333,
      0.974326491355896,
      0.9888137578964233,
      0.9755776524543762,
      0.9736117720603943,
      0.9920909404754639,
      0.9948264360427856,
      0.9992220997810364,
      0.9999251961708069,
      0.999965488910675,
      0.9999752640724182,
      0.9999730587005615,
      0.9999459981918335,
      0.999814510345459,
      0.9998327493667603,
      0.999845564365387,
      0.9999150037765503,
      0.9999321699142456,
      0.999941885471344,
      0.9999495148658752,
      0.9998876452445984,
      0.9998008012771606,
      0.9998449087142944,
      0.9982064962387085,
      0.9996764659881592,
      0.998814046382904,
      0.9998575448989868,
      0.9999702572822571,
      0.9999613761901855,
      0.9999696016311646,
      0.9999459385871887,
      0.9999408721923828,
      0.9999679327011108,
      0.9999772310256958,
      0.999958872795105,
      0.9999284744262695,
      0.9999648928642273,
      0.9999644160270691,
      0.9999777674674988,
      0.9999517202377319,
      0.9999480247497559,
      0.9998769760131836,
      0.9998639225959778,
      0.9997521638870239,
      0.9997551441192627,
      0.9998672008514404,
      0.9999387264251709,
      0.9999582767486572,
      0.9999712109565735,
      0.999979555606842,
      0.9999779462814331,
      0.9999827742576599,
      0.9999614953994751,
      0.9999736547470093,
      0.9999526143074036,
      0.9999198913574219,
      0.9999197721481323,
      0.9997715950012207,
      0.9995310306549072,
      0.9915888905525208,
      0.9904330968856812,
      0.9991505146026611,
      0.9991076588630676,
      0.9997823238372803,
      0.999950647354126,
      0.999943733215332,
      0.9999683499336243,
      0.9999678730964661,
      0.9999809265136719,
      0.9999808073043823,
      0.999981701374054,
      0.9999772906303406,
      0.9999588131904602,
      0.9999246001243591,
      0.9998696446418762,
      0.9997941851615906,
      0.9997540712356567,
      0.9997072219848633,
      0.9997670650482178,
      0.9999462962150574,
      0.9999436140060425,
      0.9999722242355347,
      0.9999613761901855,
      0.9999434351921082,
      0.9999589920043945,
      0.9999243021011353,
      0.9999369382858276,
      0.9999560713768005,
      0.9999590516090393,
      0.9999756813049316,
      0.9999542236328125,
      0.999971330165863,
      0.9999497532844543,
      0.9999279379844666,
      0.999923825263977,
      0.9999463558197021,
      0.9999564290046692,
      0.9999472498893738,
      0.9999414086341858,
      0.9999041557312012,
      0.9999293088912964,
      0.9999681115150452,
      0.9999837875366211,
      0.9999804496765137,
      0.9999870657920837,
      0.9999756813049316,
      0.9999765753746033,
      0.9999620318412781,
      0.9999669790267944,
      0.9999380111694336,
      0.999832808971405,
      0.9997606873512268,
      0.9970992803573608,
      0.9887366890907288,
      0.9980677366256714,
      0.9997093677520752,
      0.9998708367347717,
      0.9999456405639648,
      0.9999557137489319,
      0.9999671578407288,
      0.9999509453773499,
      0.99994295835495,
      0.9999609589576721,
      0.9999204277992249,
      0.9999721646308899,
      0.9999836087226868,
      0.9999808669090271,
      0.9999788999557495,
      0.9999744296073914,
      0.9999774098396301,
      0.9999204874038696
    ],
    [
      0.9136257171630859,
      0.9214014410972595,
      0.9380376935005188,
      0.9470455646514893,
      0.9416542649269104,
      0.9440891742706299,
      0.9518430233001709,
      0.9533908367156982,
      0.9420025944709778,
      0.9483025670051575,
      0.9569591879844666,
      0.9457786679267883,
      0.9423048496246338,
      0.9484203457832336,
      0.9490918517112732,
      0.9332600831985474,
      0.9367039203643799,
      0.9488652944564819,
      0.9358002543449402,
      0.9242596626281738,
      0.9322029948234558,
      0.9486357569694519,
      0.9316661357879639,
      0.923576831817627,
      0.9405925273895264,
      0.9412558078765869,
      0.9283154606819153,
      0.9325399994850159,
      0.947865903377533,
      0.9310826063156128,
      0.9215194582939148,
      0.9309097528457642,
      0.9351487159729004,
      0.9122694730758667,
      0.8982678055763245,
      0.9238302111625671,
      0.9099171161651611,
      0.9119454622268677,
      0.9141782522201538,
      0.916673481464386,
      0.9172998666763306,
      0.9137142896652222,
      0.9227343797683716,
      0.9286898970603943,
      0.9196211099624634,
      0.9265334606170654,
      0.9266051054000854,
      0.9315918684005737,
      0.9082546234130859,
      0.9182983040809631,
      0.9309895634651184,
      0.9281047582626343,
      0.918543815612793,
      0.9220325946807861,
      0.9305881261825562,
      0.9170898199081421,
      0.9213225245475769,
      0.9306976199150085,
      0.9239274263381958,
      0.9174141883850098,
      0.9293301105499268,
      0.9352091550827026,
      0.9236947298049927,
      0.9223371148109436,
      0.9327915906906128,
      0.9439590573310852,
      0.9333943724632263,
      0.9335815906524658,
      0.9448257684707642,
      0.9467966556549072,
      0.9397656917572021,
      0.9448873996734619,
      0.9520846605300903,
      0.9469970464706421,
      0.9449652433395386,
      0.9429425001144409,
      0.9449419975280762,
      0.9368391036987305,
      0.9308953881263733,
      0.9275129437446594,
      0.8963372707366943,
      0.9997864365577698,
      0.999946117401123,
      0.9999547004699707,
      0.9999868273735046,
      0.9999809861183167,
      0.9999878406524658,
      0.9999778270721436,
      0.9999773502349854,
      0.9999465942382812,
      0.9998226761817932,
      0.9998180866241455,
      0.9998993277549744,
      0.9998186230659485,
      0.9996298551559448,
      0.9995253682136536,
      0.9998128414154053,
      0.9999319314956665,
      0.9999640583992004,
      0.999972403049469,
      0.9999828338623047,
      0.9999881982803345,
      0.9999775886535645,
      0.9999706745147705,
      0.9999504089355469,
      0.9999052882194519,
      0.9997963309288025,
      0.9998275637626648,
      0.9998749494552612,
      0.999844491481781,
      0.9998687505722046,
      0.9999608397483826,
      0.9999464154243469,
      0.9999613761901855,
      0.9999610185623169,
      0.9999729990959167,
      0.9999534487724304,
      0.9995700120925903,
      0.9921965599060059,
      0.9807648062705994,
      0.9800794124603271,
      0.9728838801383972,
      0.9435229301452637,
      0.936019778251648,
      0.956751823425293,
      0.9670911431312561,
      0.9895836114883423,
      0.9979631900787354,
      0.9998916387557983,
      0.9999587535858154,
      0.9999409914016724,
      0.9999428391456604,
      0.9998661279678345,
      0.9997788071632385,
      0.9998374581336975,
      0.999944269657135,
      0.9999768733978271,
      0.999978244304657,
      0.9999745488166809,
      0.9998934268951416,
      0.9993055462837219,
      0.9955240488052368,
      0.9805727601051331,
      0.9910808801651001,
      0.9758695960044861,
      0.989672064781189,
      0.9772846698760986,
      0.976142942905426,
      0.9924823045730591,
      0.9951344728469849,
      0.9993103742599487,
      0.9999290108680725,
      0.9999664425849915,
      0.9999755620956421,
      0.9999732375144958,
      0.9999464154243469,
      0.999808669090271,
      0.9998363852500916,
      0.9998462200164795,
      0.9999160766601562,
      0.9999326467514038,
      0.9999423623085022,
      0.9999507665634155,
      0.9998902678489685,
      0.99980229139328,
      0.999846875667572,
      0.9983139634132385,
      0.999664843082428,
      0.9986360669136047,
      0.9998494386672974,
      0.999970555305481,
      0.9999610781669617,
      0.9999697208404541,
      0.9999423623085022,
      0.9999405145645142,
      0.9999673962593079,
      0.9999769330024719,
      0.9999589920043945,
      0.9999287724494934,
      0.9999651312828064,
      0.9999645948410034,
      0.9999778270721436,
      0.9999520778656006,
      0.999948263168335,
      0.9998767971992493,
      0.9998642206192017,
      0.9997526407241821,
      0.9997557997703552,
      0.9998673796653748,
      0.9999385476112366,
      0.9999582171440125,
      0.9999712705612183,
      0.9999796748161316,
      0.9999779462814331,
      0.9999828934669495,
      0.9999616742134094,
      0.999973714351654,
      0.9999510645866394,
      0.9999178647994995,
      0.9999257326126099,
      0.9997746348381042,
      0.9995049834251404,
      0.9918102622032166,
      0.9905505776405334,
      0.9990214705467224,
      0.9988541603088379,
      0.9997116327285767,
      0.999948263168335,
      0.9999412298202515,
      0.999967634677887,
      0.9999674558639526,
      0.9999810457229614,
      0.9999810457229614,
      0.9999818205833435,
      0.9999772906303406,
      0.999958872795105,
      0.9999248385429382,
      0.999869704246521,
      0.9997944235801697,
      0.9997534155845642,
      0.9997063279151917,
      0.9997677206993103,
      0.9999465942382812,
      0.9999438524246216,
      0.9999725222587585,
      0.9999617338180542,
      0.9999436140060425,
      0.9999587535858154,
      0.9999233484268188,
      0.999936044216156,
      0.9999557733535767,
      0.9999600052833557,
      0.9999749064445496,
      0.9999544620513916,
      0.9999716281890869,
      0.9999497532844543,
      0.9999275803565979,
      0.9999232292175293,
      0.9999462962150574,
      0.999956488609314,
      0.9999473094940186,
      0.9999414682388306,
      0.9999045729637146,
      0.9999293088912964,
      0.9999681711196899,
      0.9999837875366211,
      0.9999805688858032,
      0.9999870657920837,
      0.9999759197235107,
      0.9999765753746033,
      0.9999613761901855,
      0.999966025352478,
      0.9999362230300903,
      0.9998250603675842,
      0.9997397661209106,
      0.9960045218467712,
      0.9882243871688843,
      0.99782794713974,
      0.9997051358222961,
      0.9998722672462463,
      0.9999451041221619,
      0.9999515414237976,
      0.9999662041664124,
      0.999950647354126,
      0.9999420642852783,
      0.9999598264694214,
      0.9999204874038696,
      0.9999733567237854,
      0.9999836683273315,
      0.9999810457229614,
      0.9999790787696838,
      0.9999744892120361,
      0.9999774098396301,
      0.9999206066131592
    ],
    [
      0.9331539273262024,
      0.9452167749404907,
      0.9546980857849121,
      0.9609234929084778,
      0.9595518708229065,
      0.9613186120986938,
      0.9662162661552429,
      0.968215823173523,
      0.9607385396957397,
      0.9636603593826294,
      0.9693799018859863,
      0.9609814286231995,
      0.958165168762207,
      0.9616427421569824,
      0.9619430899620056,
      0.9485518336296082,
      0.9514376521110535,
      0.9600104689598083,
      0.9499974250793457,
      0.9407169818878174,
      0.9490910768508911,
      0.9630041122436523,
      0.947853147983551,
      0.9457319378852844,
      0.9560659527778625,
      0.9567701816558838,
      0.9458423852920532,
      0.9521023035049438,
      0.9620518684387207,
      0.9483827352523804,
      0.9416886568069458,
      0.9506988525390625,
      0.9505964517593384,
      0.9339756369590759,
      0.9288613796234131,
      0.9394795894622803,
      0.9309580326080322,
      0.9300509691238403,
      0.9308179020881653,
      0.9317435026168823,
      0.9294018745422363,
      0.9210911989212036,
      0.935810923576355,
      0.9428583979606628,
      0.9383114576339722,
      0.9441582560539246,
      0.9411362409591675,
      0.9466438293457031,
      0.9331389665603638,
      0.9384959936141968,
      0.9458140134811401,
      0.9459970593452454,
      0.9389598965644836,
      0.9411871433258057,
      0.9457480907440186,
      0.9366783499717712,
      0.9425071477890015,
      0.9439286589622498,
      0.938202977180481,
      0.9363194108009338,
      0.9455316662788391,
      0.9461203813552856,
      0.9387217164039612,
      0.9409472942352295,
      0.9484109878540039,
      0.9551962614059448,
      0.950383186340332,
      0.9538865089416504,
      0.9587607383728027,
      0.9607089757919312,
      0.9579176306724548,
      0.9602383971214294,
      0.9667046070098877,
      0.9630455374717712,
      0.9615579843521118,
      0.9589446187019348,
      0.9608108997344971,
      0.9534785151481628,
      0.9493261575698853,
      0.9446547627449036,
      0.9200052618980408,
      0.9997856020927429,
      0.9999467134475708,
      0.9999552965164185,
      0.9999871850013733,
      0.9999814629554749,
      0.9999873042106628,
      0.9999769926071167,
      0.9999770522117615,
      0.9999450445175171,
      0.9998155236244202,
      0.9998201727867126,
      0.999896764755249,
      0.999821126461029,
      0.999633252620697,
      0.9995308518409729,
      0.9998146891593933,
      0.999930739402771,
      0.9999644160270691,
      0.999972403049469,
      0.9999826550483704,
      0.9999883770942688,
      0.9999778270721436,
      0.9999703764915466,
      0.9999508261680603,
      0.9999058246612549,
      0.9997985363006592,
      0.9998294711112976,
      0.9998762607574463,
      0.9998459219932556,
      0.9998693466186523,
      0.9999610781669617,
      0.9999467730522156,
      0.999961793422699,
      0.9999613761901855,
      0.9999736547470093,
      0.9999555945396423,
      0.999671220779419,
      0.9933392405509949,
      0.9830472469329834,
      0.9827619791030884,
      0.975935697555542,
      0.9520530700683594,
      0.9464042782783508,
      0.9628937840461731,
      0.9715884327888489,
      0.9908483028411865,
      0.9980475306510925,
      0.9998965859413147,
      0.9999611377716064,
      0.9999412894248962,
      0.9999430775642395,
      0.9998669624328613,
      0.9997797608375549,
      0.9998384118080139,
      0.9999445080757141,
      0.9999768137931824,
      0.999978244304657,
      0.9999762177467346,
      0.9998915791511536,
      0.9993883371353149,
      0.9958617687225342,
      0.9831863641738892,
      0.9917441010475159,
      0.9788806438446045,
      0.9909341335296631,
      0.9800090789794922,
      0.9799160361289978,
      0.9932497143745422,
      0.9955939650535583,
      0.9993977546691895,
      0.9999334812164307,
      0.9999678134918213,
      0.9999759197235107,
      0.9999735355377197,
      0.9999468922615051,
      0.9998090863227844,
      0.9998365640640259,
      0.9998470544815063,
      0.9999174475669861,
      0.999933660030365,
      0.9999417662620544,
      0.9999521970748901,
      0.9998928308486938,
      0.9997974634170532,
      0.9998415112495422,
      0.9984462261199951,
      0.9996602535247803,
      0.998484194278717,
      0.999849259853363,
      0.9999709129333496,
      0.9999608993530273,
      0.9999692440032959,
      0.9999401569366455,
      0.9999349117279053,
      0.9999662637710571,
      0.9999765753746033,
      0.9999589920043945,
      0.9999291300773621,
      0.9999653100967407,
      0.9999649524688721,
      0.9999781250953674,
      0.9999523758888245,
      0.9999485015869141,
      0.9998771548271179,
      0.9998650550842285,
      0.9997536540031433,
      0.9997577667236328,
      0.9998681545257568,
      0.9999385476112366,
      0.9999585747718811,
      0.9999715089797974,
      0.9999799132347107,
      0.9999783039093018,
      0.9999833703041077,
      0.9999613165855408,
      0.999972939491272,
      0.9999509453773499,
      0.9999166131019592,
      0.9999266862869263,
      0.9997739791870117,
      0.9994747638702393,
      0.9922548532485962,
      0.9907495975494385,
      0.9988034963607788,
      0.9984815120697021,
      0.9996041655540466,
      0.9999473690986633,
      0.9999421834945679,
      0.9999673366546631,
      0.999967098236084,
      0.9999808669090271,
      0.9999810457229614,
      0.9999818205833435,
      0.9999772906303406,
      0.9999586939811707,
      0.9999243021011353,
      0.999869167804718,
      0.9997934699058533,
      0.999753475189209,
      0.999707818031311,
      0.9997683763504028,
      0.9999467730522156,
      0.9999440908432007,
      0.9999727010726929,
      0.9999616146087646,
      0.9999433159828186,
      0.9999604821205139,
      0.9999223947525024,
      0.9999369382858276,
      0.9999565482139587,
      0.9999601244926453,
      0.9999751448631287,
      0.9999547600746155,
      0.9999718070030212,
      0.9999498724937439,
      0.9999274015426636,
      0.9999232292175293,
      0.9999463558197021,
      0.999956488609314,
      0.999947190284729,
      0.9999411702156067,
      0.999904215335846,
      0.9999288320541382,
      0.9999681115150452,
      0.9999836087226868,
      0.9999806880950928,
      0.9999871850013733,
      0.9999759197235107,
      0.9999764561653137,
      0.999960720539093,
      0.999965250492096,
      0.9999362230300903,
      0.9998220205307007,
      0.9997394680976868,
      0.9952490329742432,
      0.9883180260658264,
      0.9976326823234558,
      0.9997048377990723,
      0.999875545501709,
      0.999944269657135,
      0.9999514818191528,
      0.9999641180038452,
      0.9999496340751648,
      0.9999392032623291,
      0.9999583959579468,
      0.9999203085899353,
      0.9999732375144958,
      0.9999837279319763,
      0.9999812245368958,
      0.9999791979789734,
      0.9999744296073914,
      0.9999771118164062,
      0.9999204277992249
    ],
    [
      0.9475576281547546,
      0.9612736701965332,
      0.9677779078483582,
      0.9727012515068054,
      0.9728870987892151,
      0.9744393229484558,
      0.9785605072975159,
      0.979789674282074,
      0.9758027791976929,
      0.9772449731826782,
      0.9803292751312256,
      0.9749535322189331,
      0.9736080169677734,
      0.9759397506713867,
      0.9749528169631958,
      0.9643415212631226,
      0.9674597978591919,
      0.9731079339981079,
      0.9651352167129517,
      0.958781361579895,
      0.9663721323013306,
      0.9751911163330078,
      0.9644584059715271,
      0.9648686647415161,
      0.9725224375724792,
      0.9727793335914612,
      0.9630594253540039,
      0.9693233966827393,
      0.9758906364440918,
      0.9662393927574158,
      0.961353063583374,
      0.9700639247894287,
      0.9679481387138367,
      0.9533995389938354,
      0.9502358436584473,
      0.9548803567886353,
      0.9508435130119324,
      0.9476032257080078,
      0.9462035894393921,
      0.9491910934448242,
      0.9419007301330566,
      0.9347599744796753,
      0.9495244026184082,
      0.955835223197937,
      0.9546740055084229,
      0.9596331119537354,
      0.9573861360549927,
      0.96172034740448,
      0.9548215270042419,
      0.9580967426300049,
      0.9608266353607178,
      0.9624249935150146,
      0.9595049619674683,
      0.9592773914337158,
      0.9614062309265137,
      0.9559286832809448,
      0.9610728621482849,
      0.9592962265014648,
      0.9543070793151855,
      0.9549673199653625,
      0.9623457789421082,
      0.961702823638916,
      0.9558363556861877,
      0.9593675136566162,
      0.9646801948547363,
      0.9687570333480835,
      0.9661725163459778,
      0.968997597694397,
      0.9724898934364319,
      0.9742586016654968,
      0.9725140333175659,
      0.973915696144104,
      0.9786418676376343,
      0.9764008522033691,
      0.9753776788711548,
      0.9737087488174438,
      0.9740211367607117,
      0.966881275177002,
      0.9633455276489258,
      0.9587035775184631,
      0.9390496611595154,
      0.9997854232788086,
      0.9999476075172424,
      0.999955952167511,
      0.9999873638153076,
      0.999981701374054,
      0.999987006187439,
      0.9999772310256958,
      0.9999766945838928,
      0.9999450445175171,
      0.9998086094856262,
      0.9998227953910828,
      0.999897837638855,
      0.9998286962509155,
      0.9996325373649597,
      0.9995905160903931,
      0.9998453855514526,
      0.9999353885650635,
      0.9999659657478333,
      0.9999731183052063,
      0.9999828338623047,
      0.9999884963035583,
      0.9999781847000122,
      0.9999708533287048,
      0.9999511241912842,
      0.9999062418937683,
      0.9998005628585815,
      0.99983149766922,
      0.9998775720596313,
      0.9998477697372437,
      0.9998700618743896,
      0.9999613165855408,
      0.9999468922615051,
      0.9999621510505676,
      0.9999618530273438,
      0.9999747276306152,
      0.9999603629112244,
      0.9997438788414001,
      0.9946702122688293,
      0.9868941307067871,
      0.9865624904632568,
      0.9822657704353333,
      0.9646526575088501,
      0.9630555510520935,
      0.9728271961212158,
      0.9778940081596375,
      0.9924002885818481,
      0.9984028339385986,
      0.9998999238014221,
      0.9999601244926453,
      0.9999411702156067,
      0.9999431371688843,
      0.9998672604560852,
      0.9997790455818176,
      0.9998390674591064,
      0.9999445676803589,
      0.9999769330024719,
      0.9999784827232361,
      0.9999779462814331,
      0.9999024271965027,
      0.9995362758636475,
      0.996727705001831,
      0.9877845048904419,
      0.9934269785881042,
      0.9829227328300476,
      0.9930633902549744,
      0.984276294708252,
      0.9850502610206604,
      0.9945113062858582,
      0.9963193535804749,
      0.9994895458221436,
      0.9999388456344604,
      0.9999694228172302,
      0.999976396560669,
      0.9999740123748779,
      0.9999474883079529,
      0.9998124241828918,
      0.999836802482605,
      0.9998500347137451,
      0.9999200105667114,
      0.9999352097511292,
      0.9999434351921082,
      0.9999538064002991,
      0.9998957514762878,
      0.9998058080673218,
      0.9998553991317749,
      0.9987457990646362,
      0.9997358322143555,
      0.9987170100212097,
      0.9998626708984375,
      0.9999728202819824,
      0.9999622702598572,
      0.9999691247940063,
      0.9999392628669739,
      0.9999337196350098,
      0.9999656677246094,
      0.9999755024909973,
      0.9999586343765259,
      0.999928891658783,
      0.999965250492096,
      0.9999649524688721,
      0.9999781847000122,
      0.9999527335166931,
      0.9999485611915588,
      0.9998770952224731,
      0.9998650550842285,
      0.9997538924217224,
      0.999758243560791,
      0.9998682141304016,
      0.9999383091926575,
      0.9999586939811707,
      0.9999717473983765,
      0.9999799728393555,
      0.9999783635139465,
      0.9999833703041077,
      0.9999614953994751,
      0.9999724626541138,
      0.9999505281448364,
      0.999919056892395,
      0.9999290704727173,
      0.999781608581543,
      0.9994773268699646,
      0.9931970238685608,
      0.9922310709953308,
      0.9987668991088867,
      0.9985831379890442,
      0.999579131603241,
      0.9999483227729797,
      0.9999426603317261,
      0.9999673366546631,
      0.9999668598175049,
      0.9999808669090271,
      0.999981164932251,
      0.9999818205833435,
      0.9999773502349854,
      0.9999586343765259,
      0.99992436170578,
      0.9998684525489807,
      0.9997929334640503,
      0.9997522830963135,
      0.999707043170929,
      0.9997676014900208,
      0.9999465346336365,
      0.9999439120292664,
      0.9999727010726929,
      0.9999614953994751,
      0.99994295835495,
      0.9999606013298035,
      0.999925434589386,
      0.9999378323554993,
      0.9999568462371826,
      0.9999606609344482,
      0.9999755024909973,
      0.999954879283905,
      0.9999719858169556,
      0.9999498128890991,
      0.9999268651008606,
      0.999923050403595,
      0.9999462366104126,
      0.9999567866325378,
      0.9999472498893738,
      0.9999411702156067,
      0.9999042749404907,
      0.9999289512634277,
      0.9999681711196899,
      0.9999834895133972,
      0.999980628490448,
      0.9999873638153076,
      0.9999756813049316,
      0.9999760985374451,
      0.9999603629112244,
      0.9999650120735168,
      0.9999368786811829,
      0.9998279213905334,
      0.9997534155845642,
      0.9957827925682068,
      0.9899024963378906,
      0.9975531697273254,
      0.9997178316116333,
      0.9998811483383179,
      0.9999436140060425,
      0.9999510645866394,
      0.9999634623527527,
      0.9999472498893738,
      0.9999380111694336,
      0.9999573826789856,
      0.9999184608459473,
      0.9999725222587585,
      0.9999836087226868,
      0.9999811053276062,
      0.9999793767929077,
      0.9999745488166809,
      0.999977171421051,
      0.9999199509620667
    ],
    [
      0.9599677324295044,
      0.9743475317955017,
      0.9777553081512451,
      0.982313871383667,
      0.9827495217323303,
      0.9830760359764099,
      0.9857913255691528,
      0.9871913194656372,
      0.9846199750900269,
      0.9858696460723877,
      0.9874746203422546,
      0.9848647117614746,
      0.9843298196792603,
      0.985783576965332,
      0.9847771525382996,
      0.9779388904571533,
      0.9811834096908569,
      0.9840494394302368,
      0.9793354272842407,
      0.9744884967803955,
      0.9807549715042114,
      0.9847623705863953,
      0.9794628024101257,
      0.9790598750114441,
      0.9839282035827637,
      0.9839345216751099,
      0.9782263040542603,
      0.9816595315933228,
      0.9852514266967773,
      0.9801544547080994,
      0.9767032861709595,
      0.9819665551185608,
      0.9806739687919617,
      0.971268892288208,
      0.9679351449012756,
      0.9694168567657471,
      0.9680789709091187,
      0.9641293287277222,
      0.9602562189102173,
      0.9628891348838806,
      0.9549622535705566,
      0.9539927840232849,
      0.9627516269683838,
      0.9677743911743164,
      0.9687539339065552,
      0.9720860123634338,
      0.9718939661979675,
      0.9762268662452698,
      0.9717966318130493,
      0.9737499356269836,
      0.9765523076057434,
      0.9780673980712891,
      0.9755704402923584,
      0.9741946458816528,
      0.9768569469451904,
      0.9723880887031555,
      0.9765911102294922,
      0.9753314852714539,
      0.9709951877593994,
      0.9708606004714966,
      0.9772701263427734,
      0.9773961901664734,
      0.971843421459198,
      0.9745867252349854,
      0.9795481562614441,
      0.9815222024917603,
      0.9797938466072083,
      0.98095703125,
      0.9834507703781128,
      0.9846388101577759,
      0.9837160706520081,
      0.984290599822998,
      0.9862478375434875,
      0.9851143956184387,
      0.9844431281089783,
      0.9836470484733582,
      0.9823646545410156,
      0.9778090715408325,
      0.9761356115341187,
      0.9717928171157837,
      0.9564147591590881,
      0.9997854232788086,
      0.9999483227729797,
      0.9999570846557617,
      0.9999877214431763,
      0.9999817609786987,
      0.9999873638153076,
      0.9999772310256958,
      0.9999775886535645,
      0.9999441504478455,
      0.9998321533203125,
      0.9998432993888855,
      0.9999022483825684,
      0.9998379349708557,
      0.9996786713600159,
      0.9996362328529358,
      0.9998686909675598,
      0.9999486207962036,
      0.9999673366546631,
      0.9999743103981018,
      0.9999826550483704,
      0.9999887943267822,
      0.9999787211418152,
      0.9999711513519287,
      0.9999516606330872,
      0.9999066591262817,
      0.9998025894165039,
      0.9998331069946289,
      0.9998793005943298,
      0.9998500943183899,
      0.9998713731765747,
      0.9999619722366333,
      0.9999475479125977,
      0.9999626874923706,
      0.9999623894691467,
      0.9999754428863525,
      0.999964714050293,
      0.9998148679733276,
      0.9962570071220398,
      0.9912384748458862,
      0.9912195801734924,
      0.9890460968017578,
      0.9784620404243469,
      0.9785580039024353,
      0.9830725789070129,
      0.9845236539840698,
      0.9946033358573914,
      0.9989681839942932,
      0.9999116063117981,
      0.9999616742134094,
      0.999941885471344,
      0.9999435544013977,
      0.9998686909675598,
      0.999779462814331,
      0.9998403191566467,
      0.9999445676803589,
      0.999977171421051,
      0.9999786615371704,
      0.9999797344207764,
      0.9999178647994995,
      0.9997707009315491,
      0.9982240200042725,
      0.993547260761261,
      0.9968115091323853,
      0.989380419254303,
      0.9961793422698975,
      0.9895477294921875,
      0.9903041124343872,
      0.996144711971283,
      0.9974779486656189,
      0.9996500611305237,
      0.9999473690986633,
      0.999971330165863,
      0.9999770522117615,
      0.9999744892120361,
      0.999948263168335,
      0.9998149275779724,
      0.9998317360877991,
      0.9998522996902466,
      0.9999215006828308,
      0.9999358654022217,
      0.9999440908432007,
      0.999955415725708,
      0.9999027252197266,
      0.9998338222503662,
      0.9998829364776611,
      0.9991762042045593,
      0.999850869178772,
      0.9993360638618469,
      0.9998897910118103,
      0.9999753832817078,
      0.9999654293060303,
      0.9999687075614929,
      0.9999388456344604,
      0.9999361038208008,
      0.9999647736549377,
      0.9999749064445496,
      0.9999579787254333,
      0.9999288320541382,
      0.9999650120735168,
      0.9999648928642273,
      0.999978244304657,
      0.9999527931213379,
      0.9999485015869141,
      0.9998772144317627,
      0.9998649954795837,
      0.9997537136077881,
      0.9997584223747253,
      0.9998679757118225,
      0.9999378323554993,
      0.9999588131904602,
      0.999971866607666,
      0.9999800324440002,
      0.9999786019325256,
      0.999983549118042,
      0.9999616742134094,
      0.9999722838401794,
      0.9999518394470215,
      0.999924898147583,
      0.9999344348907471,
      0.9997984766960144,
      0.9995542764663696,
      0.9951504468917847,
      0.9945219159126282,
      0.9989967942237854,
      0.9993224740028381,
      0.9997405409812927,
      0.9999537467956543,
      0.9999469518661499,
      0.9999676942825317,
      0.9999668002128601,
      0.9999808073043823,
      0.9999810457229614,
      0.9999817609786987,
      0.9999772310256958,
      0.9999587535858154,
      0.9999239444732666,
      0.9998679161071777,
      0.9997925758361816,
      0.9997509121894836,
      0.9997052550315857,
      0.999765932559967,
      0.9999459385871887,
      0.9999436736106873,
      0.9999725818634033,
      0.9999613761901855,
      0.9999433755874634,
      0.9999607801437378,
      0.9999261498451233,
      0.9999388456344604,
      0.9999573230743408,
      0.9999611973762512,
      0.9999754428863525,
      0.9999548196792603,
      0.9999718070030212,
      0.9999500513076782,
      0.9999263882637024,
      0.9999228119850159,
      0.9999462366104126,
      0.9999567270278931,
      0.9999473690986633,
      0.9999411702156067,
      0.9999048709869385,
      0.999929666519165,
      0.9999681711196899,
      0.9999836683273315,
      0.9999807476997375,
      0.9999873638153076,
      0.999975323677063,
      0.999975860118866,
      0.9999597072601318,
      0.9999650716781616,
      0.9999382495880127,
      0.9998472929000854,
      0.999783456325531,
      0.9972119927406311,
      0.9929714202880859,
      0.9982419610023499,
      0.9997640252113342,
      0.9998893737792969,
      0.9999420642852783,
      0.9999495148658752,
      0.9999624490737915,
      0.9999482035636902,
      0.9999368786811829,
      0.9999564290046692,
      0.999916672706604,
      0.9999722242355347,
      0.9999834895133972,
      0.9999810457229614,
      0.9999794363975525,
      0.9999745488166809,
      0.9999769926071167,
      0.9999191164970398
    ],
    [
      0.9690057039260864,
      0.9822551012039185,
      0.9841455817222595,
      0.9879007935523987,
      0.9884951114654541,
      0.9879865646362305,
      0.9896358847618103,
      0.9918707609176636,
      0.989376425743103,
      0.9898591637611389,
      0.9919536113739014,
      0.9900440573692322,
      0.9895310401916504,
      0.9904500842094421,
      0.9904869794845581,
      0.9860592484474182,
      0.9880622625350952,
      0.990561842918396,
      0.9874204397201538,
      0.9842250943183899,
      0.9881177544593811,
      0.9915146231651306,
      0.9872940182685852,
      0.9868656992912292,
      0.9904727339744568,
      0.9904892444610596,
      0.9868436455726624,
      0.9887019991874695,
      0.9913336634635925,
      0.988010585308075,
      0.9860326051712036,
      0.9884680509567261,
      0.9877170324325562,
      0.9830650687217712,
      0.9810259342193604,
      0.9802858829498291,
      0.9806536436080933,
      0.978502094745636,
      0.9726603627204895,
      0.9732949733734131,
      0.9679902791976929,
      0.9694049954414368,
      0.9751923084259033,
      0.9800904989242554,
      0.9820162653923035,
      0.9836056232452393,
      0.9839707016944885,
      0.9867737889289856,
      0.984958291053772,
      0.9858980774879456,
      0.9870564341545105,
      0.9878453016281128,
      0.9869641661643982,
      0.985973060131073,
      0.9871773719787598,
      0.9849247336387634,
      0.9871290922164917,
      0.9861670136451721,
      0.9843661189079285,
      0.9837515354156494,
      0.9861188530921936,
      0.9864343404769897,
      0.9838449954986572,
      0.9845278859138489,
      0.9872871041297913,
      0.9882447719573975,
      0.9866155385971069,
      0.9876551628112793,
      0.989623486995697,
      0.9905095100402832,
      0.9889737367630005,
      0.9896135926246643,
      0.9913448691368103,
      0.989730715751648,
      0.9888608455657959,
      0.9882470965385437,
      0.9875773191452026,
      0.9838414788246155,
      0.9832311868667603,
      0.9794274568557739,
      0.966842532157898,
      0.9997851252555847,
      0.9999486804008484,
      0.999957263469696,
      0.9999878406524658,
      0.9999820590019226,
      0.9999876618385315,
      0.9999774098396301,
      0.9999781847000122,
      0.9999474883079529,
      0.9998712539672852,
      0.9998639822006226,
      0.999905526638031,
      0.9998453855514526,
      0.9996999502182007,
      0.9997074007987976,
      0.9998936057090759,
      0.999961256980896,
      0.9999691843986511,
      0.9999752044677734,
      0.9999828338623047,
      0.9999889731407166,
      0.9999790191650391,
      0.9999719262123108,
      0.9999479651451111,
      0.9999076724052429,
      0.9998021125793457,
      0.9998318552970886,
      0.9998801350593567,
      0.9998517632484436,
      0.9998724460601807,
      0.9999624490737915,
      0.9999479651451111,
      0.9999630451202393,
      0.999963104724884,
      0.9999758005142212,
      0.9999702572822571,
      0.9998898506164551,
      0.9982665777206421,
      0.9962370991706848,
      0.9962867498397827,
      0.99448561668396,
      0.9881593585014343,
      0.9879114031791687,
      0.9904088377952576,
      0.990603506565094,
      0.997054398059845,
      0.9995622634887695,
      0.9999266862869263,
      0.9999635815620422,
      0.9999423027038574,
      0.9999439120292664,
      0.9998692274093628,
      0.9997789263725281,
      0.9998415112495422,
      0.9999445676803589,
      0.999977171421051,
      0.9999786615371704,
      0.9999811053276062,
      0.9999326467514038,
      0.9998947978019714,
      0.9994862079620361,
      0.9975710511207581,
      0.9989798069000244,
      0.9947725534439087,
      0.9984092712402344,
      0.9943647980690002,
      0.994566798210144,
      0.99806147813797,
      0.9989059567451477,
      0.9998155832290649,
      0.9999578595161438,
      0.9999734163284302,
      0.9999772906303406,
      0.9999747276306152,
      0.9999485015869141,
      0.9998153448104858,
      0.9998311400413513,
      0.999845564365387,
      0.9999225735664368,
      0.9999363422393799,
      0.9999443888664246,
      0.9999567270278931,
      0.9999099373817444,
      0.9998648166656494,
      0.9999164342880249,
      0.9995781779289246,
      0.99992835521698,
      0.9997876882553101,
      0.9999203085899353,
      0.999978244304657,
      0.9999697208404541,
      0.9999685883522034,
      0.9999387860298157,
      0.9999344348907471,
      0.9999637007713318,
      0.9999743103981018,
      0.9999575614929199,
      0.9999287128448486,
      0.9999650716781616,
      0.9999648928642273,
      0.9999783039093018,
      0.9999531507492065,
      0.9999485015869141,
      0.9998773336410522,
      0.9998642206192017,
      0.9997532963752747,
      0.9997584223747253,
      0.999867856502533,
      0.9999375939369202,
      0.9999588131904602,
      0.9999718070030212,
      0.9999800324440002,
      0.9999786019325256,
      0.9999834299087524,
      0.9999614357948303,
      0.9999725818634033,
      0.9999523162841797,
      0.9999302625656128,
      0.9999415278434753,
      0.9998127818107605,
      0.9996610879898071,
      0.9968429207801819,
      0.9966438412666321,
      0.9994561672210693,
      0.9996796250343323,
      0.999875545501709,
      0.999960720539093,
      0.9999494552612305,
      0.999967634677887,
      0.999966561794281,
      0.9999808669090271,
      0.9999809265136719,
      0.9999816417694092,
      0.9999769926071167,
      0.9999583959579468,
      0.9999233484268188,
      0.9998666048049927,
      0.9997903108596802,
      0.9997485280036926,
      0.9997032284736633,
      0.9997632503509521,
      0.9999455809593201,
      0.9999433159828186,
      0.9999725818634033,
      0.9999613165855408,
      0.9999434947967529,
      0.9999608397483826,
      0.9999277591705322,
      0.9999396800994873,
      0.9999574422836304,
      0.9999614953994751,
      0.9999762773513794,
      0.9999547600746155,
      0.999971866607666,
      0.9999498724937439,
      0.9999260902404785,
      0.9999225735664368,
      0.999946117401123,
      0.9999567270278931,
      0.9999472498893738,
      0.9999411106109619,
      0.9999048113822937,
      0.9999297261238098,
      0.9999682307243347,
      0.9999834895133972,
      0.9999806880950928,
      0.9999873638153076,
      0.999975323677063,
      0.9999756813049316,
      0.9999592900276184,
      0.9999648928642273,
      0.9999403357505798,
      0.9998723268508911,
      0.9998303055763245,
      0.9986656308174133,
      0.995983898639679,
      0.9991836547851562,
      0.9998160004615784,
      0.9999002814292908,
      0.999945342540741,
      0.9999486804008484,
      0.9999597072601318,
      0.9999462962150574,
      0.9999362826347351,
      0.9999557137489319,
      0.9999156594276428,
      0.9999714493751526,
      0.9999833703041077,
      0.999981164932251,
      0.999979555606842,
      0.9999744296073914,
      0.9999768137931824,
      0.9999181628227234
    ],
    [
      0.9749023914337158,
      0.986396312713623,
      0.9879593849182129,
      0.9910091757774353,
      0.9918105602264404,
      0.9911155700683594,
      0.9925358891487122,
      0.9943022131919861,
      0.9926668405532837,
      0.9929733872413635,
      0.9946961998939514,
      0.993599534034729,
      0.9934332370758057,
      0.9940534830093384,
      0.9941076040267944,
      0.9909504055976868,
      0.9924712777137756,
      0.9942367672920227,
      0.9925837516784668,
      0.9895440936088562,
      0.9927562475204468,
      0.9950204491615295,
      0.9921109080314636,
      0.9921252727508545,
      0.99446702003479,
      0.9944177269935608,
      0.9917061924934387,
      0.9926495552062988,
      0.9945592284202576,
      0.9922884106636047,
      0.9904094338417053,
      0.9919851422309875,
      0.9913840889930725,
      0.9882923364639282,
      0.986672043800354,
      0.9853879809379578,
      0.986129641532898,
      0.9849010705947876,
      0.9799037575721741,
      0.9809094667434692,
      0.977518618106842,
      0.9775701761245728,
      0.9831812381744385,
      0.986948549747467,
      0.9879761338233948,
      0.9883608818054199,
      0.9892703294754028,
      0.9916205406188965,
      0.9899673461914062,
      0.9908444881439209,
      0.991783618927002,
      0.9919704794883728,
      0.9910082221031189,
      0.9909183979034424,
      0.9915054440498352,
      0.9902803897857666,
      0.9911540746688843,
      0.9906166195869446,
      0.990139901638031,
      0.9894217252731323,
      0.9905575513839722,
      0.9907073974609375,
      0.9897156953811646,
      0.9898665547370911,
      0.9918885827064514,
      0.9932558536529541,
      0.991512656211853,
      0.992405116558075,
      0.9936801195144653,
      0.9940593242645264,
      0.9928136467933655,
      0.9931761622428894,
      0.9943732619285583,
      0.9930144548416138,
      0.9920231699943542,
      0.9916307926177979,
      0.9910789132118225,
      0.9876803159713745,
      0.9880698323249817,
      0.9852607250213623,
      0.9740105271339417,
      0.9997828006744385,
      0.9999485611915588,
      0.9999574422836304,
      0.9999880194664001,
      0.9999821782112122,
      0.9999876022338867,
      0.999976396560669,
      0.9999783039093018,
      0.9999474883079529,
      0.9998868703842163,
      0.9998740553855896,
      0.9999061822891235,
      0.9998491406440735,
      0.9997135400772095,
      0.9997512698173523,
      0.9999085068702698,
      0.9999681711196899,
      0.9999696016311646,
      0.9999750852584839,
      0.999982476234436,
      0.9999890327453613,
      0.9999791383743286,
      0.9999721050262451,
      0.9999481439590454,
      0.9999076724052429,
      0.9998032450675964,
      0.9998318552970886,
      0.9998787045478821,
      0.9998534321784973,
      0.9998735189437866,
      0.9999626874923706,
      0.9999479651451111,
      0.9999631643295288,
      0.9999632835388184,
      0.9999771118164062,
      0.999974250793457,
      0.9999332427978516,
      0.9992756247520447,
      0.9984290599822998,
      0.998638391494751,
      0.9976918697357178,
      0.9935207366943359,
      0.9926841259002686,
      0.9948878288269043,
      0.9946695566177368,
      0.9985361099243164,
      0.9997965693473816,
      0.9999362230300903,
      0.9999642372131348,
      0.9999420046806335,
      0.9999442100524902,
      0.999869704246521,
      0.999778687953949,
      0.9998423457145691,
      0.9999447464942932,
      0.9999772310256958,
      0.9999783039093018,
      0.9999814629554749,
      0.9999379515647888,
      0.9999321103096008,
      0.9998111128807068,
      0.9991428852081299,
      0.9996946454048157,
      0.9977787137031555,
      0.9993364810943604,
      0.9971983432769775,
      0.9971721172332764,
      0.9991363286972046,
      0.999596357345581,
      0.9998953342437744,
      0.9999650716781616,
      0.9999746680259705,
      0.9999774098396301,
      0.99997478723526,
      0.9999484419822693,
      0.9998157024383545,
      0.9998301863670349,
      0.9998458027839661,
      0.9999227523803711,
      0.9999359846115112,
      0.9999440312385559,
      0.9999577403068542,
      0.9999150037765503,
      0.9998910427093506,
      0.9999369382858276,
      0.9997747540473938,
      0.9999589323997498,
      0.9999054074287415,
      0.9999390244483948,
      0.9999799728393555,
      0.9999721646308899,
      0.9999678134918213,
      0.9999380707740784,
      0.9999327063560486,
      0.9999628067016602,
      0.9999740123748779,
      0.9999575614929199,
      0.999928891658783,
      0.9999651312828064,
      0.9999648332595825,
      0.9999783635139465,
      0.9999532699584961,
      0.9999483227729797,
      0.9998769760131836,
      0.999863862991333,
      0.9997521638870239,
      0.9997578859329224,
      0.9998676776885986,
      0.9999373555183411,
      0.9999587535858154,
      0.9999719858169556,
      0.9999802112579346,
      0.99997878074646,
      0.9999834895133972,
      0.999961256980896,
      0.9999727606773376,
      0.9999528527259827,
      0.9999354481697083,
      0.9999443888664246,
      0.9998278021812439,
      0.9997703433036804,
      0.9982971549034119,
      0.9982935190200806,
      0.9997066259384155,
      0.9998158812522888,
      0.9999192953109741,
      0.9999646544456482,
      0.999950647354126,
      0.9999674558639526,
      0.9999666213989258,
      0.9999808669090271,
      0.9999809861183167,
      0.9999814629554749,
      0.9999768733978271,
      0.9999580979347229,
      0.9999228715896606,
      0.9998660087585449,
      0.9997894763946533,
      0.9997477531433105,
      0.9997018575668335,
      0.9997621178627014,
      0.9999452829360962,
      0.9999431371688843,
      0.9999725222587585,
      0.9999611377716064,
      0.9999435544013977,
      0.999960720539093,
      0.9999287724494934,
      0.9999404549598694,
      0.9999576807022095,
      0.9999616742134094,
      0.9999762773513794,
      0.9999546408653259,
      0.9999719262123108,
      0.9999499320983887,
      0.9999257326126099,
      0.999921977519989,
      0.9999460577964783,
      0.9999567270278931,
      0.9999470710754395,
      0.9999407529830933,
      0.9999045729637146,
      0.9999294877052307,
      0.9999680519104004,
      0.9999833703041077,
      0.9999806880950928,
      0.9999874234199524,
      0.9999751448631287,
      0.9999755024909973,
      0.9999588131904602,
      0.9999645948410034,
      0.9999406933784485,
      0.9998878836631775,
      0.9998533129692078,
      0.9993579983711243,
      0.9978294372558594,
      0.9996606707572937,
      0.9998546242713928,
      0.999906599521637,
      0.9999444484710693,
      0.9999471306800842,
      0.9999585747718811,
      0.9999451637268066,
      0.9999356865882874,
      0.9999553561210632,
      0.9999149441719055,
      0.9999715089797974,
      0.9999834895133972,
      0.9999812245368958,
      0.9999796152114868,
      0.9999744296073914,
      0.9999766945838928,
      0.9999175071716309
    ],
    [
      0.9781738519668579,
      0.9885308742523193,
      0.9897128343582153,
      0.9924634099006653,
      0.9933414459228516,
      0.9927420020103455,
      0.9940078258514404,
      0.9955664873123169,
      0.9946873784065247,
      0.9949899911880493,
      0.9962469935417175,
      0.9957292079925537,
      0.9956180453300476,
      0.9960155487060547,
      0.9961236119270325,
      0.9941734671592712,
      0.9950811862945557,
      0.99631667137146,
      0.9955223798751831,
      0.9933785796165466,
      0.995521068572998,
      0.9969689846038818,
      0.9951328635215759,
      0.9949033260345459,
      0.9964812397956848,
      0.9965015053749084,
      0.9945712685585022,
      0.9951586723327637,
      0.9964116215705872,
      0.9949066638946533,
      0.9928950071334839,
      0.994270920753479,
      0.9938485622406006,
      0.9910832047462463,
      0.989510178565979,
      0.9885278344154358,
      0.9894248247146606,
      0.988387942314148,
      0.9837262034416199,
      0.986190915107727,
      0.9834379553794861,
      0.9822597503662109,
      0.987744152545929,
      0.9904678463935852,
      0.9915441870689392,
      0.9915293455123901,
      0.9925113916397095,
      0.994716227054596,
      0.993302047252655,
      0.9936984777450562,
      0.9949088096618652,
      0.9948350787162781,
      0.9936563968658447,
      0.9936151504516602,
      0.9942257404327393,
      0.9929559826850891,
      0.9938682317733765,
      0.992999255657196,
      0.9925904273986816,
      0.9921234250068665,
      0.9936595559120178,
      0.993660569190979,
      0.9925491809844971,
      0.993388295173645,
      0.994915783405304,
      0.9957093000411987,
      0.9944309592247009,
      0.9949947595596313,
      0.9957208037376404,
      0.9959584474563599,
      0.9950920343399048,
      0.9952308535575867,
      0.9959540367126465,
      0.9948887825012207,
      0.9940452575683594,
      0.9935495853424072,
      0.9929896593093872,
      0.9903011918067932,
      0.9906424283981323,
      0.9883859157562256,
      0.977875292301178,
      0.9997797012329102,
      0.9999484419822693,
      0.9999572038650513,
      0.9999880194664001,
      0.9999820590019226,
      0.9999877214431763,
      0.9999768137931824,
      0.9999778866767883,
      0.9999452233314514,
      0.9998922348022461,
      0.9998757243156433,
      0.9999050498008728,
      0.9998492002487183,
      0.9997206926345825,
      0.9997774362564087,
      0.9999147057533264,
      0.9999691247940063,
      0.9999694228172302,
      0.9999744892120361,
      0.9999820590019226,
      0.9999889731407166,
      0.9999793767929077,
      0.9999720454216003,
      0.9999480247497559,
      0.9999073147773743,
      0.9998031854629517,
      0.9998314380645752,
      0.9998788833618164,
      0.9998540282249451,
      0.9998734593391418,
      0.999962568283081,
      0.999947726726532,
      0.9999630451202393,
      0.9999629855155945,
      0.9999760985374451,
      0.9999762177467346,
      0.9999535083770752,
      0.9996975660324097,
      0.9993338584899902,
      0.9994263648986816,
      0.9989078640937805,
      0.9965366721153259,
      0.9956300854682922,
      0.9971173405647278,
      0.9970100522041321,
      0.9992672801017761,
      0.9998732805252075,
      0.9999406933784485,
      0.9999639987945557,
      0.9999411106109619,
      0.9999437928199768,
      0.9998695850372314,
      0.9997775554656982,
      0.9998419284820557,
      0.9999443888664246,
      0.9999770522117615,
      0.9999779462814331,
      0.9999814629554749,
      0.99993896484375,
      0.9999438524246216,
      0.9998934268951416,
      0.9996251463890076,
      0.9998480677604675,
      0.9989623427391052,
      0.9997174143791199,
      0.9985203742980957,
      0.9986321926116943,
      0.9995744824409485,
      0.9998126029968262,
      0.9999310374259949,
      0.9999693036079407,
      0.9999752640724182,
      0.9999769926071167,
      0.9999746084213257,
      0.999948263168335,
      0.9998151659965515,
      0.9998289346694946,
      0.9998453855514526,
      0.999922513961792,
      0.9999352693557739,
      0.9999433755874634,
      0.9999584555625916,
      0.9999176859855652,
      0.9999052882194519,
      0.9999467134475708,
      0.9998599886894226,
      0.9999696016311646,
      0.999940812587738,
      0.9999465346336365,
      0.9999808073043823,
      0.9999732971191406,
      0.9999672770500183,
      0.9999372363090515,
      0.9999313950538635,
      0.9999622106552124,
      0.9999738335609436,
      0.9999573230743408,
      0.999928891658783,
      0.9999650716781616,
      0.999964714050293,
      0.9999784231185913,
      0.9999527931213379,
      0.9999479651451111,
      0.9998764991760254,
      0.9998632669448853,
      0.9997508525848389,
      0.9997563362121582,
      0.9998668432235718,
      0.9999368190765381,
      0.9999587535858154,
      0.9999719262123108,
      0.9999801516532898,
      0.99997878074646,
      0.999983549118042,
      0.999961256980896,
      0.9999728798866272,
      0.9999531507492065,
      0.9999388456344604,
      0.9999474287033081,
      0.9998419880867004,
      0.9998259544372559,
      0.9990769624710083,
      0.9992694854736328,
      0.9998186230659485,
      0.9998742341995239,
      0.999933660030365,
      0.9999668598175049,
      0.9999508857727051,
      0.9999675750732422,
      0.9999663233757019,
      0.9999806880950928,
      0.9999811053276062,
      0.9999815821647644,
      0.9999766945838928,
      0.9999579191207886,
      0.999922513961792,
      0.9998650550842285,
      0.9997884631156921,
      0.9997467994689941,
      0.9997009634971619,
      0.9997612833976746,
      0.9999449849128723,
      0.99994295835495,
      0.999972403049469,
      0.9999611377716064,
      0.9999439120292664,
      0.9999603629112244,
      0.9999303221702576,
      0.9999417662620544,
      0.9999571442604065,
      0.9999620318412781,
      0.9999761581420898,
      0.9999545812606812,
      0.9999719262123108,
      0.9999498724937439,
      0.9999253749847412,
      0.9999219179153442,
      0.999945878982544,
      0.9999566078186035,
      0.9999468922615051,
      0.9999405145645142,
      0.9999045729637146,
      0.9999296069145203,
      0.9999681115150452,
      0.9999833703041077,
      0.9999805092811584,
      0.9999874234199524,
      0.9999749660491943,
      0.9999752640724182,
      0.999958336353302,
      0.9999640583992004,
      0.9999406337738037,
      0.9998970031738281,
      0.9998723268508911,
      0.9996417164802551,
      0.999082624912262,
      0.9998222589492798,
      0.9998772740364075,
      0.9999109506607056,
      0.9999455809593201,
      0.999946653842926,
      0.9999580979347229,
      0.9999445080757141,
      0.9999352097511292,
      0.9999551177024841,
      0.9999149441719055,
      0.9999714493751526,
      0.9999834299087524,
      0.999981164932251,
      0.9999794960021973,
      0.9999744296073914,
      0.9999766945838928,
      0.9999167919158936
    ]
  ],
  "rfd_device": "NVIDIA A30",
  "rfd_time": 91,
  "rfd_con_ref_pdb_idx": [],
  "rfd_con_hal_pdb_idx": [],
  "rfd_con_ref_idx0": [],
  "rfd_con_hal_idx0": [],
  "rfd_complex_con_ref_pdb_idx": "[('B', 17), ('B', 18), ('B', 19), ('B', 20), ('B', 21), ('B', 22), ('B', 23), ('B', 24), ('B', 25), ('B', 26), ('B', 27), ('B', 28), ('B', 29), ('B', 30), ('B', 31), ('B', 32), ('B', 33), ('B', 34), ('B', 35), ('B', 36), ('B', 37), ('B', 38), ('B', 39), ('B', 40), ('B', 41), ('B', 42), ('B', 43), ('B', 44), ('B', 45), ('B', 46), ('B', 47), ('B', 48), ('B', 49), ('B', 50), ('B', 51), ('B', 52), ('B', 53), ('B', 54), ('B', 55), ('B', 56), ('B', 57), ('B', 58), ('B', 59), ('B', 60), ('B', 61), ('B', 62), ('B', 63), ('B', 64), ('B', 65), ('B', 66), ('B', 67), ('B', 68), ('B', 69), ('B', 70), ('B', 71), ('B', 72), ('B', 73), ('B', 74), ('B', 75), ('B', 76), ('B', 77), ('B', 78), ('B', 79), ('B', 80), ('B', 81), ('B', 82), ('B', 83), ('B', 84), ('B', 85), ('B', 86), ('B', 87), ('B', 88), ('B', 89), ('B', 90), ('B', 91), ('B', 92), ('B', 93), ('B', 94), ('B', 95), ('B', 96), ('B', 97), ('B', 98), ('B', 99), ('B', 100), ('B', 101), ('B', 102), ('B', 103), ('B', 104), ('B', 105), ('B', 106), ('B', 107), ('B', 108), ('B', 109), ('B', 110), ('B', 111), ('B', 112), ('B', 113), ('B', 114), ('B', 115), ('B', 116), ('B', 117), ('B', 118), ('B', 119), ('B', 120), ('B', 121), ('B', 122), ('B', 123), ('B', 124), ('B', 125), ('B', 126), ('B', 127), ('B', 128), ('B', 129), ('B', 130), ('B', 131), ('B', 132), ('B', 133), ('B', 134), ('B', 135), ('B', 136), ('B', 137), ('B', 138), ('B', 139), ('B', 140), ('B', 141), ('B', 142), ('B', 143), ('B', 144), ('B', 145), ('B', 146), ('B', 147), ('B', 148), ('B', 149), ('B', 150), ('B', 151), ('B', 152), ('B', 153), ('B', 154), ('B', 155), ('B', 156), ('B', 157), ('B', 158), ('B', 159), ('B', 160), ('B', 161), ('B', 162), ('B', 163), ('B', 164), ('B', 165), ('B', 166), ('B', 167), ('B', 168), ('B', 169), ('B', 170), ('B', 171), ('B', 172), ('B', 173), ('B', 174), ('B', 175), ('B', 176), ('B', 177), ('B', 178), ('B', 179), ('B', 180), ('B', 181), ('B', 182), ('B', 183), ('B', 184), ('B', 185), ('B', 186), ('B', 187), ('B', 188), ('B', 189), ('B', 190), ('B', 191), ('B', 192), ('B', 193), ('B', 194), ('B', 195), ('B', 196), ('B', 197), ('B', 198), ('B', 199), ('B', 200), ('B', 201), ('B', 202), ('B', 203), ('B', 204), ('B', 205), ('B', 206), ('B', 207), ('B', 208), ('B', 209)]",
  "rfd_complex_con_hal_pdb_idx": "[('B', 82), ('B', 83), ('B', 84), ('B', 85), ('B', 86), ('B', 87), ('B', 88), ('B', 89), ('B', 90), ('B', 91), ('B', 92), ('B', 93), ('B', 94), ('B', 95), ('B', 96), ('B', 97), ('B', 98), ('B', 99), ('B', 100), ('B', 101), ('B', 102), ('B', 103), ('B', 104), ('B', 105), ('B', 106), ('B', 107), ('B', 108), ('B', 109), ('B', 110), ('B', 111), ('B', 112), ('B', 113), ('B', 114), ('B', 115), ('B', 116), ('B', 117), ('B', 118), ('B', 119), ('B', 120), ('B', 121), ('B', 122), ('B', 123), ('B', 124), ('B', 125), ('B', 126), ('B', 127), ('B', 128), ('B', 129), ('B', 130), ('B', 131), ('B', 132), ('B', 133), ('B', 134), ('B', 135), ('B', 136), ('B', 137), ('B', 138), ('B', 139), ('B', 140), ('B', 141), ('B', 142), ('B', 143), ('B', 144), ('B', 145), ('B', 146), ('B', 147), ('B', 148), ('B', 149), ('B', 150), ('B', 151), ('B', 152), ('B', 153), ('B', 154), ('B', 155), ('B', 156), ('B', 157), ('B', 158), ('B', 159), ('B', 160), ('B', 161), ('B', 162), ('B', 163), ('B', 164), ('B', 165), ('B', 166), ('B', 167), ('B', 168), ('B', 169), ('B', 170), ('B', 171), ('B', 172), ('B', 173), ('B', 174), ('B', 175), ('B', 176), ('B', 177), ('B', 178), ('B', 179), ('B', 180), ('B', 181), ('B', 182), ('B', 183), ('B', 184), ('B', 185), ('B', 186), ('B', 187), ('B', 188), ('B', 189), ('B', 190), ('B', 191), ('B', 192), ('B', 193), ('B', 194), ('B', 195), ('B', 196), ('B', 197), ('B', 198), ('B', 199), ('B', 200), ('B', 201), ('B', 202), ('B', 203), ('B', 204), ('B', 205), ('B', 206), ('B', 207), ('B', 208), ('B', 209), ('B', 210), ('B', 211), ('B', 212), ('B', 213), ('B', 214), ('B', 215), ('B', 216), ('B', 217), ('B', 218), ('B', 219), ('B', 220), ('B', 221), ('B', 222), ('B', 223), ('B', 224), ('B', 225), ('B', 226), ('B', 227), ('B', 228), ('B', 229), ('B', 230), ('B', 231), ('B', 232), ('B', 233), ('B', 234), ('B', 235), ('B', 236), ('B', 237), ('B', 238), ('B', 239), ('B', 240), ('B', 241), ('B', 242), ('B', 243), ('B', 244), ('B', 245), ('B', 246), ('B', 247), ('B', 248), ('B', 249), ('B', 250), ('B', 251), ('B', 252), ('B', 253), ('B', 254), ('B', 255), ('B', 256), ('B', 257), ('B', 258), ('B', 259), ('B', 260), ('B', 261), ('B', 262), ('B', 263), ('B', 264), ('B', 265), ('B', 266), ('B', 267), ('B', 268), ('B', 269), ('B', 270), ('B', 271), ('B', 272), ('B', 273), ('B', 274)]",
  "rfd_receptor_con_ref_pdb_idx": "[('B', 17), ('B', 18), ('B', 19), ('B', 20), ('B', 21), ('B', 22), ('B', 23), ('B', 24), ('B', 25), ('B', 26), ('B', 27), ('B', 28), ('B', 29), ('B', 30), ('B', 31), ('B', 32), ('B', 33), ('B', 34), ('B', 35), ('B', 36), ('B', 37), ('B', 38), ('B', 39), ('B', 40), ('B', 41), ('B', 42), ('B', 43), ('B', 44), ('B', 45), ('B', 46), ('B', 47), ('B', 48), ('B', 49), ('B', 50), ('B', 51), ('B', 52), ('B', 53), ('B', 54), ('B', 55), ('B', 56), ('B', 57), ('B', 58), ('B', 59), ('B', 60), ('B', 61), ('B', 62), ('B', 63), ('B', 64), ('B', 65), ('B', 66), ('B', 67), ('B', 68), ('B', 69), ('B', 70), ('B', 71), ('B', 72), ('B', 73), ('B', 74), ('B', 75), ('B', 76), ('B', 77), ('B', 78), ('B', 79), ('B', 80), ('B', 81), ('B', 82), ('B', 83), ('B', 84), ('B', 85), ('B', 86), ('B', 87), ('B', 88), ('B', 89), ('B', 90), ('B', 91), ('B', 92), ('B', 93), ('B', 94), ('B', 95), ('B', 96), ('B', 97), ('B', 98), ('B', 99), ('B', 100), ('B', 101), ('B', 102), ('B', 103), ('B', 104), ('B', 105), ('B', 106), ('B', 107), ('B', 108), ('B', 109), ('B', 110), ('B', 111), ('B', 112), ('B', 113), ('B', 114), ('B', 115), ('B', 116), ('B', 117), ('B', 118), ('B', 119), ('B', 120), ('B', 121), ('B', 122), ('B', 123), ('B', 124), ('B', 125), ('B', 126), ('B', 127), ('B', 128), ('B', 129), ('B', 130), ('B', 131), ('B', 132), ('B', 133), ('B', 134), ('B', 135), ('B', 136), ('B', 137), ('B', 138), ('B', 139), ('B', 140), ('B', 141), ('B', 142), ('B', 143), ('B', 144), ('B', 145), ('B', 146), ('B', 147), ('B', 148), ('B', 149), ('B', 150), ('B', 151), ('B', 152), ('B', 153), ('B', 154), ('B', 155), ('B', 156), ('B', 157), ('B', 158), ('B', 159), ('B', 160), ('B', 161), ('B', 162), ('B', 163), ('B', 164), ('B', 165), ('B', 166), ('B', 167), ('B', 168), ('B', 169), ('B', 170), ('B', 171), ('B', 172), ('B', 173), ('B', 174), ('B', 175), ('B', 176), ('B', 177), ('B', 178), ('B', 179), ('B', 180), ('B', 181), ('B', 182), ('B', 183), ('B', 184), ('B', 185), ('B', 186), ('B', 187), ('B', 188), ('B', 189), ('B', 190), ('B', 191), ('B', 192), ('B', 193), ('B', 194), ('B', 195), ('B', 196), ('B', 197), ('B', 198), ('B', 199), ('B', 200), ('B', 201), ('B', 202), ('B', 203), ('B', 204), ('B', 205), ('B', 206), ('B', 207), ('B', 208), ('B', 209)]",
  "rfd_receptor_con_hal_pdb_idx": "[('B', 82), ('B', 83), ('B', 84), ('B', 85), ('B', 86), ('B', 87), ('B', 88), ('B', 89), ('B', 90), ('B', 91), ('B', 92), ('B', 93), ('B', 94), ('B', 95), ('B', 96), ('B', 97), ('B', 98), ('B', 99), ('B', 100), ('B', 101), ('B', 102), ('B', 103), ('B', 104), ('B', 105), ('B', 106), ('B', 107), ('B', 108), ('B', 109), ('B', 110), ('B', 111), ('B', 112), ('B', 113), ('B', 114), ('B', 115), ('B', 116), ('B', 117), ('B', 118), ('B', 119), ('B', 120), ('B', 121), ('B', 122), ('B', 123), ('B', 124), ('B', 125), ('B', 126), ('B', 127), ('B', 128), ('B', 129), ('B', 130), ('B', 131), ('B', 132), ('B', 133), ('B', 134), ('B', 135), ('B', 136), ('B', 137), ('B', 138), ('B', 139), ('B', 140), ('B', 141), ('B', 142), ('B', 143), ('B', 144), ('B', 145), ('B', 146), ('B', 147), ('B', 148), ('B', 149), ('B', 150), ('B', 151), ('B', 152), ('B', 153), ('B', 154), ('B', 155), ('B', 156), ('B', 157), ('B', 158), ('B', 159), ('B', 160), ('B', 161), ('B', 162), ('B', 163), ('B', 164), ('B', 165), ('B', 166), ('B', 167), ('B', 168), ('B', 169), ('B', 170), ('B', 171), ('B', 172), ('B', 173), ('B', 174), ('B', 175), ('B', 176), ('B', 177), ('B', 178), ('B', 179), ('B', 180), ('B', 181), ('B', 182), ('B', 183), ('B', 184), ('B', 185), ('B', 186), ('B', 187), ('B', 188), ('B', 189), ('B', 190), ('B', 191), ('B', 192), ('B', 193), ('B', 194), ('B', 195), ('B', 196), ('B', 197), ('B', 198), ('B', 199), ('B', 200), ('B', 201), ('B', 202), ('B', 203), ('B', 204), ('B', 205), ('B', 206), ('B', 207), ('B', 208), ('B', 209), ('B', 210), ('B', 211), ('B', 212), ('B', 213), ('B', 214), ('B', 215), ('B', 216), ('B', 217), ('B', 218), ('B', 219), ('B', 220), ('B', 221), ('B', 222), ('B', 223), ('B', 224), ('B', 225), ('B', 226), ('B', 227), ('B', 228), ('B', 229), ('B', 230), ('B', 231), ('B', 232), ('B', 233), ('B', 234), ('B', 235), ('B', 236), ('B', 237), ('B', 238), ('B', 239), ('B', 240), ('B', 241), ('B', 242), ('B', 243), ('B', 244), ('B', 245), ('B', 246), ('B', 247), ('B', 248), ('B', 249), ('B', 250), ('B', 251), ('B', 252), ('B', 253), ('B', 254), ('B', 255), ('B', 256), ('B', 257), ('B', 258), ('B', 259), ('B', 260), ('B', 261), ('B', 262), ('B', 263), ('B', 264), ('B', 265), ('B', 266), ('B', 267), ('B', 268), ('B', 269), ('B', 270), ('B', 271), ('B', 272), ('B', 273), ('B', 274)]",
  "rfd_complex_con_ref_idx0": [
    0,
    1,
    2,
    3,
    4,
    5,
    6,
    7,
    8,
    9,
    10,
    11,
    12,
    13,
    14,
    15,
    16,
    17,
    18,
    19,
    20,
    21,
    22,
    23,
    24,
    25,
    26,
    27,
    28,
    29,
    30,
    31,
    32,
    33,
    34,
    35,
    36,
    37,
    38,
    39,
    40,
    41,
    42,
    43,
    44,
    45,
    46,
    47,
    48,
    49,
    50,
    51,
    52,
    53,
    54,
    55,
    56,
    57,
    58,
    59,
    60,
    61,
    62,
    63,
    64,
    65,
    66,
    67,
    68,
    69,
    70,
    71,
    72,
    73,
    74,
    75,
    76,
    77,
    78,
    79,
    80,
    81,
    82,
    83,
    84,
    85,
    86,
    87,
    88,
    89,
    90,
    91,
    92,
    93,
    94,
    95,
    96,
    97,
    98,
    99,
    100,
    101,
    102,
    103,
    104,
    105,
    106,
    107,
    108,
    109,
    110,
    111,
    112,
    113,
    114,
    115,
    116,
    117,
    118,
    119,
    120,
    121,
    122,
    123,
    124,
    125,
    126,
    127,
    128,
    129,
    130,
    131,
    132,
    133,
    134,
    135,
    136,
    137,
    138,
    139,
    140,
    141,
    142,
    143,
    144,
    145,
    146,
    147,
    148,
    149,
    150,
    151,
    152,
    153,
    154,
    155,
    156,
    157,
    158,
    159,
    160,
    161,
    162,
    163,
    164,
    165,
    166,
    167,
    168,
    169,
    170,
    171,
    172,
    173,
    174,
    175,
    176,
    177,
    178,
    179,
    180,
    181,
    182,
    183,
    184,
    185,
    186,
    187,
    188,
    189,
    190,
    191,
    192
  ],
  "rfd_complex_con_hal_idx0": [
    81,
    82,
    83,
    84,
    85,
    86,
    87,
    88,
    89,
    90,
    91,
    92,
    93,
    94,
    95,
    96,
    97,
    98,
    99,
    100,
    101,
    102,
    103,
    104,
    105,
    106,
    107,
    108,
    109,
    110,
    111,
    112,
    113,
    114,
    115,
    116,
    117,
    118,
    119,
    120,
    121,
    122,
    123,
    124,
    125,
    126,
    127,
    128,
    129,
    130,
    131,
    132,
    133,
    134,
    135,
    136,
    137,
    138,
    139,
    140,
    141,
    142,
    143,
    144,
    145,
    146,
    147,
    148,
    149,
    150,
    151,
    152,
    153,
    154,
    155,
    156,
    157,
    158,
    159,
    160,
    161,
    162,
    163,
    164,
    165,
    166,
    167,
    168,
    169,
    170,
    171,
    172,
    173,
    174,
    175,
    176,
    177,
    178,
    179,
    180,
    181,
    182,
    183,
    184,
    185,
    186,
    187,
    188,
    189,
    190,
    191,
    192,
    193,
    194,
    195,
    196,
    197,
    198,
    199,
    200,
    201,
    202,
    203,
    204,
    205,
    206,
    207,
    208,
    209,
    210,
    211,
    212,
    213,
    214,
    215,
    216,
    217,
    218,
    219,
    220,
    221,
    222,
    223,
    224,
    225,
    226,
    227,
    228,
    229,
    230,
    231,
    232,
    233,
    234,
    235,
    236,
    237,
    238,
    239,
    240,
    241,
    242,
    243,
    244,
    245,
    246,
    247,
    248,
    249,
    250,
    251,
    252,
    253,
    254,
    255,
    256,
    257,
    258,
    259,
    260,
    261,
    262,
    263,
    264,
    265,
    266,
    267,
    268,
    269,
    270,
    271,
    272,
    273
  ],
  "rfd_receptor_con_ref_idx0": [
    0,
    1,
    2,
    3,
    4,
    5,
    6,
    7,
    8,
    9,
    10,
    11,
    12,
    13,
    14,
    15,
    16,
    17,
    18,
    19,
    20,
    21,
    22,
    23,
    24,
    25,
    26,
    27,
    28,
    29,
    30,
    31,
    32,
    33,
    34,
    35,
    36,
    37,
    38,
    39,
    40,
    41,
    42,
    43,
    44,
    45,
    46,
    47,
    48,
    49,
    50,
    51,
    52,
    53,
    54,
    55,
    56,
    57,
    58,
    59,
    60,
    61,
    62,
    63,
    64,
    65,
    66,
    67,
    68,
    69,
    70,
    71,
    72,
    73,
    74,
    75,
    76,
    77,
    78,
    79,
    80,
    81,
    82,
    83,
    84,
    85,
    86,
    87,
    88,
    89,
    90,
    91,
    92,
    93,
    94,
    95,
    96,
    97,
    98,
    99,
    100,
    101,
    102,
    103,
    104,
    105,
    106,
    107,
    108,
    109,
    110,
    111,
    112,
    113,
    114,
    115,
    116,
    117,
    118,
    119,
    120,
    121,
    122,
    123,
    124,
    125,
    126,
    127,
    128,
    129,
    130,
    131,
    132,
    133,
    134,
    135,
    136,
    137,
    138,
    139,
    140,
    141,
    142,
    143,
    144,
    145,
    146,
    147,
    148,
    149,
    150,
    151,
    152,
    153,
    154,
    155,
    156,
    157,
    158,
    159,
    160,
    161,
    162,
    163,
    164,
    165,
    166,
    167,
    168,
    169,
    170,
    171,
    172,
    173,
    174,
    175,
    176,
    177,
    178,
    179,
    180,
    181,
    182,
    183,
    184,
    185,
    186,
    187,
    188,
    189,
    190,
    191,
    192
  ],
  "rfd_receptor_con_hal_idx0": [
    0,
    1,
    2,
    3,
    4,
    5,
    6,
    7,
    8,
    9,
    10,
    11,
    12,
    13,
    14,
    15,
    16,
    17,
    18,
    19,
    20,
    21,
    22,
    23,
    24,
    25,
    26,
    27,
    28,
    29,
    30,
    31,
    32,
    33,
    34,
    35,
    36,
    37,
    38,
    39,
    40,
    41,
    42,
    43,
    44,
    45,
    46,
    47,
    48,
    49,
    50,
    51,
    52,
    53,
    54,
    55,
    56,
    57,
    58,
    59,
    60,
    61,
    62,
    63,
    64,
    65,
    66,
    67,
    68,
    69,
    70,
    71,
    72,
    73,
    74,
    75,
    76,
    77,
    78,
    79,
    80,
    81,
    82,
    83,
    84,
    85,
    86,
    87,
    88,
    89,
    90,
    91,
    92,
    93,
    94,
    95,
    96,
    97,
    98,
    99,
    100,
    101,
    102,
    103,
    104,
    105,
    106,
    107,
    108,
    109,
    110,
    111,
    112,
    113,
    114,
    115,
    116,
    117,
    118,
    119,
    120,
    121,
    122,
    123,
    124,
    125,
    126,
    127,
    128,
    129,
    130,
    131,
    132,
    133,
    134,
    135,
    136,
    137,
    138,
    139,
    140,
    141,
    142,
    143,
    144,
    145,
    146,
    147,
    148,
    149,
    150,
    151,
    152,
    153,
    154,
    155,
    156,
    157,
    158,
    159,
    160,
    161,
    162,
    163,
    164,
    165,
    166,
    167,
    168,
    169,
    170,
    171,
    172,
    173,
    174,
    175,
    176,
    177,
    178,
    179,
    180,
    181,
    182,
    183,
    184,
    185,
    186,
    187,
    188,
    189,
    190,
    191,
    192
  ],
  "rfd_inpaint_str": [
    false,
    false,
    false,
    false,
    false,
    false,
    false,
    false,
    false,
    false,
    false,
    false,
    false,
    false,
    false,
    false,
    false,
    false,
    false,
    false,
    false,
    false,
    false,
    false,
    false,
    false,
    false,
    false,
    false,
    false,
    false,
    false,
    false,
    false,
    false,
    false,
    false,
    false,
    false,
    false,
    false,
    false,
    false,
    false,
    false,
    false,
    false,
    false,
    false,
    false,
    false,
    false,
    false,
    false,
    false,
    false,
    false,
    false,
    false,
    false,
    false,
    false,
    false,
    false,
    false,
    false,
    false,
    false,
    false,
    false,
    false,
    false,
    false,
    false,
    false,
    false,
    false,
    false,
    false,
    false,
    false,
    true,
    true,
    true,
    true,
    true,
    true,
    true,
    true,
    true,
    true,
    true,
    true,
    true,
    true,
    true,
    true,
    true,
    true,
    true,
    true,
    true,
    true,
    true,
    true,
    true,
    true,
    true,
    true,
    true,
    true,
    true,
    true,
    true,
    true,
    true,
    true,
    true,
    true,
    true,
    true,
    true,
    true,
    true,
    true,
    true,
    true,
    true,
    true,
    true,
    true,
    true,
    true,
    true,
    true,
    true,
    true,
    true,
    true,
    true,
    true,
    true,
    true,
    true,
    true,
    true,
    true,
    true,
    true,
    true,
    true,
    true,
    true,
    true,
    true,
    true,
    true,
    true,
    true,
    true,
    true,
    true,
    true,
    true,
    true,
    true,
    true,
    true,
    true,
    true,
    true,
    true,
    true,
    true,
    true,
    true,
    true,
    true,
    true,
    true,
    true,
    true,
    true,
    true,
    true,
    true,
    true,
    true,
    true,
    true,
    true,
    true,
    true,
    true,
    true,
    true,
    true,
    true,
    true,
    true,
    true,
    true,
    true,
    true,
    true,
    true,
    true,
    true,
    true,
    true,
    true,
    true,
    true,
    true,
    true,
    true,
    true,
    true,
    true,
    true,
    true,
    true,
    true,
    true,
    true,
    true,
    true,
    true,
    true,
    true,
    true,
    true,
    true,
    true,
    true,
    true,
    true,
    true,
    true,
    true,
    true,
    true,
    true,
    true,
    true,
    true,
    true,
    true,
    true,
    true,
    true,
    true,
    true,
    true,
    true,
    true,
    true,
    true,
    true,
    true,
    true,
    true,
    true,
    true,
    true,
    true,
    true,
    true,
    true,
    true,
    true,
    true,
    true,
    true
  ],
  "rfd_inpaint_seq": [
    false,
    false,
    false,
    false,
    false,
    false,
    false,
    false,
    false,
    false,
    false,
    false,
    false,
    false,
    false,
    false,
    false,
    false,
    false,
    false,
    false,
    false,
    false,
    false,
    false,
    false,
    false,
    false,
    false,
    false,
    false,
    false,
    false,
    false,
    false,
    false,
    false,
    false,
    false,
    false,
    false,
    false,
    false,
    false,
    false,
    false,
    false,
    false,
    false,
    false,
    false,
    false,
    false,
    false,
    false,
    false,
    false,
    false,
    false,
    false,
    false,
    false,
    false,
    false,
    false,
    false,
    false,
    false,
    false,
    false,
    false,
    false,
    false,
    false,
    false,
    false,
    false,
    false,
    false,
    false,
    false,
    true,
    true,
    true,
    true,
    true,
    true,
    true,
    true,
    true,
    true,
    true,
    true,
    true,
    true,
    true,
    true,
    true,
    true,
    true,
    true,
    true,
    true,
    true,
    true,
    true,
    true,
    true,
    true,
    true,
    true,
    true,
    true,
    true,
    true,
    true,
    true,
    true,
    true,
    true,
    true,
    true,
    true,
    true,
    true,
    true,
    true,
    true,
    true,
    true,
    true,
    true,
    true,
    true,
    true,
    true,
    true,
    true,
    true,
    true,
    true,
    true,
    true,
    true,
    true,
    true,
    true,
    true,
    true,
    true,
    true,
    true,
    true,
    true,
    true,
    true,
    true,
    true,
    true,
    true,
    true,
    true,
    true,
    true,
    true,
    true,
    true,
    true,
    true,
    true,
    true,
    true,
    true,
    true,
    true,
    true,
    true,
    true,
    true,
    true,
    true,
    true,
    true,
    true,
    true,
    true,
    true,
    true,
    true,
    true,
    true,
    true,
    true,
    true,
    true,
    true,
    true,
    true,
    true,
    true,
    true,
    true,
    true,
    true,
    true,
    true,
    true,
    true,
    true,
    true,
    true,
    true,
    true,
    true,
    true,
    true,
    true,
    true,
    true,
    true,
    true,
    true,
    true,
    true,
    true,
    true,
    true,
    true,
    true,
    true,
    true,
    true,
    true,
    true,
    true,
    true,
    true,
    true,
    true,
    true,
    true,
    true,
    true,
    true,
    true,
    true,
    true,
    true,
    true,
    true,
    true,
    true,
    true,
    true,
    true,
    true,
    true,
    true,
    true,
    true,
    true,
    true,
    true,
    true,
    true,
    true,
    true,
    true,
    true,
    true,
    true,
    true,
    true,
    true
  ],
  "rfd_sampled_mask": [
    "B17-209/0",
    "81-81"
  ],
  "rfd_mask_1d": [
    false,
    false,
    false,
    false,
    false,
    false,
    false,
    false,
    false,
    false,
    false,
    false,
    false,
    false,
    false,
    false,
    false,
    false,
    false,
    false,
    false,
    false,
    false,
    false,
    false,
    false,
    false,
    false,
    false,
    false,
    false,
    false,
    false,
    false,
    false,
    false,
    false,
    false,
    false,
    false,
    false,
    false,
    false,
    false,
    false,
    false,
    false,
    false,
    false,
    false,
    false,
    false,
    false,
    false,
    false,
    false,
    false,
    false,
    false,
    false,
    false,
    false,
    false,
    false,
    false,
    false,
    false,
    false,
    false,
    false,
    false,
    false,
    false,
    false,
    false,
    false,
    false,
    false,
    false,
    false,
    false,
    true,
    true,
    true,
    true,
    true,
    true,
    true,
    true,
    true,
    true,
    true,
    true,
    true,
    true,
    true,
    true,
    true,
    true,
    true,
    true,
    true,
    true,
    true,
    true,
    true,
    true,
    true,
    true,
    true,
    true,
    true,
    true,
    true,
    true,
    true,
    true,
    true,
    true,
    true,
    true,
    true,
    true,
    true,
    true,
    true,
    true,
    true,
    true,
    true,
    true,
    true,
    true,
    true,
    true,
    true,
    true,
    true,
    true,
    true,
    true,
    true,
    true,
    true,
    true,
    true,
    true,
    true,
    true,
    true,
    true,
    true,
    true,
    true,
    true,
    true,
    true,
    true,
    true,
    true,
    true,
    true,
    true,
    true,
    true,
    true,
    true,
    true,
    true,
    true,
    true,
    true,
    true,
    true,
    true,
    true,
    true,
    true,
    true,
    true,
    true,
    true,
    true,
    true,
    true,
    true,
    true,
    true,
    true,
    true,
    true,
    true,
    true,
    true,
    true,
    true,
    true,
    true,
    true,
    true,
    true,
    true,
    true,
    true,
    true,
    true,
    true,
    true,
    true,
    true,
    true,
    true,
    true,
    true,
    true,
    true,
    true,
    true,
    true,
    true,
    true,
    true,
    true,
    true,
    true,
    true,
    true,
    true,
    true,
    true,
    true,
    true,
    true,
    true,
    true,
    true,
    true,
    true,
    true,
    true,
    true,
    true,
    true,
    true,
    true,
    true,
    true,
    true,
    true,
    true,
    true,
    true,
    true,
    true,
    true,
    true,
    true,
    true,
    true,
    true,
    true,
    true,
    true,
    true,
    true,
    true,
    true,
    true,
    true,
    true,
    true,
    true,
    true,
    true
  ]
}
```
