## Supplementary File 1 for "ProteinDJ: a high-performance and modular protein design pipeline": fold_3.json

```
{
  "fold_id": 3,
  "rfd_config": {
    "inference": {
      "input_pdb": "3di3_il7ra.pdb",
      "num_designs": 25,
      "design_startnum": 0,
      "ckpt_override_path": null,
      "symmetry": null,
      "recenter": true,
      "radius": 10.0,
      "model_only_neighbors": false,
      "output_prefix": "./rfd_results/fold",
      "write_trajectory": false,
      "scaffold_guided": false,
      "model_runner": "SelfConditioning",
      "cautious": true,
      "align_motif": true,
      "symmetric_self_cond": true,
      "final_step": 1,
      "deterministic": false,
      "trb_save_ckpt_path": "/app/RFdiffusion/models/Complex_base_ckpt.pt",
      "schedule_directory_path": "/app/RFdiffusion/schedules",
      "model_directory_path": "/app/RFdiffusion/models"
    },
    "contigmap": {
      "contigs": [
        "B17-209/0 50-100"
      ],
      "inpaint_seq": null,
      "inpaint_str": null,
      "inpaint_str_helix": null,
      "inpaint_str_strand": null,
      "inpaint_str_loop": null,
      "provide_seq": null,
      "length": null
    },
    "model": {
      "n_extra_block": 4,
      "n_main_block": 32,
      "n_ref_block": 4,
      "d_msa": 256,
      "d_msa_full": 64,
      "d_pair": 128,
      "d_templ": 64,
      "n_head_msa": 8,
      "n_head_pair": 4,
      "n_head_templ": 4,
      "d_hidden": 32,
      "d_hidden_templ": 32,
      "p_drop": 0.15,
      "SE3_param_full": {
        "num_layers": 1,
        "num_channels": 32,
        "num_degrees": 2,
        "n_heads": 4,
        "div": 4,
        "l0_in_features": 8,
        "l0_out_features": 8,
        "l1_in_features": 3,
        "l1_out_features": 2,
        "num_edge_features": 32
      },
      "SE3_param_topk": {
        "num_layers": 1,
        "num_channels": 32,
        "num_degrees": 2,
        "n_heads": 4,
        "div": 4,
        "l0_in_features": 64,
        "l0_out_features": 64,
        "l1_in_features": 3,
        "l1_out_features": 2,
        "num_edge_features": 64
      },
      "freeze_track_motif": false,
      "use_motif_timestep": true
    },
    "diffuser": {
      "T": 50,
      "b_0": 0.01,
      "b_T": 0.07,
      "schedule_type": "linear",
      "so3_type": "igso3",
      "crd_scale": 0.25,
      "partial_T": null,
      "so3_schedule_type": "linear",
      "min_b": 1.5,
      "max_b": 2.5,
      "min_sigma": 0.02,
      "max_sigma": 1.5
    },
    "denoiser": {
      "noise_scale_ca": 0,
      "final_noise_scale_ca": 1,
      "ca_noise_schedule_type": "constant",
      "noise_scale_frame": 0,
      "final_noise_scale_frame": 1,
      "frame_noise_schedule_type": "constant"
    },
    "ppi": {
      "hotspot_res": [
        "B58",
        "B80",
        "B139"
      ]
    },
    "potentials": {
      "guiding_potentials": null,
      "guide_scale": 10,
      "guide_decay": "constant",
      "olig_inter_all": null,
      "olig_intra_all": null,
      "olig_custom_contact": null,
      "substrate": null
    },
    "contig_settings": {
      "ref_idx": null,
      "hal_idx": null,
      "idx_rf": null,
      "inpaint_seq_tensor": null
    },
    "preprocess": {
      "sidechain_input": false,
      "motif_sidechain_input": true,
      "d_t1d": 24,
      "d_t2d": 44,
      "prob_self_cond": 0.5,
      "str_self_cond": true,
      "predict_previous": false
    },
    "logging": {
      "inputs": false
    },
    "scaffoldguided": {
      "scaffoldguided": false,
      "target_pdb": false,
      "target_path": null,
      "scaffold_list": null,
      "scaffold_dir": null,
      "sampled_insertion": 0,
      "sampled_N": 0,
      "sampled_C": 0,
      "ss_mask": 0,
      "systematic": false,
      "target_ss": null,
      "target_adj": null,
      "mask_loops": true,
      "contig_crop": null
    }
  },
  "rfd_plddt": [
    [
      0.10524515062570572,
      0.1025887131690979,
      0.09236757457256317,
      0.08755817264318466,
      0.08305840939283371,
      0.07859721034765244,
      0.06895671039819717,
      0.06830324977636337,
      0.06828407943248749,
      0.06475575268268585,
      0.0669441893696785,
      0.06844249367713928,
      0.0699739083647728,
      0.06732235848903656,
      0.06793417036533356,
      0.06923599541187286,
      0.06920564919710159,
      0.07224082946777344,
      0.0779498890042305,
      0.07973586022853851,
      0.08163401484489441,
      0.08313692361116409,
      0.0836763009428978,
      0.08335960656404495,
      0.08210758864879608,
      0.08052917569875717,
      0.07890791445970535,
      0.07877837121486664,
      0.0796225368976593,
      0.0767662525177002,
      0.07658158242702484,
      0.07787375152111053,
      0.07749339938163757,
      0.07802850008010864,
      0.07617432624101639,
      0.07303682714700699,
      0.06849099695682526,
      0.06719847768545151,
      0.0666227862238884,
      0.06348606944084167,
      0.06274022907018661,
      0.06261282414197922,
      0.06336204707622528,
      0.06426189839839935,
      0.06269167363643646,
      0.06379832327365875,
      0.06381035596132278,
      0.06380931288003922,
      0.06290821731090546,
      0.06407737731933594,
      0.06765244901180267,
      0.07091841846704483,
      0.06536295264959335,
      0.06428498774766922,
      0.060898423194885254,
      0.059833019971847534,
      0.05732884630560875,
      0.05654456466436386,
      0.05463949218392372,
      0.0520961619913578,
      0.05414871126413345,
      0.05380512773990631,
      0.0538058802485466,
      0.05422242358326912,
      0.05530789494514465,
      0.05747104063630104,
      0.05536706745624542,
      0.055360592901706696,
      0.05569105222821236,
      0.05711303651332855,
      0.057423219084739685,
      0.05846003443002701,
      0.06136973574757576,
      0.060991205275058746,
      0.0638495534658432,
      0.06720706820487976,
      0.0727924257516861,
      0.07757867872714996,
      0.08282116800546646,
      0.08815518021583557,
      0.09487613290548325,
      0.10475415736436844,
      0.11424510180950165,
      0.1225922703742981,
      0.12171479314565659,
      0.9898152351379395,
      0.994734525680542,
      0.9945196509361267,
      0.9976232051849365,
      0.9981706142425537,
      0.9986644387245178,
      0.9979369044303894,
      0.9961828589439392,
      0.9922391176223755,
      0.9520910382270813,
      0.9271271228790283,
      0.974687397480011,
      0.9625324606895447,
      0.9216198325157166,
      0.8879505395889282,
      0.9168363213539124,
      0.9579290151596069,
      0.9910687804222107,
      0.9972914457321167,
      0.9985868334770203,
      0.9989168643951416,
      0.9970261454582214,
      0.9950483441352844,
      0.9886379837989807,
      0.9833226203918457,
      0.9799612164497375,
      0.9864689111709595,
      0.9907858967781067,
      0.9843719005584717,
      0.9844203591346741,
      0.9939894676208496,
      0.9937920570373535,
      0.9973734617233276,
      0.9978144764900208,
      0.998565137386322,
      0.9976223707199097,
      0.9934987425804138,
      0.9678508043289185,
      0.9114378690719604,
      0.8738402724266052,
      0.8787900805473328,
      0.8331329822540283,
      0.8316978216171265,
      0.8631409406661987,
      0.8970252871513367,
      0.9657213687896729,
      0.9801036715507507,
      0.9935046434402466,
      0.9965038895606995,
      0.9950213432312012,
      0.9947144985198975,
      0.987159013748169,
      0.9823269248008728,
      0.9848234057426453,
      0.9919949173927307,
      0.9970669746398926,
      0.9975218176841736,
      0.9955583810806274,
      0.985836386680603,
      0.9552974700927734,
      0.8950037956237793,
      0.8829267024993896,
      0.9020558595657349,
      0.8786742687225342,
      0.8961933255195618,
      0.8717159628868103,
      0.8576129078865051,
      0.9059818983078003,
      0.9485282301902771,
      0.9837154746055603,
      0.9965659976005554,
      0.9971317648887634,
      0.9985772371292114,
      0.997075080871582,
      0.9955623149871826,
      0.9920194149017334,
      0.990731954574585,
      0.9916794300079346,
      0.9937745332717896,
      0.9950157999992371,
      0.9955031871795654,
      0.9948208332061768,
      0.9920780658721924,
      0.9813854694366455,
      0.981669008731842,
      0.9354773759841919,
      0.9573750495910645,
      0.9282035827636719,
      0.9573626518249512,
      0.9914195537567139,
      0.989399254322052,
      0.9961165189743042,
      0.9948779940605164,
      0.9967108368873596,
      0.9974787831306458,
      0.9986531734466553,
      0.9977697730064392,
      0.9974562525749207,
      0.9991452693939209,
      0.9991699457168579,
      0.9996469020843506,
      0.9992287158966064,
      0.9993568658828735,
      0.9988951086997986,
      0.998177170753479,
      0.9963273406028748,
      0.9974622130393982,
      0.9984034299850464,
      0.9992094039916992,
      0.9994449019432068,
      0.9992828965187073,
      0.9995166659355164,
      0.9991902112960815,
      0.9993032813072205,
      0.9973359704017639,
      0.9956412315368652,
      0.9873011112213135,
      0.9730656147003174,
      0.9571213722229004,
      0.9255247712135315,
      0.8985051512718201,
      0.8447062373161316,
      0.8612276911735535,
      0.9000240564346313,
      0.9043064117431641,
      0.9298537969589233,
      0.9794163107872009,
      0.988785982131958,
      0.9967387914657593,
      0.9970890879631042,
      0.9985461831092834,
      0.9982432723045349,
      0.9986935257911682,
      0.9980366230010986,
      0.9988362789154053,
      0.9980751872062683,
      0.9977848529815674,
      0.995444655418396,
      0.9894945025444031,
      0.9837190508842468,
      0.9861036539077759,
      0.9933245778083801,
      0.9955688118934631,
      0.995931088924408,
      0.9966080188751221,
      0.9939870834350586,
      0.9946550130844116,
      0.9867979288101196,
      0.9907717704772949,
      0.996766984462738,
      0.9980545043945312,
      0.9990236163139343,
      0.9991164803504944,
      0.999589741230011,
      0.9993813037872314,
      0.9993282556533813,
      0.9991422891616821,
      0.9994665384292603,
      0.9995526671409607,
      0.9993754625320435,
      0.9994783401489258,
      0.9991722106933594,
      0.999332845211029,
      0.9994745850563049,
      0.9995866417884827,
      0.9991582036018372,
      0.9993959069252014,
      0.9985278844833374,
      0.9988595843315125,
      0.9977014660835266,
      0.9973840713500977,
      0.9917557239532471,
      0.9694642424583435,
      0.9586926698684692,
      0.8985662460327148,
      0.8567022681236267,
      0.9034364819526672,
      0.943875789642334,
      0.9811970591545105,
      0.9915168881416321,
      0.9952477216720581,
      0.9967783093452454,
      0.9958013296127319,
      0.9958999752998352,
      0.9977045655250549,
      0.9951692223548889,
      0.9971457123756409,
      0.9991402626037598,
      0.9991880655288696,
      0.9996228218078613,
      0.9995521306991577,
      0.9997009634971619,
      0.9990750551223755
    ],
    [
      0.11808326095342636,
      0.11508809030056,
      0.10480482876300812,
      0.10240074247121811,
      0.1027061939239502,
      0.08993589878082275,
      0.08518297970294952,
      0.08679696917533875,
      0.08232332766056061,
      0.0801028460264206,
      0.07824691385030746,
      0.07485044002532959,
      0.07217006385326385,
      0.07385487854480743,
      0.07123623043298721,
      0.0711190477013588,
      0.07219241559505463,
      0.07443025708198547,
      0.07497301697731018,
      0.07827397435903549,
      0.07966554164886475,
      0.08266352862119675,
      0.08257155865430832,
      0.0800255686044693,
      0.08554480969905853,
      0.08540458977222443,
      0.08253632485866547,
      0.08842480182647705,
      0.08943561464548111,
      0.09342970699071884,
      0.09178773313760757,
      0.08866800367832184,
      0.08410967141389847,
      0.08405203372240067,
      0.08166372776031494,
      0.07493199408054352,
      0.07414490729570389,
      0.07439598441123962,
      0.07076344639062881,
      0.06706409156322479,
      0.06686121970415115,
      0.06645838916301727,
      0.06517788767814636,
      0.06425993889570236,
      0.07043483108282089,
      0.0732506662607193,
      0.07200449705123901,
      0.07206468284130096,
      0.07246864587068558,
      0.0724514052271843,
      0.073051817715168,
      0.07450935244560242,
      0.07207342982292175,
      0.07077880203723907,
      0.07285819947719574,
      0.07200544327497482,
      0.06840290874242783,
      0.0650305449962616,
      0.0641172006726265,
      0.06394649296998978,
      0.06223001703619957,
      0.06177551671862602,
      0.05964513495564461,
      0.05911252647638321,
      0.05878109857439995,
      0.05935269221663475,
      0.058343250304460526,
      0.058231599628925323,
      0.0597158782184124,
      0.060673922300338745,
      0.06505991518497467,
      0.06879875063896179,
      0.06924507021903992,
      0.07288463413715363,
      0.07456547021865845,
      0.07885411381721497,
      0.07819754630327225,
      0.08273719251155853,
      0.08802805840969086,
      0.095313161611557,
      0.10196744650602341,
      0.11044713854789734,
      0.11322197318077087,
      0.1271870732307434,
      0.14950668811798096,
      0.9928892254829407,
      0.9961024522781372,
      0.9961325526237488,
      0.9986869096755981,
      0.9990438222885132,
      0.9992175102233887,
      0.9986758828163147,
      0.997469961643219,
      0.9945023655891418,
      0.9591286182403564,
      0.9331517219543457,
      0.9782766699790955,
      0.9658143520355225,
      0.9268373250961304,
      0.889980673789978,
      0.9265161752700806,
      0.9698758125305176,
      0.9942068457603455,
      0.9982067346572876,
      0.9992636442184448,
      0.9994577169418335,
      0.9990364909172058,
      0.9985726475715637,
      0.9966474771499634,
      0.9954440593719482,
      0.9952391386032104,
      0.9969103336334229,
      0.9973385334014893,
      0.9943649172782898,
      0.9926697015762329,
      0.996975839138031,
      0.9954118132591248,
      0.9972853064537048,
      0.9968624114990234,
      0.9973149299621582,
      0.9946771860122681,
      0.9877418279647827,
      0.9443686604499817,
      0.8814865946769714,
      0.8626219034194946,
      0.8749558925628662,
      0.8293768167495728,
      0.8261975646018982,
      0.8534921407699585,
      0.8741808533668518,
      0.9486050009727478,
      0.9755479693412781,
      0.9906830787658691,
      0.995810866355896,
      0.9952141642570496,
      0.9960445165634155,
      0.9916736483573914,
      0.9902125597000122,
      0.9935125112533569,
      0.9963344931602478,
      0.998300313949585,
      0.998184084892273,
      0.9965348839759827,
      0.9891030192375183,
      0.9657889604568481,
      0.9040361642837524,
      0.8888164758682251,
      0.9041972160339355,
      0.8792113065719604,
      0.8956558108329773,
      0.864068329334259,
      0.8450565338134766,
      0.8814022541046143,
      0.9274198412895203,
      0.9641860723495483,
      0.991541862487793,
      0.9919158816337585,
      0.9964867234230042,
      0.9939863681793213,
      0.9927716851234436,
      0.9869176149368286,
      0.9836814999580383,
      0.985325813293457,
      0.9872692823410034,
      0.9906235337257385,
      0.9906702637672424,
      0.9862748980522156,
      0.9809795618057251,
      0.9612494707107544,
      0.9675072431564331,
      0.9226313233375549,
      0.9573622941970825,
      0.927558183670044,
      0.9527742266654968,
      0.9915434122085571,
      0.9915837645530701,
      0.9974799156188965,
      0.9959088563919067,
      0.9975413084030151,
      0.998392641544342,
      0.9986677765846252,
      0.9976242184638977,
      0.9965169429779053,
      0.9987321496009827,
      0.9987460970878601,
      0.9994677901268005,
      0.9988190531730652,
      0.9992225170135498,
      0.9986559748649597,
      0.9983561635017395,
      0.9961137771606445,
      0.99726802110672,
      0.998308002948761,
      0.9990532398223877,
      0.9992884993553162,
      0.9987207055091858,
      0.9990797638893127,
      0.9982121586799622,
      0.9986320734024048,
      0.9957486987113953,
      0.9946700930595398,
      0.9867215156555176,
      0.9715882539749146,
      0.9484620690345764,
      0.9219780564308167,
      0.8939684629440308,
      0.8363600969314575,
      0.856313169002533,
      0.8989788293838501,
      0.8948544859886169,
      0.9177629351615906,
      0.9717944264411926,
      0.9843708872795105,
      0.9958813786506653,
      0.9974285364151001,
      0.9989120364189148,
      0.9992830157279968,
      0.9995144009590149,
      0.9995265007019043,
      0.999589204788208,
      0.999345064163208,
      0.9992960095405579,
      0.9986463785171509,
      0.9974395036697388,
      0.9965857863426208,
      0.9965183138847351,
      0.9980514049530029,
      0.9983338713645935,
      0.9976584315299988,
      0.9967806935310364,
      0.9927752614021301,
      0.991435706615448,
      0.9817858338356018,
      0.9857423305511475,
      0.9939249157905579,
      0.995883047580719,
      0.9980040192604065,
      0.9985086917877197,
      0.9994729161262512,
      0.9992765784263611,
      0.9993296265602112,
      0.9992637634277344,
      0.9995054006576538,
      0.9996366500854492,
      0.9995470643043518,
      0.9996013045310974,
      0.9993476271629333,
      0.9995498657226562,
      0.9996876120567322,
      0.9997808337211609,
      0.9996511340141296,
      0.9996979832649231,
      0.9992603659629822,
      0.9992473721504211,
      0.9985188841819763,
      0.9977709054946899,
      0.991426944732666,
      0.9669358730316162,
      0.9489374756813049,
      0.8818524479866028,
      0.8376206159591675,
      0.8987544178962708,
      0.9383420944213867,
      0.9821698665618896,
      0.9935594797134399,
      0.9967443346977234,
      0.9981651902198792,
      0.9980829358100891,
      0.9979210495948792,
      0.9986504316329956,
      0.9970527291297913,
      0.9984896779060364,
      0.9993150234222412,
      0.9993861317634583,
      0.9996601939201355,
      0.9996225833892822,
      0.9997403025627136,
      0.9993071556091309
    ],
    [
      0.11142446100711823,
      0.10896996408700943,
      0.09670166671276093,
      0.09578919410705566,
      0.09543544799089432,
      0.08878020197153091,
      0.08024813234806061,
      0.08060631155967712,
      0.07899809628725052,
      0.07547402381896973,
      0.07663718611001968,
      0.07397189736366272,
      0.07165143638849258,
      0.07556633651256561,
      0.07404059171676636,
      0.07523523271083832,
      0.07523279637098312,
      0.0810287743806839,
      0.08123556524515152,
      0.08163978159427643,
      0.0834399163722992,
      0.08733457326889038,
      0.08374181389808655,
      0.08457009494304657,
      0.0894467681646347,
      0.08999741822481155,
      0.09305538237094879,
      0.10024034976959229,
      0.09738495945930481,
      0.0994671881198883,
      0.09670992195606232,
      0.09320209920406342,
      0.08975713700056076,
      0.08947516977787018,
      0.08950567245483398,
      0.08457935601472855,
      0.08199369162321091,
      0.08333664387464523,
      0.07638581097126007,
      0.07092522829771042,
      0.06932175159454346,
      0.06892018020153046,
      0.06879172474145889,
      0.06873950362205505,
      0.07407012581825256,
      0.07584841549396515,
      0.07386551052331924,
      0.07521089911460876,
      0.07673201709985733,
      0.07576057314872742,
      0.07372856140136719,
      0.07474326342344284,
      0.07556669414043427,
      0.07385039329528809,
      0.07351306080818176,
      0.07511267066001892,
      0.07457152009010315,
      0.07027863711118698,
      0.07042374461889267,
      0.07094942033290863,
      0.06873305886983871,
      0.06526888161897659,
      0.06539442390203476,
      0.06613564491271973,
      0.06757236272096634,
      0.06570368260145187,
      0.06494492292404175,
      0.06478314846754074,
      0.06743818521499634,
      0.07028859853744507,
      0.07418209314346313,
      0.07834193855524063,
      0.0849766805768013,
      0.09310950338840485,
      0.09991266578435898,
      0.10222761332988739,
      0.10806848108768463,
      0.11467200517654419,
      0.12306659668684006,
      0.13436147570610046,
      0.15110662579536438,
      0.163896843791008,
      0.19021886587142944,
      0.21269357204437256,
      0.22320017218589783,
      0.9939286112785339,
      0.9968299269676208,
      0.9968525767326355,
      0.9989882707595825,
      0.999200701713562,
      0.9993221163749695,
      0.9987958073616028,
      0.9976949691772461,
      0.995047390460968,
      0.9622952938079834,
      0.9390757083892822,
      0.9813811779022217,
      0.9702817797660828,
      0.9339027404785156,
      0.8960356116294861,
      0.9363964200019836,
      0.9735233783721924,
      0.9949463605880737,
      0.9984332919120789,
      0.9993725419044495,
      0.9995706081390381,
      0.9992794394493103,
      0.9989596009254456,
      0.9975820183753967,
      0.9967342615127563,
      0.9965353012084961,
      0.9977400898933411,
      0.9979948997497559,
      0.9958158135414124,
      0.9945303797721863,
      0.9978366494178772,
      0.9966309666633606,
      0.9979560375213623,
      0.9975708723068237,
      0.9976984858512878,
      0.995167076587677,
      0.988310694694519,
      0.9440845847129822,
      0.8783476948738098,
      0.8646141290664673,
      0.8744779825210571,
      0.8250763416290283,
      0.8213534951210022,
      0.8494154214859009,
      0.8704739809036255,
      0.9482909440994263,
      0.9761849045753479,
      0.9912548065185547,
      0.9964731931686401,
      0.996209442615509,
      0.996889054775238,
      0.9928856492042542,
      0.9918692111968994,
      0.9947689771652222,
      0.9971107244491577,
      0.9987134337425232,
      0.9985966086387634,
      0.9970594644546509,
      0.99036705493927,
      0.96881103515625,
      0.9065961241722107,
      0.890453577041626,
      0.906713604927063,
      0.8831472396850586,
      0.8994463682174683,
      0.8673384189605713,
      0.8483042120933533,
      0.882568359375,
      0.9274379014968872,
      0.9648880958557129,
      0.9919152855873108,
      0.992384672164917,
      0.9970583915710449,
      0.994777500629425,
      0.9936785101890564,
      0.9881029725074768,
      0.9845054149627686,
      0.9862896203994751,
      0.9878078103065491,
      0.9912249445915222,
      0.9912341833114624,
      0.9865380525588989,
      0.9814371466636658,
      0.9614457488059998,
      0.9677243828773499,
      0.923576831817627,
      0.9586151838302612,
      0.9292355179786682,
      0.9528223276138306,
      0.9916671514511108,
      0.9916325807571411,
      0.9976329803466797,
      0.9962775111198425,
      0.9979385137557983,
      0.9988101720809937,
      0.9990033507347107,
      0.9982295632362366,
      0.9974680542945862,
      0.9991402626037598,
      0.9991635680198669,
      0.9996774792671204,
      0.9993605017662048,
      0.9995571374893188,
      0.999168336391449,
      0.9989425539970398,
      0.9973873496055603,
      0.9981414675712585,
      0.9989109039306641,
      0.9994091987609863,
      0.9995565414428711,
      0.9992055296897888,
      0.999395489692688,
      0.998794674873352,
      0.999047577381134,
      0.9968070983886719,
      0.9956680536270142,
      0.9887502193450928,
      0.9740513563156128,
      0.952474057674408,
      0.928143322467804,
      0.8996773958206177,
      0.8382419943809509,
      0.8573226928710938,
      0.9020801782608032,
      0.8978603482246399,
      0.9192280173301697,
      0.9718824625015259,
      0.9844304919242859,
      0.9961012601852417,
      0.9976871013641357,
      0.9990885853767395,
      0.9994394779205322,
      0.9996301531791687,
      0.9996592998504639,
      0.9996941089630127,
      0.9995133876800537,
      0.9994645118713379,
      0.9989388585090637,
      0.9980019927024841,
      0.997361958026886,
      0.9973419904708862,
      0.9985934495925903,
      0.998717188835144,
      0.9980649948120117,
      0.99715656042099,
      0.9930322170257568,
      0.9917067289352417,
      0.9816338419914246,
      0.9862720966339111,
      0.9947912096977234,
      0.9966354966163635,
      0.998518705368042,
      0.9989362359046936,
      0.9996179342269897,
      0.999492347240448,
      0.999519407749176,
      0.9994568824768066,
      0.9996315836906433,
      0.9997245669364929,
      0.9996589422225952,
      0.9997055530548096,
      0.9995298981666565,
      0.9996716380119324,
      0.9997873902320862,
      0.9998486638069153,
      0.9997611045837402,
      0.9997811913490295,
      0.9994522929191589,
      0.9994034767150879,
      0.9987319111824036,
      0.9979366660118103,
      0.9917271137237549,
      0.9667558670043945,
      0.9481906890869141,
      0.8815761804580688,
      0.8398467302322388,
      0.8998567461967468,
      0.9378978610038757,
      0.9822620749473572,
      0.9938019514083862,
      0.9970559477806091,
      0.998461902141571,
      0.9985158443450928,
      0.9984647035598755,
      0.9991000890731812,
      0.9979032874107361,
      0.9990684986114502,
      0.9995865225791931,
      0.999624490737915,
      0.9997880458831787,
      0.9997496008872986,
      0.9998167157173157,
      0.9994962215423584
    ],
    [
      0.10997258126735687,
      0.10769636929035187,
      0.09727348387241364,
      0.09508918225765228,
      0.09372954815626144,
      0.08892066776752472,
      0.08074823021888733,
      0.08392830193042755,
      0.08115942031145096,
      0.07512135803699493,
      0.07789646089076996,
      0.07821270078420639,
      0.0776597112417221,
      0.07852829247713089,
      0.0776304304599762,
      0.08095857501029968,
      0.07814624905586243,
      0.08284755796194077,
      0.08365698903799057,
      0.08748561143875122,
      0.08364039659500122,
      0.08884989470243454,
      0.09072813391685486,
      0.08749768137931824,
      0.08946436643600464,
      0.08922763913869858,
      0.0912577360868454,
      0.0927089974284172,
      0.09435377269983292,
      0.0986187756061554,
      0.09359022229909897,
      0.08771635591983795,
      0.08770321309566498,
      0.08909741044044495,
      0.08743573725223541,
      0.08580008149147034,
      0.08139893412590027,
      0.08265688270330429,
      0.07567939907312393,
      0.07103615254163742,
      0.06977811455726624,
      0.06848644465208054,
      0.06858745962381363,
      0.06874363124370575,
      0.07740293443202972,
      0.07788609713315964,
      0.07421804964542389,
      0.07541601359844208,
      0.08263608813285828,
      0.07808884978294373,
      0.07628664374351501,
      0.07954766601324081,
      0.0784212201833725,
      0.07444289326667786,
      0.0733674094080925,
      0.07805628329515457,
      0.07316216826438904,
      0.07206377387046814,
      0.07192258536815643,
      0.0757468193769455,
      0.07087457925081253,
      0.06976966559886932,
      0.06892018020153046,
      0.07003600150346756,
      0.06934680789709091,
      0.06800010055303574,
      0.06884469836950302,
      0.07205797731876373,
      0.06994956731796265,
      0.07338361442089081,
      0.07995720952749252,
      0.08217891305685043,
      0.08701207488775253,
      0.09300870448350906,
      0.10126224160194397,
      0.10197968780994415,
      0.10809265077114105,
      0.11546210944652557,
      0.12363424897193909,
      0.132654070854187,
      0.15174086391925812,
      0.166983500123024,
      0.18204064667224884,
      0.20603647828102112,
      0.22025080025196075,
      0.9944933652877808,
      0.9971845746040344,
      0.9972240924835205,
      0.9991254806518555,
      0.9992856979370117,
      0.9993704557418823,
      0.9988387823104858,
      0.9977505803108215,
      0.9951896667480469,
      0.9628579020500183,
      0.9401446580886841,
      0.9817467331886292,
      0.9706963300704956,
      0.934120774269104,
      0.8970074653625488,
      0.9372249841690063,
      0.9739366769790649,
      0.9951582551002502,
      0.9984959363937378,
      0.9994302988052368,
      0.9996209144592285,
      0.9994003176689148,
      0.9991446137428284,
      0.9980156421661377,
      0.9973269104957581,
      0.9971106648445129,
      0.9981225728988647,
      0.9983305335044861,
      0.9965516328811646,
      0.9955521821975708,
      0.9982298016548157,
      0.9972068667411804,
      0.9982550740242004,
      0.997828483581543,
      0.9978429675102234,
      0.9951699376106262,
      0.9880420565605164,
      0.9423254728317261,
      0.8765903115272522,
      0.8643789291381836,
      0.8741480112075806,
      0.8234119415283203,
      0.820473313331604,
      0.8496521711349487,
      0.8694485425949097,
      0.9480257034301758,
      0.9766030311584473,
      0.9918527007102966,
      0.9968240857124329,
      0.9967523813247681,
      0.9974299073219299,
      0.9938467741012573,
      0.9932375550270081,
      0.995745062828064,
      0.9976010322570801,
      0.9989145994186401,
      0.9987796545028687,
      0.9973271489143372,
      0.9909248352050781,
      0.9694748520851135,
      0.9070637226104736,
      0.8903823494911194,
      0.9068803191184998,
      0.8833704590797424,
      0.8988405466079712,
      0.8684433698654175,
      0.8485558032989502,
      0.8821662664413452,
      0.925979495048523,
      0.9637413620948792,
      0.9916717410087585,
      0.9923220276832581,
      0.9971719980239868,
      0.9949604868888855,
      0.9942072033882141,
      0.9889729619026184,
      0.9851937890052795,
      0.9866797924041748,
      0.9877123236656189,
      0.9913672208786011,
      0.9913387894630432,
      0.9861958622932434,
      0.981133222579956,
      0.9605644941329956,
      0.9673839211463928,
      0.9232053160667419,
      0.958741307258606,
      0.9292834401130676,
      0.9532963037490845,
      0.9918352365493774,
      0.9916627407073975,
      0.997767448425293,
      0.9964607954025269,
      0.9980544447898865,
      0.9989781975746155,
      0.9991829991340637,
      0.9985518455505371,
      0.9979416728019714,
      0.9993203282356262,
      0.9993288516998291,
      0.9997504353523254,
      0.9995175004005432,
      0.9996554851531982,
      0.999333381652832,
      0.999146044254303,
      0.9978705644607544,
      0.9984727501869202,
      0.9991294145584106,
      0.9995433688163757,
      0.9996601939201355,
      0.9994152784347534,
      0.9995554089546204,
      0.9991142749786377,
      0.9992760419845581,
      0.9973661303520203,
      0.9962080121040344,
      0.9896364212036133,
      0.9755083322525024,
      0.9553343653678894,
      0.930616021156311,
      0.9011006951332092,
      0.83751380443573,
      0.8560993671417236,
      0.9037650227546692,
      0.9005814790725708,
      0.9225889444351196,
      0.9738864898681641,
      0.9861588478088379,
      0.9967743158340454,
      0.9981465935707092,
      0.9992824792861938,
      0.9995440244674683,
      0.9996898174285889,
      0.9997181296348572,
      0.9997417330741882,
      0.9995875954627991,
      0.9995452165603638,
      0.9990933537483215,
      0.998306393623352,
      0.9978212118148804,
      0.9977850317955017,
      0.9988579154014587,
      0.9989609718322754,
      0.9984552264213562,
      0.9977970123291016,
      0.9940879344940186,
      0.993431568145752,
      0.9836695194244385,
      0.9879826307296753,
      0.9958266615867615,
      0.997351884841919,
      0.9989251494407654,
      0.9991963505744934,
      0.9997007250785828,
      0.999597430229187,
      0.9996045231819153,
      0.9995537996292114,
      0.99969881772995,
      0.9997698068618774,
      0.9997098445892334,
      0.9997481107711792,
      0.9995999932289124,
      0.9997196197509766,
      0.9998223185539246,
      0.9998728632926941,
      0.9997979998588562,
      0.9998156428337097,
      0.9995436668395996,
      0.9995116591453552,
      0.9989100098609924,
      0.9981762170791626,
      0.9923655390739441,
      0.9682682156562805,
      0.9503656625747681,
      0.8850137591362,
      0.8391864895820618,
      0.900346040725708,
      0.9391456842422485,
      0.982698917388916,
      0.9941595196723938,
      0.9973587393760681,
      0.9986521005630493,
      0.9987156987190247,
      0.9987108111381531,
      0.9992653131484985,
      0.9981978535652161,
      0.9992557764053345,
      0.9996632933616638,
      0.9996926784515381,
      0.9998252987861633,
      0.9997907280921936,
      0.999846339225769,
      0.9995688199996948
    ],
    [
      0.11835705488920212,
      0.11738790571689606,
      0.10605799406766891,
      0.10379200428724289,
      0.10248411446809769,
      0.09515728056430817,
      0.09190139174461365,
      0.09455564618110657,
      0.09050461649894714,
      0.08298340439796448,
      0.08571802824735641,
      0.08894753456115723,
      0.08315669745206833,
      0.08188914507627487,
      0.08323768526315689,
      0.08744799345731735,
      0.08287589997053146,
      0.08499936014413834,
      0.08322233706712723,
      0.08563203364610672,
      0.07995100319385529,
      0.08407687395811081,
      0.08550175279378891,
      0.08488546311855316,
      0.08346511423587799,
      0.0883428081870079,
      0.09029607474803925,
      0.0863613486289978,
      0.09150176495313644,
      0.09722410142421722,
      0.09120055288076401,
      0.08460553735494614,
      0.08872090280056,
      0.08973003178834915,
      0.08926380425691605,
      0.08418208360671997,
      0.07995930314064026,
      0.08299866318702698,
      0.07535181939601898,
      0.07232403755187988,
      0.07223794609308243,
      0.07326963543891907,
      0.07467897236347198,
      0.0752456784248352,
      0.08792905509471893,
      0.08744198828935623,
      0.08295592665672302,
      0.08325502276420593,
      0.08834471553564072,
      0.0828065425157547,
      0.07880634069442749,
      0.0828760638833046,
      0.08163201808929443,
      0.07768348604440689,
      0.07648599147796631,
      0.08452721685171127,
      0.07856903970241547,
      0.07528235018253326,
      0.07574281841516495,
      0.08056081831455231,
      0.0760425329208374,
      0.07491869479417801,
      0.07304234802722931,
      0.0749344453215599,
      0.07462278753519058,
      0.07402782142162323,
      0.07445664703845978,
      0.07752758264541626,
      0.07329361140727997,
      0.07537248730659485,
      0.08322211354970932,
      0.08832700550556183,
      0.09266297519207001,
      0.09970985352993011,
      0.10764195024967194,
      0.11101400852203369,
      0.11931773275136948,
      0.13031545281410217,
      0.13938885927200317,
      0.15103945136070251,
      0.17675532400608063,
      0.20711682736873627,
      0.22887232899665833,
      0.23396629095077515,
      0.2357879877090454,
      0.9950441122055054,
      0.9974951148033142,
      0.9974931478500366,
      0.9992006421089172,
      0.9993382096290588,
      0.9994075894355774,
      0.9988915920257568,
      0.9978192448616028,
      0.9953969717025757,
      0.9639527797698975,
      0.9423984885215759,
      0.9829447269439697,
      0.9724302291870117,
      0.9362390637397766,
      0.8988709449768066,
      0.9392330646514893,
      0.9746972322463989,
      0.9954201579093933,
      0.9985746741294861,
      0.9994900226593018,
      0.999664306640625,
      0.9994872212409973,
      0.9992687702178955,
      0.9983329772949219,
      0.997835636138916,
      0.9976862072944641,
      0.9985386729240417,
      0.998686671257019,
      0.997406542301178,
      0.9967791438102722,
      0.9987142086029053,
      0.9980095624923706,
      0.9986782670021057,
      0.9983023405075073,
      0.9980804324150085,
      0.9952942132949829,
      0.9877210259437561,
      0.9406322836875916,
      0.8734982013702393,
      0.8631860017776489,
      0.8729916214942932,
      0.8192498683929443,
      0.817432165145874,
      0.8489557504653931,
      0.867609977722168,
      0.9479124546051025,
      0.9776625633239746,
      0.9928109645843506,
      0.9974120259284973,
      0.9976102709770203,
      0.9982129335403442,
      0.9955195188522339,
      0.9950680136680603,
      0.9968653321266174,
      0.9981964230537415,
      0.9991835355758667,
      0.9990244507789612,
      0.9976585507392883,
      0.9915907382965088,
      0.9703561663627625,
      0.9088103175163269,
      0.8907324075698853,
      0.9070917367935181,
      0.8828264474868774,
      0.8989595174789429,
      0.869440495967865,
      0.8489375114440918,
      0.8810615539550781,
      0.9239686727523804,
      0.9617994427680969,
      0.991162896156311,
      0.9921571016311646,
      0.9973118901252747,
      0.995437741279602,
      0.9952791333198547,
      0.9906940460205078,
      0.9866603016853333,
      0.9875286221504211,
      0.9879193902015686,
      0.9915611147880554,
      0.9913122653961182,
      0.9856529831886292,
      0.9803436994552612,
      0.9586631059646606,
      0.9662553668022156,
      0.9223591089248657,
      0.9582035541534424,
      0.9291635155677795,
      0.9534380435943604,
      0.992002010345459,
      0.9920742511749268,
      0.9979460835456848,
      0.9967273473739624,
      0.998235821723938,
      0.9991508722305298,
      0.9993429183959961,
      0.9988478422164917,
      0.9983226656913757,
      0.9994339942932129,
      0.9994462728500366,
      0.9997987747192383,
      0.9996247887611389,
      0.999725341796875,
      0.999455451965332,
      0.9993055462837219,
      0.998268723487854,
      0.9987321496009827,
      0.9993016719818115,
      0.9996355175971985,
      0.9997279644012451,
      0.9995476007461548,
      0.9996422529220581,
      0.9992913603782654,
      0.9994149208068848,
      0.9978058338165283,
      0.9967304468154907,
      0.9907443523406982,
      0.9775823950767517,
      0.9585445523262024,
      0.9348840117454529,
      0.9052556753158569,
      0.8407800197601318,
      0.8587928414344788,
      0.9057490229606628,
      0.903240442276001,
      0.9257993698120117,
      0.9756455421447754,
      0.987311601638794,
      0.9971414804458618,
      0.9984203577041626,
      0.9993926286697388,
      0.9996223449707031,
      0.9997389316558838,
      0.9997680187225342,
      0.999782145023346,
      0.9996525049209595,
      0.9996114373207092,
      0.99922776222229,
      0.9985835552215576,
      0.9982303977012634,
      0.9981772899627686,
      0.9990800023078918,
      0.9991587400436401,
      0.9987396597862244,
      0.9981981515884399,
      0.9947265982627869,
      0.994292676448822,
      0.9848484396934509,
      0.9890334010124207,
      0.9964620471000671,
      0.9977924823760986,
      0.9991354942321777,
      0.999351441860199,
      0.9997541904449463,
      0.9996767640113831,
      0.9996724724769592,
      0.999634861946106,
      0.9997504949569702,
      0.9998064637184143,
      0.9997549057006836,
      0.9997884035110474,
      0.9996665716171265,
      0.9997633695602417,
      0.9998534917831421,
      0.999893069267273,
      0.999830961227417,
      0.9998451471328735,
      0.999616265296936,
      0.9995819926261902,
      0.999032199382782,
      0.9983265995979309,
      0.9928528666496277,
      0.9700626134872437,
      0.9525436758995056,
      0.8881949782371521,
      0.8398665189743042,
      0.900992751121521,
      0.9400966167449951,
      0.9832812547683716,
      0.9945688247680664,
      0.9976373910903931,
      0.9988089799880981,
      0.9989182353019714,
      0.9989182353019714,
      0.999396800994873,
      0.9985294938087463,
      0.9994186162948608,
      0.9997311234474182,
      0.9997515678405762,
      0.9998580813407898,
      0.9998289942741394,
      0.9998739361763,
      0.9996458888053894
    ],
    [
      0.14347535371780396,
      0.14372983574867249,
      0.1294129192829132,
      0.1261732131242752,
      0.12305016070604324,
      0.11812436580657959,
      0.11238530278205872,
      0.11266182363033295,
      0.11068274825811386,
      0.10127583891153336,
      0.10490678250789642,
      0.11033162474632263,
      0.09804267436265945,
      0.09798581898212433,
      0.1042187437415123,
      0.10175825655460358,
      0.09571785479784012,
      0.09474383294582367,
      0.09248009324073792,
      0.09013383835554123,
      0.08823585510253906,
      0.08528047055006027,
      0.09021341800689697,
      0.08574019372463226,
      0.08472275733947754,
      0.09042373299598694,
      0.09167641401290894,
      0.08688338100910187,
      0.09186987578868866,
      0.0979844480752945,
      0.09265893697738647,
      0.08926113694906235,
      0.0896725207567215,
      0.09280841052532196,
      0.09065011143684387,
      0.08570048213005066,
      0.08341128379106522,
      0.08690327405929565,
      0.08099478483200073,
      0.07667046785354614,
      0.07217670977115631,
      0.07852214574813843,
      0.07574418932199478,
      0.07781092822551727,
      0.08862406015396118,
      0.08942238986492157,
      0.08782276511192322,
      0.08754785358905792,
      0.0920991450548172,
      0.08623047173023224,
      0.08201661705970764,
      0.08598221093416214,
      0.08365015685558319,
      0.08079135417938232,
      0.08062273263931274,
      0.09160874783992767,
      0.08468912541866302,
      0.08561554551124573,
      0.08379305154085159,
      0.09412262588739395,
      0.08745253831148148,
      0.08630049973726273,
      0.08743230998516083,
      0.09089123457670212,
      0.0893014445900917,
      0.08739989250898361,
      0.09158947318792343,
      0.0903894305229187,
      0.08915561437606812,
      0.09438546001911163,
      0.1053084135055542,
      0.11143650114536285,
      0.11835098266601562,
      0.12916041910648346,
      0.13874134421348572,
      0.14412575960159302,
      0.1580854058265686,
      0.1803918480873108,
      0.1916411966085434,
      0.20733387768268585,
      0.2436060607433319,
      0.2641456723213196,
      0.26231521368026733,
      0.25690025091171265,
      0.24591204524040222,
      0.9947278499603271,
      0.997236967086792,
      0.9972743988037109,
      0.9991263747215271,
      0.9993019104003906,
      0.9993723630905151,
      0.9989025592803955,
      0.997882068157196,
      0.9956234693527222,
      0.9650247097015381,
      0.9441570043563843,
      0.9838714599609375,
      0.9734908938407898,
      0.9374451637268066,
      0.9007861614227295,
      0.9409199357032776,
      0.9755619168281555,
      0.9956898093223572,
      0.9986031651496887,
      0.9995107650756836,
      0.9996551275253296,
      0.9994990825653076,
      0.9992714524269104,
      0.9981957674026489,
      0.9979252815246582,
      0.9977836012840271,
      0.9986346364021301,
      0.9987567067146301,
      0.9976537227630615,
      0.9971250891685486,
      0.998832106590271,
      0.9981430172920227,
      0.9986540079116821,
      0.9981739521026611,
      0.9977961182594299,
      0.9941565990447998,
      0.9851319193840027,
      0.9340732097625732,
      0.8681559562683105,
      0.8603324890136719,
      0.8704689741134644,
      0.8092491030693054,
      0.8122048377990723,
      0.8440799713134766,
      0.860470712184906,
      0.9433315396308899,
      0.9760771989822388,
      0.9923903942108154,
      0.9973549842834473,
      0.9977424144744873,
      0.9983495473861694,
      0.9958712458610535,
      0.99549800157547,
      0.9971246719360352,
      0.9983256459236145,
      0.9992200136184692,
      0.9990716576576233,
      0.9977511167526245,
      0.9919846653938293,
      0.9710913300514221,
      0.910781979560852,
      0.8906847834587097,
      0.9070483446121216,
      0.881298303604126,
      0.8989410996437073,
      0.8679499626159668,
      0.8457329273223877,
      0.8767497539520264,
      0.91845703125,
      0.9544690847396851,
      0.9889776706695557,
      0.9905105829238892,
      0.9966345429420471,
      0.9946075081825256,
      0.9948511123657227,
      0.9900222420692444,
      0.9851111173629761,
      0.98594731092453,
      0.9857355952262878,
      0.9901395440101624,
      0.9896446466445923,
      0.9828465580940247,
      0.9770525693893433,
      0.9522324800491333,
      0.9625362753868103,
      0.9195929169654846,
      0.9570202827453613,
      0.9283007383346558,
      0.9516528248786926,
      0.9918575286865234,
      0.992283821105957,
      0.9980174899101257,
      0.9968121647834778,
      0.9982770085334778,
      0.9991243481636047,
      0.9993379712104797,
      0.9988307952880859,
      0.9982910752296448,
      0.9994341731071472,
      0.9994468688964844,
      0.9998028874397278,
      0.9996398687362671,
      0.9997409582138062,
      0.9994872212409973,
      0.9993659257888794,
      0.9983916282653809,
      0.9988070130348206,
      0.9993471503257751,
      0.9996561408042908,
      0.9997398257255554,
      0.9995530247688293,
      0.999636173248291,
      0.999273419380188,
      0.9994055032730103,
      0.9977896213531494,
      0.996793270111084,
      0.9909627437591553,
      0.978079080581665,
      0.9585581421852112,
      0.9344292879104614,
      0.9060283899307251,
      0.8414803743362427,
      0.8604732155799866,
      0.9071807861328125,
      0.9040212631225586,
      0.9264870882034302,
      0.9761049151420593,
      0.9872305393218994,
      0.9970231056213379,
      0.9982511401176453,
      0.9993324875831604,
      0.999592125415802,
      0.9997327923774719,
      0.9997736215591431,
      0.9997925758361816,
      0.9996758103370667,
      0.9996383190155029,
      0.9992687702178955,
      0.9986554384231567,
      0.9982594847679138,
      0.9981741905212402,
      0.9990264773368835,
      0.9990912079811096,
      0.9985862970352173,
      0.9979738593101501,
      0.9944397211074829,
      0.9939343333244324,
      0.9846210479736328,
      0.9888883829116821,
      0.996415913105011,
      0.9976863861083984,
      0.9990800619125366,
      0.9993429780006409,
      0.999758243560791,
      0.9996896982192993,
      0.9996922016143799,
      0.9996591210365295,
      0.9997624158859253,
      0.9998165965080261,
      0.9997732639312744,
      0.99980628490448,
      0.9996962547302246,
      0.9997826218605042,
      0.9998660087585449,
      0.9999008178710938,
      0.9998396039009094,
      0.9998458027839661,
      0.999595046043396,
      0.9995507597923279,
      0.9989611506462097,
      0.9982837438583374,
      0.9927720427513123,
      0.9705598950386047,
      0.9525811672210693,
      0.8870550990104675,
      0.8385828733444214,
      0.9004302024841309,
      0.9390684366226196,
      0.9831177592277527,
      0.994403600692749,
      0.997505247592926,
      0.9987789392471313,
      0.9988660216331482,
      0.9988538026809692,
      0.9993793964385986,
      0.9985335469245911,
      0.9994276165962219,
      0.9997401833534241,
      0.9997680187225342,
      0.9998689889907837,
      0.9998455047607422,
      0.9998853802680969,
      0.9996858239173889
    ],
    [
      0.133006751537323,
      0.1423865556716919,
      0.1361597180366516,
      0.13682803511619568,
      0.13548533618450165,
      0.12692949175834656,
      0.12353770434856415,
      0.1231059655547142,
      0.11964443325996399,
      0.11226620525121689,
      0.11435692757368088,
      0.11545957624912262,
      0.10348747670650482,
      0.10280942916870117,
      0.10234108567237854,
      0.10266072303056717,
      0.09808182716369629,
      0.09589853137731552,
      0.09114392101764679,
      0.09239315241575241,
      0.09159467369318008,
      0.08955051004886627,
      0.09131360054016113,
      0.08881808072328568,
      0.09011451154947281,
      0.09270891547203064,
      0.09419330209493637,
      0.09051024913787842,
      0.09462028741836548,
      0.09711690247058868,
      0.09368669241666794,
      0.09049947559833527,
      0.09074030071496964,
      0.09396153688430786,
      0.09257332980632782,
      0.08551003038883209,
      0.0853550061583519,
      0.08828095346689224,
      0.08317144215106964,
      0.07927049696445465,
      0.07632682472467422,
      0.08393199741840363,
      0.08057684451341629,
      0.08188078552484512,
      0.09579501301050186,
      0.09493353962898254,
      0.09244831651449203,
      0.0909811407327652,
      0.09711836278438568,
      0.09021614491939545,
      0.08708903938531876,
      0.08823312073945999,
      0.08879061788320541,
      0.08857303857803345,
      0.08942221850156784,
      0.0998903289437294,
      0.09614040702581406,
      0.09582488238811493,
      0.09400594979524612,
      0.10672815889120102,
      0.09972749650478363,
      0.09695910662412643,
      0.10289186984300613,
      0.10379409044981003,
      0.10240651667118073,
      0.1002378910779953,
      0.11220064759254456,
      0.11290256679058075,
      0.11373279988765717,
      0.12010648846626282,
      0.13324055075645447,
      0.13958171010017395,
      0.14900486171245575,
      0.16538499295711517,
      0.17412379384040833,
      0.18709853291511536,
      0.21378691494464874,
      0.2389725148677826,
      0.2512418031692505,
      0.2634488344192505,
      0.28080302476882935,
      0.27844685316085815,
      0.2657555341720581,
      0.24897171556949615,
      0.22701600193977356,
      0.9953973889350891,
      0.9976435303688049,
      0.9975947141647339,
      0.9992451667785645,
      0.9993590116500854,
      0.9994186162948608,
      0.9989219903945923,
      0.9978973269462585,
      0.9956931471824646,
      0.9649802446365356,
      0.944740891456604,
      0.984505295753479,
      0.9742975831031799,
      0.9376553297042847,
      0.9009557366371155,
      0.9412439465522766,
      0.9755640029907227,
      0.9957917928695679,
      0.9986538887023926,
      0.9995460510253906,
      0.9996920228004456,
      0.9995655417442322,
      0.9993793964385986,
      0.998458981513977,
      0.9982724785804749,
      0.9981723427772522,
      0.9989067316055298,
      0.9990077614784241,
      0.9981781840324402,
      0.9978151321411133,
      0.9991423487663269,
      0.9986741542816162,
      0.9990230798721313,
      0.9986550211906433,
      0.9981662631034851,
      0.9951098561286926,
      0.9867562651634216,
      0.9371326565742493,
      0.8665876388549805,
      0.8574073314666748,
      0.8688104152679443,
      0.8086374998092651,
      0.8103991746902466,
      0.8453746438026428,
      0.8613049983978271,
      0.9465414881706238,
      0.9782682061195374,
      0.9934309124946594,
      0.9978480339050293,
      0.9982091188430786,
      0.9987609386444092,
      0.9968487620353699,
      0.996563196182251,
      0.997765064239502,
      0.9986752867698669,
      0.9993763566017151,
      0.9992207884788513,
      0.9979546070098877,
      0.9922956228256226,
      0.9714291095733643,
      0.9118008017539978,
      0.8906303644180298,
      0.9065107107162476,
      0.8776335716247559,
      0.8969079256057739,
      0.8622227311134338,
      0.8397527933120728,
      0.8744192123413086,
      0.9182032346725464,
      0.9556812047958374,
      0.989760160446167,
      0.9913382530212402,
      0.9972269535064697,
      0.9956626296043396,
      0.9962278604507446,
      0.9921668171882629,
      0.9874098300933838,
      0.9876359105110168,
      0.9871018528938293,
      0.9910986423492432,
      0.990464448928833,
      0.9836875200271606,
      0.9774945974349976,
      0.9516309499740601,
      0.9618149995803833,
      0.9181362986564636,
      0.9562404155731201,
      0.9267843961715698,
      0.9497776031494141,
      0.9915326237678528,
      0.992283821105957,
      0.9981083273887634,
      0.9969722032546997,
      0.9984132051467896,
      0.9992651343345642,
      0.9994326829910278,
      0.9990310072898865,
      0.9985633492469788,
      0.999514102935791,
      0.9995324015617371,
      0.999832272529602,
      0.9996911287307739,
      0.9997738003730774,
      0.9995529651641846,
      0.9994506239891052,
      0.9986071586608887,
      0.9989615678787231,
      0.9994329810142517,
      0.9997020363807678,
      0.9997743964195251,
      0.9996259212493896,
      0.9996898174285889,
      0.9993971586227417,
      0.9994996786117554,
      0.9980433583259583,
      0.9970725774765015,
      0.9914125204086304,
      0.9785658717155457,
      0.9594956636428833,
      0.9347006678581238,
      0.9064052104949951,
      0.8415580987930298,
      0.8609355092048645,
      0.9071687459945679,
      0.9045913219451904,
      0.9272860288619995,
      0.976647138595581,
      0.9877536296844482,
      0.99724942445755,
      0.9984132051467896,
      0.9993960857391357,
      0.9996327757835388,
      0.9997586011886597,
      0.999799907207489,
      0.9998137354850769,
      0.9997095465660095,
      0.9996698498725891,
      0.9993377923965454,
      0.9988151788711548,
      0.9984862804412842,
      0.9983977675437927,
      0.9991580247879028,
      0.9991968274116516,
      0.9987524151802063,
      0.998213529586792,
      0.9948405027389526,
      0.9945781826972961,
      0.9853032827377319,
      0.9895938634872437,
      0.9968674182891846,
      0.9980277419090271,
      0.9992426633834839,
      0.9994393587112427,
      0.9997904300689697,
      0.999733567237854,
      0.9997293949127197,
      0.9997021555900574,
      0.9997952580451965,
      0.9998385906219482,
      0.9997981190681458,
      0.9998273253440857,
      0.9997270107269287,
      0.999803364276886,
      0.9998807907104492,
      0.9999099969863892,
      0.9998552203178406,
      0.9998604655265808,
      0.9996368885040283,
      0.9995961785316467,
      0.9990563988685608,
      0.9983901381492615,
      0.9929839372634888,
      0.9710724353790283,
      0.9531562328338623,
      0.8863672018051147,
      0.8368350267410278,
      0.8983911871910095,
      0.938075065612793,
      0.9830313920974731,
      0.9944867491722107,
      0.9976688027381897,
      0.9989153742790222,
      0.9990319013595581,
      0.9990032315254211,
      0.9994533061981201,
      0.9987388253211975,
      0.9995169639587402,
      0.9997779130935669,
      0.9997988343238831,
      0.9998850226402283,
      0.9998636841773987,
      0.9998987913131714,
      0.9997203946113586
    ],
    [
      0.1395353525876999,
      0.1493050456047058,
      0.14282077550888062,
      0.14041602611541748,
      0.13166673481464386,
      0.12916609644889832,
      0.12270329147577286,
      0.12176103889942169,
      0.12401176989078522,
      0.12245051562786102,
      0.11684008687734604,
      0.11296010762453079,
      0.11428149044513702,
      0.11084732413291931,
      0.10786863416433334,
      0.11230811476707458,
      0.11002281308174133,
      0.10438326001167297,
      0.0999162346124649,
      0.10269578546285629,
      0.10327037423849106,
      0.0987604632973671,
      0.10055962204933167,
      0.09963743388652802,
      0.09868209064006805,
      0.09882529824972153,
      0.09994350373744965,
      0.09584631025791168,
      0.09820708632469177,
      0.09809190034866333,
      0.09737006574869156,
      0.09368996322154999,
      0.0941058024764061,
      0.09791393578052521,
      0.09199494123458862,
      0.08736898005008698,
      0.08760445564985275,
      0.08966121822595596,
      0.08611145615577698,
      0.08214924484491348,
      0.079336017370224,
      0.08601488918066025,
      0.08478289842605591,
      0.08698146045207977,
      0.09712637215852737,
      0.09682394564151764,
      0.09919601678848267,
      0.0977744311094284,
      0.09900571405887604,
      0.09409071505069733,
      0.09275051951408386,
      0.09472140669822693,
      0.09428679943084717,
      0.099162258207798,
      0.09606539458036423,
      0.11036606132984161,
      0.10668104887008667,
      0.10957397520542145,
      0.10942764580249786,
      0.1229318380355835,
      0.11748374253511429,
      0.11694817245006561,
      0.11816185712814331,
      0.12358519434928894,
      0.12221555411815643,
      0.12248952686786652,
      0.13738150894641876,
      0.1399068683385849,
      0.1405222862958908,
      0.15656287968158722,
      0.17431588470935822,
      0.17793600261211395,
      0.17694738507270813,
      0.20871271193027496,
      0.21804441511631012,
      0.22849833965301514,
      0.25099900364875793,
      0.2660544514656067,
      0.2667088806629181,
      0.27328410744667053,
      0.28868958353996277,
      0.27371731400489807,
      0.250408411026001,
      0.2357804775238037,
      0.22048762440681458,
      0.9952150583267212,
      0.9974960684776306,
      0.9974281787872314,
      0.9991934895515442,
      0.9993254542350769,
      0.9994029998779297,
      0.9988980889320374,
      0.997885525226593,
      0.9956849813461304,
      0.9646329879760742,
      0.9439890384674072,
      0.9845840334892273,
      0.9743350744247437,
      0.9367800354957581,
      0.9007391929626465,
      0.9407296180725098,
      0.9753410816192627,
      0.9958893656730652,
      0.9986688494682312,
      0.9995616674423218,
      0.9996896386146545,
      0.999579131603241,
      0.9993810653686523,
      0.9984616041183472,
      0.9983462691307068,
      0.9983100891113281,
      0.9990180730819702,
      0.999123752117157,
      0.998475193977356,
      0.9982048273086548,
      0.9992886781692505,
      0.9989082217216492,
      0.9991312026977539,
      0.9987772107124329,
      0.9981729984283447,
      0.9950385689735413,
      0.9864975810050964,
      0.9360612630844116,
      0.8604191541671753,
      0.851177453994751,
      0.866948664188385,
      0.8046475648880005,
      0.8056929707527161,
      0.8459913730621338,
      0.8580568432807922,
      0.94733726978302,
      0.9793920516967773,
      0.9940709471702576,
      0.9980809688568115,
      0.9984728097915649,
      0.9989502429962158,
      0.9973289966583252,
      0.9970864057540894,
      0.9980491995811462,
      0.9988101720809937,
      0.9994418621063232,
      0.9992926716804504,
      0.9981057643890381,
      0.9925835728645325,
      0.9716604351997375,
      0.912132978439331,
      0.8902928829193115,
      0.9053395986557007,
      0.8735586404800415,
      0.8936061859130859,
      0.8504316806793213,
      0.8245220184326172,
      0.8683282136917114,
      0.9147238731384277,
      0.9527765512466431,
      0.9888826608657837,
      0.9906376600265503,
      0.9969420433044434,
      0.9955341815948486,
      0.9964744448661804,
      0.9928015470504761,
      0.9877656102180481,
      0.987470805644989,
      0.9863644242286682,
      0.9903939366340637,
      0.9895069003105164,
      0.9822642803192139,
      0.9754346609115601,
      0.9479889273643494,
      0.9590907692909241,
      0.9151211380958557,
      0.9544016122817993,
      0.9246523976325989,
      0.947149395942688,
      0.9909621477127075,
      0.99201500415802,
      0.998093843460083,
      0.9970146417617798,
      0.99847012758255,
      0.9992931485176086,
      0.9994565844535828,
      0.999056875705719,
      0.9985765814781189,
      0.9995145797729492,
      0.9995227456092834,
      0.9998303055763245,
      0.9996892809867859,
      0.9997746348381042,
      0.9995596408843994,
      0.9994759559631348,
      0.9986382722854614,
      0.9989868998527527,
      0.9994401931762695,
      0.9997026324272156,
      0.9997733235359192,
      0.9996139407157898,
      0.9996786117553711,
      0.9993780255317688,
      0.9995032548904419,
      0.9980905652046204,
      0.9971659779548645,
      0.9916195869445801,
      0.9785311222076416,
      0.9587851762771606,
      0.9328470230102539,
      0.9054580926895142,
      0.8419614434242249,
      0.8612621426582336,
      0.9061424732208252,
      0.9034988880157471,
      0.9260361194610596,
      0.9764423966407776,
      0.9875233173370361,
      0.9971310496330261,
      0.9982129335403442,
      0.9993162751197815,
      0.9995735883712769,
      0.9997304677963257,
      0.9997867345809937,
      0.9998113512992859,
      0.9997119903564453,
      0.99967360496521,
      0.9993318319320679,
      0.9988009929656982,
      0.9983906149864197,
      0.9982304573059082,
      0.9989927411079407,
      0.9990333914756775,
      0.9984912872314453,
      0.9978235960006714,
      0.9943443536758423,
      0.9939579367637634,
      0.9847391247749329,
      0.9893234372138977,
      0.9968081712722778,
      0.9979000687599182,
      0.9991451501846313,
      0.9994024038314819,
      0.9997817873954773,
      0.9997302293777466,
      0.9997305870056152,
      0.9997014403343201,
      0.9997891783714294,
      0.9998357892036438,
      0.9998012185096741,
      0.9998343586921692,
      0.9997402429580688,
      0.9998107552528381,
      0.9998853802680969,
      0.9999117255210876,
      0.9998545050621033,
      0.999854326248169,
      0.9996115565299988,
      0.9995723366737366,
      0.9990312457084656,
      0.9983859658241272,
      0.9928349852561951,
      0.9705550670623779,
      0.9519493579864502,
      0.8824251294136047,
      0.8338915109634399,
      0.8958212733268738,
      0.9349805116653442,
      0.9818769693374634,
      0.9940478801727295,
      0.9975296258926392,
      0.9989151954650879,
      0.999034583568573,
      0.9989793300628662,
      0.9994513392448425,
      0.9987260699272156,
      0.9995083212852478,
      0.9997767210006714,
      0.9998019933700562,
      0.9998880624771118,
      0.9998695254325867,
      0.9999029636383057,
      0.9997378587722778
    ],
    [
      0.12868431210517883,
      0.14658786356449127,
      0.14798595011234283,
      0.14075760543346405,
      0.14162218570709229,
      0.1482648104429245,
      0.14237453043460846,
      0.1381789743900299,
      0.14273039996623993,
      0.14927053451538086,
      0.13600216805934906,
      0.14211702346801758,
      0.1414390206336975,
      0.13668495416641235,
      0.13064277172088623,
      0.1415197253227234,
      0.13424913585186005,
      0.13090325891971588,
      0.12527498602867126,
      0.12823189795017242,
      0.12432129681110382,
      0.12223228067159653,
      0.12420032918453217,
      0.12047949433326721,
      0.11845443397760391,
      0.12047245353460312,
      0.11720915883779526,
      0.1113307923078537,
      0.11051484942436218,
      0.11256290972232819,
      0.11111385375261307,
      0.10422812402248383,
      0.10202665627002716,
      0.10685906559228897,
      0.10474950075149536,
      0.09620345383882523,
      0.09654776751995087,
      0.10064513981342316,
      0.09360318630933762,
      0.0903470441699028,
      0.08510962128639221,
      0.09219922870397568,
      0.0868290439248085,
      0.08838510513305664,
      0.10047368705272675,
      0.10140583664178848,
      0.10244979709386826,
      0.10271584987640381,
      0.10425953567028046,
      0.09885089844465256,
      0.0972125306725502,
      0.09906110167503357,
      0.10241266340017319,
      0.11017446219921112,
      0.10905410349369049,
      0.128223717212677,
      0.12950953841209412,
      0.13123193383216858,
      0.12761318683624268,
      0.1459045112133026,
      0.14001521468162537,
      0.13454172015190125,
      0.1411900669336319,
      0.14799213409423828,
      0.14673684537410736,
      0.1478353589773178,
      0.17332151532173157,
      0.1694340705871582,
      0.1717342734336853,
      0.19644252955913544,
      0.21553082764148712,
      0.21713298559188843,
      0.22199630737304688,
      0.2410179078578949,
      0.2534639835357666,
      0.2620465159416199,
      0.26403507590293884,
      0.2677479684352875,
      0.2639164924621582,
      0.2661634683609009,
      0.26796773076057434,
      0.2493474930524826,
      0.2251165360212326,
      0.21147403120994568,
      0.19755151867866516,
      0.9964565634727478,
      0.998257577419281,
      0.9981380105018616,
      0.9994198083877563,
      0.9994550943374634,
      0.9994765520095825,
      0.9989360570907593,
      0.9978702664375305,
      0.9956311583518982,
      0.9640161991119385,
      0.9438751935958862,
      0.9848546385765076,
      0.9749252200126648,
      0.9375116229057312,
      0.901046872138977,
      0.9415746927261353,
      0.9747342467308044,
      0.9959198236465454,
      0.998721718788147,
      0.9996127486228943,
      0.9997456669807434,
      0.9996663331985474,
      0.9995328187942505,
      0.9988243579864502,
      0.9987070560455322,
      0.9986600279808044,
      0.9992251992225647,
      0.9993289113044739,
      0.9988222122192383,
      0.9986586570739746,
      0.9994929432868958,
      0.999265730381012,
      0.9994306564331055,
      0.9992339611053467,
      0.9988234639167786,
      0.9965706467628479,
      0.9893224835395813,
      0.9442129135131836,
      0.8610839247703552,
      0.8461492657661438,
      0.8657400012016296,
      0.7997488975524902,
      0.8095742464065552,
      0.8525184988975525,
      0.8654643297195435,
      0.9538919925689697,
      0.9823356866836548,
      0.9955010414123535,
      0.9985882043838501,
      0.9988457560539246,
      0.999228835105896,
      0.9980430006980896,
      0.9978672862052917,
      0.9985354542732239,
      0.9990885257720947,
      0.9995771050453186,
      0.9994199275970459,
      0.9982997179031372,
      0.992824912071228,
      0.971873939037323,
      0.9123989939689636,
      0.8900626301765442,
      0.903971791267395,
      0.8670305013656616,
      0.8897134065628052,
      0.8429612517356873,
      0.8143461346626282,
      0.8660987019538879,
      0.917081356048584,
      0.9586619734764099,
      0.9911512136459351,
      0.9926708936691284,
      0.998034656047821,
      0.9970742464065552,
      0.9977796673774719,
      0.9950494170188904,
      0.9909051656723022,
      0.9904281497001648,
      0.9893938302993774,
      0.9926964044570923,
      0.9918283820152283,
      0.9851024746894836,
      0.97818922996521,
      0.9502123594284058,
      0.959446907043457,
      0.913394570350647,
      0.9529803395271301,
      0.9215940237045288,
      0.9446183443069458,
      0.9903912544250488,
      0.9914589524269104,
      0.9981080293655396,
      0.9970878958702087,
      0.998603105545044,
      0.9994275569915771,
      0.9995511174201965,
      0.9992929100990295,
      0.9989255666732788,
      0.999610424041748,
      0.999632716178894,
      0.9998635053634644,
      0.9997487664222717,
      0.999808132648468,
      0.9996150732040405,
      0.9995381236076355,
      0.9988008141517639,
      0.999086856842041,
      0.9995001554489136,
      0.9997383952140808,
      0.9998059272766113,
      0.9996814727783203,
      0.9997360706329346,
      0.9994986057281494,
      0.999598503112793,
      0.9983843564987183,
      0.9974086880683899,
      0.9920597672462463,
      0.9784485101699829,
      0.9589236974716187,
      0.9331799149513245,
      0.9055463075637817,
      0.8444747924804688,
      0.8596208691596985,
      0.9053208231925964,
      0.9026744365692139,
      0.9245095252990723,
      0.9756805300712585,
      0.9871002435684204,
      0.9971935153007507,
      0.9983569979667664,
      0.9993975162506104,
      0.9996415376663208,
      0.9997737407684326,
      0.999820351600647,
      0.9998334646224976,
      0.9997450113296509,
      0.999701201915741,
      0.9993935823440552,
      0.998945951461792,
      0.9986160397529602,
      0.9984641671180725,
      0.9991787075996399,
      0.9991757869720459,
      0.998691737651825,
      0.9980164170265198,
      0.9944736361503601,
      0.9940269589424133,
      0.9845517873764038,
      0.989534854888916,
      0.9971120357513428,
      0.9981719255447388,
      0.9992628693580627,
      0.999472439289093,
      0.9998038411140442,
      0.9997556209564209,
      0.9997538924217224,
      0.9997221231460571,
      0.9998064041137695,
      0.9998497366905212,
      0.9998170733451843,
      0.9998478889465332,
      0.9997627139091492,
      0.9998283386230469,
      0.9999000430107117,
      0.9999233484268188,
      0.9998769760131836,
      0.999878466129303,
      0.9996857643127441,
      0.9996404051780701,
      0.9991461038589478,
      0.9984523057937622,
      0.9927349090576172,
      0.9694656729698181,
      0.949951708316803,
      0.8781910538673401,
      0.8291118741035461,
      0.8920763731002808,
      0.9323186874389648,
      0.9810358881950378,
      0.9940466284751892,
      0.9977133274078369,
      0.9990617036819458,
      0.9992705583572388,
      0.9992048144340515,
      0.9995764493942261,
      0.999027669429779,
      0.9996334314346313,
      0.9998262524604797,
      0.9998397827148438,
      0.9999060034751892,
      0.9998865723609924,
      0.9999136924743652,
      0.9997634887695312
    ],
    [
      0.11784449964761734,
      0.1389775276184082,
      0.14833714067935944,
      0.1440121829509735,
      0.1470937579870224,
      0.1572362780570984,
      0.15447945892810822,
      0.15779364109039307,
      0.15841051936149597,
      0.1698065996170044,
      0.15851813554763794,
      0.16305416822433472,
      0.1708238422870636,
      0.1666189432144165,
      0.15647993981838226,
      0.17077511548995972,
      0.16312061250209808,
      0.16069099307060242,
      0.15751080214977264,
      0.15959696471691132,
      0.15049037337303162,
      0.15213346481323242,
      0.1547648161649704,
      0.14336079359054565,
      0.13944807648658752,
      0.14451558887958527,
      0.13792473077774048,
      0.1284712851047516,
      0.12704434990882874,
      0.12567420303821564,
      0.12889453768730164,
      0.11946199834346771,
      0.11245153844356537,
      0.11621386557817459,
      0.11434892565011978,
      0.1054423451423645,
      0.0987526997923851,
      0.10643915832042694,
      0.09963825345039368,
      0.09795193374156952,
      0.08912236243486404,
      0.10073705017566681,
      0.09353578835725784,
      0.09512621909379959,
      0.10327132046222687,
      0.10429170727729797,
      0.10567358881235123,
      0.10371989011764526,
      0.10562735795974731,
      0.10508619993925095,
      0.10678733140230179,
      0.10265631973743439,
      0.10921923816204071,
      0.1257474571466446,
      0.12447791546583176,
      0.1436326801776886,
      0.15126089751720428,
      0.1496872454881668,
      0.14729398488998413,
      0.16190147399902344,
      0.15689536929130554,
      0.1536256968975067,
      0.1682465672492981,
      0.17772428691387177,
      0.17617008090019226,
      0.18279728293418884,
      0.21642309427261353,
      0.21215000748634338,
      0.21949835121631622,
      0.24155378341674805,
      0.2700705826282501,
      0.27178698778152466,
      0.28233641386032104,
      0.2836686074733734,
      0.29676902294158936,
      0.2990798354148865,
      0.28731271624565125,
      0.2777959406375885,
      0.27836209535598755,
      0.2799745798110962,
      0.2737504839897156,
      0.25230759382247925,
      0.23666401207447052,
      0.2328563630580902,
      0.2198823243379593,
      0.9971266388893127,
      0.9986414909362793,
      0.9985384345054626,
      0.999535858631134,
      0.9995514154434204,
      0.9995399117469788,
      0.9990245699882507,
      0.9979430437088013,
      0.9956136345863342,
      0.963424563407898,
      0.943889319896698,
      0.9851977825164795,
      0.9755566716194153,
      0.9380173087120056,
      0.9033572673797607,
      0.941849410533905,
      0.9742684960365295,
      0.996146559715271,
      0.9987823963165283,
      0.9996553659439087,
      0.9997771978378296,
      0.9997215867042542,
      0.9996306896209717,
      0.9990946650505066,
      0.9989910125732422,
      0.9989398717880249,
      0.9993779063224792,
      0.9994730949401855,
      0.9990844130516052,
      0.9989799857139587,
      0.999618411064148,
      0.9994580149650574,
      0.9995710849761963,
      0.9994210004806519,
      0.9990649819374084,
      0.9970511198043823,
      0.9900140166282654,
      0.9460201263427734,
      0.8606016635894775,
      0.8404225707054138,
      0.8649024963378906,
      0.7959204912185669,
      0.8106203079223633,
      0.8574500679969788,
      0.8687887191772461,
      0.9563519358634949,
      0.9836050868034363,
      0.9962214231491089,
      0.9988752007484436,
      0.999121904373169,
      0.9994308352470398,
      0.9985867142677307,
      0.9984670281410217,
      0.9989173412322998,
      0.9993118643760681,
      0.9996671080589294,
      0.9995211958885193,
      0.9985186457633972,
      0.9931653141975403,
      0.9721523523330688,
      0.9130958914756775,
      0.8898494243621826,
      0.9020504951477051,
      0.8554518818855286,
      0.8851127028465271,
      0.8311598896980286,
      0.8112320303916931,
      0.8648948669433594,
      0.9183666706085205,
      0.9597176909446716,
      0.9916877746582031,
      0.9933381080627441,
      0.9984197616577148,
      0.9976906180381775,
      0.9983049631118774,
      0.9960759282112122,
      0.9922335147857666,
      0.9915968179702759,
      0.9906857013702393,
      0.993959903717041,
      0.9929094910621643,
      0.986115038394928,
      0.9792883396148682,
      0.9507743716239929,
      0.9596932530403137,
      0.9134761095046997,
      0.9527925252914429,
      0.9204317331314087,
      0.9446489810943604,
      0.9905768632888794,
      0.991397500038147,
      0.9982314705848694,
      0.997218906879425,
      0.9987227320671082,
      0.9995368123054504,
      0.9996267557144165,
      0.9994469881057739,
      0.9991887807846069,
      0.9996846914291382,
      0.9997072815895081,
      0.9998899102210999,
      0.999796986579895,
      0.999839186668396,
      0.9996697306632996,
      0.9996040463447571,
      0.998978853225708,
      0.9992114901542664,
      0.9995744228363037,
      0.999780535697937,
      0.9998396635055542,
      0.9997469186782837,
      0.9997891783714294,
      0.999605119228363,
      0.999677836894989,
      0.9986097812652588,
      0.9976526498794556,
      0.9923772811889648,
      0.9780282378196716,
      0.9582266211509705,
      0.9309290647506714,
      0.902388334274292,
      0.8432877063751221,
      0.8580991625785828,
      0.9054965972900391,
      0.9029591083526611,
      0.9248648881912231,
      0.9760288000106812,
      0.987667977809906,
      0.9975035190582275,
      0.9986752271652222,
      0.9995255470275879,
      0.9997247457504272,
      0.9998201727867126,
      0.999853253364563,
      0.9998578429222107,
      0.9997802972793579,
      0.9997350573539734,
      0.9994765520095825,
      0.9991148710250854,
      0.998849630355835,
      0.9987398386001587,
      0.9993830919265747,
      0.9993754029273987,
      0.9990302324295044,
      0.998440146446228,
      0.9950385093688965,
      0.9946998953819275,
      0.9850599765777588,
      0.990082323551178,
      0.997498631477356,
      0.9984813332557678,
      0.9994162321090698,
      0.9995635151863098,
      0.9998357892036438,
      0.999794602394104,
      0.9997887015342712,
      0.9997599720954895,
      0.999836802482605,
      0.9998724460601807,
      0.9998412132263184,
      0.999866783618927,
      0.9997907280921936,
      0.9998490810394287,
      0.9999145865440369,
      0.99993497133255,
      0.9998970031738281,
      0.999900758266449,
      0.9997497200965881,
      0.9997115731239319,
      0.9992964267730713,
      0.9985911250114441,
      0.9930732250213623,
      0.9696178436279297,
      0.9501843452453613,
      0.8780580163002014,
      0.8281552791595459,
      0.8921056389808655,
      0.9332486987113953,
      0.9814633727073669,
      0.9944863319396973,
      0.9980193376541138,
      0.9992098808288574,
      0.9994326233863831,
      0.9993792176246643,
      0.999664843082428,
      0.9992267489433289,
      0.9997138381004333,
      0.9998608827590942,
      0.9998679161071777,
      0.9999204874038696,
      0.9999022483825684,
      0.9999256134033203,
      0.999793529510498
    ],
    [
      0.10372048616409302,
      0.12624605000019073,
      0.13024112582206726,
      0.12653696537017822,
      0.12961195409297943,
      0.14147329330444336,
      0.14125482738018036,
      0.14081881940364838,
      0.14685077965259552,
      0.15419107675552368,
      0.14750657975673676,
      0.15283352136611938,
      0.16499009728431702,
      0.16786855459213257,
      0.16869066655635834,
      0.19196464121341705,
      0.19647949934005737,
      0.20101317763328552,
      0.21137593686580658,
      0.21349219977855682,
      0.21063904464244843,
      0.2188025414943695,
      0.21959425508975983,
      0.20787137746810913,
      0.20020180940628052,
      0.20340891182422638,
      0.1996360570192337,
      0.1825941801071167,
      0.17429381608963013,
      0.17226557433605194,
      0.17162758111953735,
      0.1586185097694397,
      0.15000370144844055,
      0.1497255265712738,
      0.15219976007938385,
      0.13954515755176544,
      0.12651360034942627,
      0.13597628474235535,
      0.1281542181968689,
      0.12163181602954865,
      0.10636511445045471,
      0.11481645703315735,
      0.1047692745923996,
      0.10182581841945648,
      0.10128912329673767,
      0.10103171318769455,
      0.1058388203382492,
      0.10099157691001892,
      0.10566036403179169,
      0.11432567238807678,
      0.1171766147017479,
      0.11454807221889496,
      0.13061101734638214,
      0.14575888216495514,
      0.14241082966327667,
      0.15586639940738678,
      0.16330885887145996,
      0.16878941655158997,
      0.16003823280334473,
      0.1863793283700943,
      0.1932268589735031,
      0.18599535524845123,
      0.20735403895378113,
      0.21512854099273682,
      0.22533643245697021,
      0.23599909245967865,
      0.2720628082752228,
      0.272281289100647,
      0.2812034487724304,
      0.3051290512084961,
      0.32830387353897095,
      0.32164448499679565,
      0.3296637535095215,
      0.31998395919799805,
      0.32694298028945923,
      0.3201448917388916,
      0.29874348640441895,
      0.27418914437294006,
      0.2801949977874756,
      0.2800532877445221,
      0.26222604513168335,
      0.2475827932357788,
      0.23447337746620178,
      0.22381913661956787,
      0.2005176693201065,
      0.9971072673797607,
      0.9986335635185242,
      0.9985318183898926,
      0.9995333552360535,
      0.9995459318161011,
      0.9995290040969849,
      0.9989872574806213,
      0.9978766441345215,
      0.9954534769058228,
      0.9629221558570862,
      0.9443202614784241,
      0.9853265285491943,
      0.9761378169059753,
      0.9388255476951599,
      0.9057800769805908,
      0.9429805278778076,
      0.9735624194145203,
      0.9960522651672363,
      0.9988031983375549,
      0.9996690154075623,
      0.9997848272323608,
      0.9997381567955017,
      0.9996522665023804,
      0.999140739440918,
      0.999053955078125,
      0.9990279674530029,
      0.9994305968284607,
      0.9995236396789551,
      0.999201774597168,
      0.9991133809089661,
      0.9996603727340698,
      0.9995221495628357,
      0.999602198600769,
      0.9994388222694397,
      0.9990663528442383,
      0.996883749961853,
      0.9889117479324341,
      0.9420621395111084,
      0.8532192707061768,
      0.8315228223800659,
      0.8580105900764465,
      0.7734075784683228,
      0.8098408579826355,
      0.855786144733429,
      0.8634851574897766,
      0.9546984434127808,
      0.9832630157470703,
      0.9963660836219788,
      0.9989475607872009,
      0.9992541074752808,
      0.999516487121582,
      0.9988200664520264,
      0.9987106323242188,
      0.99906325340271,
      0.9994001388549805,
      0.9997015595436096,
      0.9995585680007935,
      0.998603343963623,
      0.9933183193206787,
      0.9719869494438171,
      0.9136984348297119,
      0.8878178596496582,
      0.8971537351608276,
      0.8289574980735779,
      0.8687783479690552,
      0.7899158596992493,
      0.8033355474472046,
      0.8611639142036438,
      0.9144659042358398,
      0.955819845199585,
      0.9906812310218811,
      0.9929080009460449,
      0.9983130693435669,
      0.9976133108139038,
      0.9983521699905396,
      0.9962360262870789,
      0.9922120571136475,
      0.9914453029632568,
      0.990220844745636,
      0.993592381477356,
      0.9925324320793152,
      0.9854425191879272,
      0.9780178070068359,
      0.9477674961090088,
      0.9571307301521301,
      0.9110809564590454,
      0.9504162073135376,
      0.917339563369751,
      0.9433162808418274,
      0.989828884601593,
      0.991012454032898,
      0.9982041120529175,
      0.9972720742225647,
      0.9987879395484924,
      0.9995932579040527,
      0.9996737837791443,
      0.9995441436767578,
      0.999346137046814,
      0.9997274875640869,
      0.9997454881668091,
      0.9999030828475952,
      0.9998208284378052,
      0.9998545050621033,
      0.999700665473938,
      0.9996404647827148,
      0.9990847110748291,
      0.9992969036102295,
      0.9996189475059509,
      0.99980628490448,
      0.9998592138290405,
      0.9997878670692444,
      0.9998225569725037,
      0.9996759295463562,
      0.9997321963310242,
      0.998817503452301,
      0.9978850483894348,
      0.9927671551704407,
      0.9784807562828064,
      0.9598674178123474,
      0.9313570261001587,
      0.8998498916625977,
      0.8480409979820251,
      0.8543030023574829,
      0.9081295728683472,
      0.9066094756126404,
      0.9294054508209229,
      0.9785326719284058,
      0.989216685295105,
      0.9978787302970886,
      0.9989152550697327,
      0.9996079206466675,
      0.999770998954773,
      0.999841034412384,
      0.9998682141304016,
      0.9998697638511658,
      0.9997968077659607,
      0.9997494220733643,
      0.9995157122612,
      0.9991928339004517,
      0.9989628195762634,
      0.9988734722137451,
      0.9994773864746094,
      0.9994733929634094,
      0.9992296099662781,
      0.9987634420394897,
      0.995703399181366,
      0.9956620335578918,
      0.9865475296974182,
      0.9912444949150085,
      0.997989296913147,
      0.9988160729408264,
      0.9995527863502502,
      0.999636709690094,
      0.9998586773872375,
      0.9998244047164917,
      0.9998117089271545,
      0.9997870922088623,
      0.9998598098754883,
      0.9998862147331238,
      0.9998552799224854,
      0.9998770952224731,
      0.999803900718689,
      0.9998577833175659,
      0.9999209046363831,
      0.999939501285553,
      0.9999057650566101,
      0.9999110102653503,
      0.9997826814651489,
      0.9997535347938538,
      0.9993915557861328,
      0.9987358450889587,
      0.9935172200202942,
      0.9708700776100159,
      0.9527571797370911,
      0.8805934190750122,
      0.8237203359603882,
      0.892571210861206,
      0.9344627261161804,
      0.9817096590995789,
      0.9944791197776794,
      0.9981222748756409,
      0.9992746114730835,
      0.9995049238204956,
      0.9994645714759827,
      0.9997119307518005,
      0.9993535876274109,
      0.9997562766075134,
      0.9998770952224731,
      0.9998796582221985,
      0.9999257922172546,
      0.9999090433120728,
      0.9999311566352844,
      0.9998080134391785
    ],
    [
      0.11322121322154999,
      0.13973887264728546,
      0.14961405098438263,
      0.15098920464515686,
      0.14867335557937622,
      0.15611934661865234,
      0.1559474766254425,
      0.1537371575832367,
      0.15671665966510773,
      0.15747511386871338,
      0.15694430470466614,
      0.15909713506698608,
      0.1682070940732956,
      0.17199867963790894,
      0.17577716708183289,
      0.1943996548652649,
      0.20280766487121582,
      0.20789000391960144,
      0.22028127312660217,
      0.22813552618026733,
      0.23819786310195923,
      0.25377851724624634,
      0.2620592713356018,
      0.2541316747665405,
      0.25186678767204285,
      0.26101765036582947,
      0.25702589750289917,
      0.24674701690673828,
      0.23732781410217285,
      0.23042404651641846,
      0.225419819355011,
      0.21271589398384094,
      0.19878016412258148,
      0.19495640695095062,
      0.19775915145874023,
      0.17994153499603271,
      0.16123878955841064,
      0.16612085700035095,
      0.16071976721286774,
      0.15152603387832642,
      0.13722598552703857,
      0.1380893439054489,
      0.13084307312965393,
      0.11893665790557861,
      0.11071344465017319,
      0.11256477236747742,
      0.11886101216077805,
      0.10975497961044312,
      0.12239401042461395,
      0.12917855381965637,
      0.13293145596981049,
      0.1365475058555603,
      0.15006504952907562,
      0.16278043389320374,
      0.15982380509376526,
      0.1613604724407196,
      0.1801699846982956,
      0.1897280365228653,
      0.177910715341568,
      0.20120781660079956,
      0.21966354548931122,
      0.22089409828186035,
      0.23488837480545044,
      0.2540690004825592,
      0.26886850595474243,
      0.2862016260623932,
      0.3173534572124481,
      0.3247993588447571,
      0.3314499258995056,
      0.35983461141586304,
      0.37904077768325806,
      0.36841732263565063,
      0.3728945255279541,
      0.37344199419021606,
      0.37384772300720215,
      0.361674964427948,
      0.3514781594276428,
      0.32478317618370056,
      0.32976824045181274,
      0.33118632435798645,
      0.2996213436126709,
      0.28008079528808594,
      0.2826722264289856,
      0.27149033546447754,
      0.24581250548362732,
      0.9971697330474854,
      0.9986684918403625,
      0.9985637068748474,
      0.9995404481887817,
      0.9995506405830383,
      0.9995152950286865,
      0.9989415407180786,
      0.9977695941925049,
      0.9952635169029236,
      0.9619089365005493,
      0.9427110552787781,
      0.9846715331077576,
      0.9745639562606812,
      0.9349974393844604,
      0.9057192802429199,
      0.9397212266921997,
      0.9721075296401978,
      0.9958150386810303,
      0.9987072348594666,
      0.999672532081604,
      0.99979168176651,
      0.9997590184211731,
      0.9996846914291382,
      0.9992143511772156,
      0.9991551041603088,
      0.9991476535797119,
      0.9995005130767822,
      0.9995884895324707,
      0.9993416666984558,
      0.9992730617523193,
      0.9997135400772095,
      0.9996030330657959,
      0.9996520280838013,
      0.9994879961013794,
      0.9990586042404175,
      0.996612012386322,
      0.9871336817741394,
      0.9370567202568054,
      0.84183269739151,
      0.8182474970817566,
      0.8498640060424805,
      0.7532111406326294,
      0.7955442070960999,
      0.8562002182006836,
      0.8585419654846191,
      0.9527390599250793,
      0.9823488593101501,
      0.9963576793670654,
      0.9990072250366211,
      0.9993561506271362,
      0.9995959997177124,
      0.9990225434303284,
      0.9989316463470459,
      0.9992206692695618,
      0.9994959831237793,
      0.9997360706329346,
      0.9995812773704529,
      0.9985663294792175,
      0.9930106401443481,
      0.9686305522918701,
      0.913525402545929,
      0.8848816156387329,
      0.8908833265304565,
      0.8071527481079102,
      0.8480444550514221,
      0.7721690535545349,
      0.7852783799171448,
      0.8556306958198547,
      0.9087703227996826,
      0.9506309628486633,
      0.9891869425773621,
      0.9922640323638916,
      0.9981973767280579,
      0.9975732564926147,
      0.9984849095344543,
      0.9965395331382751,
      0.992365837097168,
      0.9914255738258362,
      0.9898626208305359,
      0.9932380318641663,
      0.9920299649238586,
      0.9843699932098389,
      0.9761853218078613,
      0.9441596269607544,
      0.9544124007225037,
      0.9095721244812012,
      0.9485639929771423,
      0.9168753623962402,
      0.9441520571708679,
      0.9896630048751831,
      0.9910619258880615,
      0.998235821723938,
      0.9974237084388733,
      0.9988566040992737,
      0.9996539354324341,
      0.9997299909591675,
      0.9996140003204346,
      0.9994567036628723,
      0.99977046251297,
      0.9997826814651489,
      0.9999184012413025,
      0.9998496174812317,
      0.9998749494552612,
      0.9997462034225464,
      0.9996944665908813,
      0.9992456436157227,
      0.9994247555732727,
      0.9996874928474426,
      0.9998442530632019,
      0.9998857975006104,
      0.999839186668396,
      0.9998631477355957,
      0.9997507929801941,
      0.9997842907905579,
      0.9989840984344482,
      0.9981639385223389,
      0.9930961728096008,
      0.9794362783432007,
      0.9625841975212097,
      0.9330739974975586,
      0.9013473987579346,
      0.8419656753540039,
      0.8596889972686768,
      0.9137711524963379,
      0.9128186106681824,
      0.938097357749939,
      0.9832370281219482,
      0.9921349883079529,
      0.998516321182251,
      0.9992769360542297,
      0.9997212290763855,
      0.9998331069946289,
      0.9998732209205627,
      0.9998912215232849,
      0.9998870491981506,
      0.9998198747634888,
      0.999774158000946,
      0.9995782971382141,
      0.999322235584259,
      0.9991393685340881,
      0.9990988373756409,
      0.9996141791343689,
      0.9996264576911926,
      0.999500572681427,
      0.9992217421531677,
      0.996919572353363,
      0.9972459077835083,
      0.9892613887786865,
      0.993206262588501,
      0.9985828399658203,
      0.9991888403892517,
      0.9997028708457947,
      0.9997337460517883,
      0.9998912215232849,
      0.9998642802238464,
      0.9998438954353333,
      0.9998254776000977,
      0.9998878836631775,
      0.9999046921730042,
      0.9998757839202881,
      0.9998920559883118,
      0.9998238682746887,
      0.9998704195022583,
      0.9999294281005859,
      0.9999459981918335,
      0.9999180436134338,
      0.9999246597290039,
      0.9998213648796082,
      0.9998049139976501,
      0.9995145797729492,
      0.9989851117134094,
      0.9945380091667175,
      0.9741335511207581,
      0.9589848518371582,
      0.8931710720062256,
      0.8302031755447388,
      0.8971213698387146,
      0.9389481544494629,
      0.9823902249336243,
      0.9947711229324341,
      0.9983540773391724,
      0.9993641972541809,
      0.999584972858429,
      0.999557614326477,
      0.999760091304779,
      0.9994683861732483,
      0.9998021125793457,
      0.9998956918716431,
      0.9998936057090759,
      0.9999326467514038,
      0.9999172687530518,
      0.9999381899833679,
      0.9998233318328857
    ],
    [
      0.32536807656288147,
      0.3918319344520569,
      0.40011054277420044,
      0.4113810658454895,
      0.41275596618652344,
      0.41519367694854736,
      0.43501949310302734,
      0.4243364930152893,
      0.42352649569511414,
      0.4143672287464142,
      0.41828998923301697,
      0.41517990827560425,
      0.4041663706302643,
      0.3962080776691437,
      0.4031549394130707,
      0.3913041949272156,
      0.3737485110759735,
      0.39539480209350586,
      0.395160049200058,
      0.36480963230133057,
      0.35776832699775696,
      0.39046967029571533,
      0.3724789619445801,
      0.3367610275745392,
      0.3396930992603302,
      0.36088982224464417,
      0.33982613682746887,
      0.3221766948699951,
      0.32639867067337036,
      0.33501675724983215,
      0.32483604550361633,
      0.3280763030052185,
      0.32012462615966797,
      0.3090858459472656,
      0.3099500834941864,
      0.29803624749183655,
      0.26802194118499756,
      0.26092466711997986,
      0.27174612879753113,
      0.24219417572021484,
      0.21726298332214355,
      0.2098255455493927,
      0.20140400528907776,
      0.18295207619667053,
      0.1792525202035904,
      0.18032188713550568,
      0.19638663530349731,
      0.18296238780021667,
      0.19111604988574982,
      0.21057729423046112,
      0.22101062536239624,
      0.22916939854621887,
      0.24589376151561737,
      0.2693421542644501,
      0.2620314359664917,
      0.2716866433620453,
      0.3185003995895386,
      0.31779998540878296,
      0.3024080991744995,
      0.34271204471588135,
      0.35498034954071045,
      0.3475233018398285,
      0.38249218463897705,
      0.40426552295684814,
      0.38974735140800476,
      0.43988925218582153,
      0.47846925258636475,
      0.4525928497314453,
      0.4574090540409088,
      0.5162762403488159,
      0.5275236964225769,
      0.49102339148521423,
      0.5163469314575195,
      0.5608655214309692,
      0.5350316762924194,
      0.5167721509933472,
      0.5548585057258606,
      0.5445707440376282,
      0.516541063785553,
      0.5149914026260376,
      0.531726598739624,
      0.5194717645645142,
      0.5203378200531006,
      0.5558342933654785,
      0.5177211165428162,
      0.9978023171424866,
      0.9990196228027344,
      0.9990444779396057,
      0.9996834993362427,
      0.9996834397315979,
      0.9996042251586914,
      0.9991114735603333,
      0.9979820251464844,
      0.9956656694412231,
      0.9632565975189209,
      0.9495357871055603,
      0.9850372076034546,
      0.9746891260147095,
      0.9380282163619995,
      0.9073285460472107,
      0.9443413019180298,
      0.9724665880203247,
      0.9960795044898987,
      0.9988177418708801,
      0.999727725982666,
      0.9998405575752258,
      0.999839186668396,
      0.9998095035552979,
      0.9995504021644592,
      0.9995176792144775,
      0.9994823932647705,
      0.9996746778488159,
      0.9997345805168152,
      0.9996029138565063,
      0.9995854496955872,
      0.9998244047164917,
      0.9997519850730896,
      0.9997575879096985,
      0.999604344367981,
      0.9991821050643921,
      0.9967964291572571,
      0.9867478609085083,
      0.9368042349815369,
      0.8412374258041382,
      0.8186399936676025,
      0.8528649806976318,
      0.7596942782402039,
      0.778671383857727,
      0.8539637327194214,
      0.8575647473335266,
      0.9556171894073486,
      0.983383297920227,
      0.9970753788948059,
      0.9992635250091553,
      0.9995761513710022,
      0.9997453689575195,
      0.9994048476219177,
      0.9993427395820618,
      0.9995273947715759,
      0.9996957182884216,
      0.9998195767402649,
      0.9996738433837891,
      0.9988053441047668,
      0.9937159419059753,
      0.9688382744789124,
      0.9133692979812622,
      0.8831135034561157,
      0.8891410827636719,
      0.8045688271522522,
      0.842819333076477,
      0.7685850262641907,
      0.7764269709587097,
      0.8507266044616699,
      0.9117438197135925,
      0.9522967338562012,
      0.9888192415237427,
      0.9923458099365234,
      0.9982855916023254,
      0.9978255033493042,
      0.9989009499549866,
      0.9974972605705261,
      0.9935098886489868,
      0.9922648668289185,
      0.9903848171234131,
      0.9933156371116638,
      0.9921954870223999,
      0.9850890040397644,
      0.9773373603820801,
      0.9484748840332031,
      0.9580734968185425,
      0.9117018580436707,
      0.95115065574646,
      0.9227964878082275,
      0.9530386328697205,
      0.9920027852058411,
      0.9925720691680908,
      0.9987277388572693,
      0.9981368780136108,
      0.9991276264190674,
      0.9997617602348328,
      0.9998159408569336,
      0.9997385144233704,
      0.9996267557144165,
      0.9998425245285034,
      0.9998481869697571,
      0.9999451041221619,
      0.9998987913131714,
      0.9999100565910339,
      0.999817430973053,
      0.9997789263725281,
      0.9994924664497375,
      0.9996021389961243,
      0.9997881054878235,
      0.999896764755249,
      0.9999256730079651,
      0.9999066591262817,
      0.9999181032180786,
      0.9998495578765869,
      0.9998614192008972,
      0.9992972612380981,
      0.9986162185668945,
      0.9939935803413391,
      0.9814985394477844,
      0.9671533107757568,
      0.9419603943824768,
      0.9157021641731262,
      0.8445946574211121,
      0.8673081398010254,
      0.9257162809371948,
      0.9271356463432312,
      0.9529731869697571,
      0.9899492263793945,
      0.9963557124137878,
      0.9993430376052856,
      0.9997080564498901,
      0.9998721480369568,
      0.9999170899391174,
      0.9999244809150696,
      0.9999303817749023,
      0.9999183416366577,
      0.9998654127120972,
      0.9998202323913574,
      0.999688982963562,
      0.9995561242103577,
      0.9994684457778931,
      0.9994717240333557,
      0.9998064041137695,
      0.9998264908790588,
      0.9998139142990112,
      0.9997189044952393,
      0.9989073872566223,
      0.9990727305412292,
      0.9952231645584106,
      0.9971367716789246,
      0.9993190765380859,
      0.9995994567871094,
      0.9998593330383301,
      0.9998481869697571,
      0.9999315738677979,
      0.9999123811721802,
      0.9998883605003357,
      0.9998751878738403,
      0.9999170899391174,
      0.9999284744262695,
      0.9999055862426758,
      0.9999141097068787,
      0.9998525977134705,
      0.9998922944068909,
      0.9999433159828186,
      0.9999583959579468,
      0.9999411106109619,
      0.99994957447052,
      0.9998888969421387,
      0.9998863339424133,
      0.9997303485870361,
      0.9994175434112549,
      0.9967446327209473,
      0.9801204204559326,
      0.9681323170661926,
      0.915381669998169,
      0.843564510345459,
      0.910738468170166,
      0.9494552612304688,
      0.9868705868721008,
      0.9970835447311401,
      0.9991653561592102,
      0.9996179938316345,
      0.9997618198394775,
      0.9997446537017822,
      0.9998456239700317,
      0.9996604919433594,
      0.9998762607574463,
      0.9999294877052307,
      0.9999223351478577,
      0.9999479055404663,
      0.9999351501464844,
      0.9999523162841797,
      0.999855101108551
    ],
    [
      0.4537135660648346,
      0.5206319689750671,
      0.5212698578834534,
      0.5573702454566956,
      0.5771632194519043,
      0.5654780864715576,
      0.6021122932434082,
      0.6195994019508362,
      0.6291322708129883,
      0.6031649708747864,
      0.6322075128555298,
      0.6432740092277527,
      0.6008650064468384,
      0.5985349416732788,
      0.6320061683654785,
      0.6009005308151245,
      0.572492778301239,
      0.6100048422813416,
      0.607046902179718,
      0.5484635829925537,
      0.5731620192527771,
      0.6212281584739685,
      0.5765437483787537,
      0.5178315043449402,
      0.5618149042129517,
      0.5915127992630005,
      0.5229880809783936,
      0.4725184142589569,
      0.5174747109413147,
      0.5082229971885681,
      0.46890953183174133,
      0.4607301652431488,
      0.4910256862640381,
      0.4399695098400116,
      0.41669246554374695,
      0.4221477508544922,
      0.3958705961704254,
      0.34107959270477295,
      0.32301971316337585,
      0.31132858991622925,
      0.27712178230285645,
      0.24904975295066833,
      0.26651957631111145,
      0.25994110107421875,
      0.23073720932006836,
      0.24719783663749695,
      0.24855691194534302,
      0.2418023943901062,
      0.25962233543395996,
      0.28037410974502563,
      0.28578197956085205,
      0.32288986444473267,
      0.3524910509586334,
      0.3960258364677429,
      0.3873910903930664,
      0.4267924427986145,
      0.4567001760005951,
      0.4541685879230499,
      0.47274526953697205,
      0.49035346508026123,
      0.49390438199043274,
      0.5259592533111572,
      0.561463475227356,
      0.5523653030395508,
      0.5452948808670044,
      0.5917781591415405,
      0.6089510321617126,
      0.5753169059753418,
      0.594777524471283,
      0.6451212763786316,
      0.6324105858802795,
      0.6117309331893921,
      0.6509832739830017,
      0.6954528093338013,
      0.658204197883606,
      0.6374815106391907,
      0.6929241418838501,
      0.695306658744812,
      0.6468387842178345,
      0.6377400159835815,
      0.667985737323761,
      0.6538616418838501,
      0.6111770868301392,
      0.6529775261878967,
      0.6328797340393066,
      0.9983495473861694,
      0.9993021488189697,
      0.9993406534194946,
      0.9997727274894714,
      0.999763548374176,
      0.9996856451034546,
      0.9992851614952087,
      0.9981195330619812,
      0.9956755042076111,
      0.9634217023849487,
      0.9414351582527161,
      0.9817835688591003,
      0.9664440751075745,
      0.918069064617157,
      0.8898676037788391,
      0.9368317127227783,
      0.9714592099189758,
      0.996038019657135,
      0.9988890290260315,
      0.9997718334197998,
      0.9998743534088135,
      0.9998854398727417,
      0.9998694658279419,
      0.9996979236602783,
      0.9996834993362427,
      0.9996339082717896,
      0.9997621774673462,
      0.999812662601471,
      0.9997294545173645,
      0.9997381567955017,
      0.9998853802680969,
      0.9998341798782349,
      0.999830424785614,
      0.9997110366821289,
      0.9993613362312317,
      0.9973317980766296,
      0.9878199696540833,
      0.9419071674346924,
      0.8539770841598511,
      0.8225108981132507,
      0.853939414024353,
      0.7657703161239624,
      0.7868343591690063,
      0.8642905354499817,
      0.8705393075942993,
      0.9580185413360596,
      0.9855788350105286,
      0.9977156519889832,
      0.9994233250617981,
      0.999689519405365,
      0.9998140335083008,
      0.9995938539505005,
      0.9995291829109192,
      0.9996587634086609,
      0.9997903108596802,
      0.999868631362915,
      0.9997350573539734,
      0.9989517331123352,
      0.9935582280158997,
      0.9678205251693726,
      0.9051480889320374,
      0.8779293894767761,
      0.8890871405601501,
      0.8114698529243469,
      0.8483660221099854,
      0.775093138217926,
      0.779708981513977,
      0.8565473556518555,
      0.9152189493179321,
      0.9542995691299438,
      0.990063488483429,
      0.9930429458618164,
      0.9986122846603394,
      0.9982519745826721,
      0.9992308020591736,
      0.9981914162635803,
      0.9950048327445984,
      0.9936819672584534,
      0.9918343424797058,
      0.9941815137863159,
      0.9933006167411804,
      0.9859799742698669,
      0.9786785840988159,
      0.9505946040153503,
      0.9590861201286316,
      0.9160371422767639,
      0.9542825222015381,
      0.9284918308258057,
      0.9586492776870728,
      0.993561327457428,
      0.993442177772522,
      0.9990330934524536,
      0.9984942078590393,
      0.9992719888687134,
      0.9998317360877991,
      0.9998598694801331,
      0.9998112916946411,
      0.9997519254684448,
      0.9998906850814819,
      0.9998990893363953,
      0.9999608993530273,
      0.9999317526817322,
      0.9999357461929321,
      0.9998666048049927,
      0.9998432397842407,
      0.9996606111526489,
      0.9997158646583557,
      0.9998505711555481,
      0.9999263882637024,
      0.9999480843544006,
      0.9999445676803589,
      0.9999498128890991,
      0.9999067187309265,
      0.9999020099639893,
      0.9993343353271484,
      0.998471736907959,
      0.9918947815895081,
      0.9765899181365967,
      0.9633412957191467,
      0.9301691055297852,
      0.9024261236190796,
      0.8340653777122498,
      0.8666884303092957,
      0.9279189705848694,
      0.9297677278518677,
      0.9577741622924805,
      0.9925360679626465,
      0.9979661107063293,
      0.9996691346168518,
      0.9998602271080017,
      0.9999340176582336,
      0.9999533891677856,
      0.9999521374702454,
      0.9999540448188782,
      0.9999386072158813,
      0.9998977780342102,
      0.9998562335968018,
      0.9997586607933044,
      0.9996848702430725,
      0.9996277093887329,
      0.999656081199646,
      0.99988853931427,
      0.9999047517776489,
      0.9999153017997742,
      0.9998790621757507,
      0.999578058719635,
      0.9996321201324463,
      0.9981069564819336,
      0.9987810254096985,
      0.999627947807312,
      0.9997886419296265,
      0.9999222755432129,
      0.9999058842658997,
      0.9999518394470215,
      0.9999345541000366,
      0.9999162554740906,
      0.999906599521637,
      0.9999333024024963,
      0.9999427199363708,
      0.9999271631240845,
      0.9999315738677979,
      0.9998791813850403,
      0.9999105930328369,
      0.999954342842102,
      0.9999684691429138,
      0.9999580979347229,
      0.9999656677246094,
      0.999930202960968,
      0.9999297261238098,
      0.9998406171798706,
      0.9996131658554077,
      0.9977338910102844,
      0.9827439188957214,
      0.9713973999023438,
      0.9239510893821716,
      0.8618975877761841,
      0.9173325300216675,
      0.9549651145935059,
      0.9890006184577942,
      0.998050332069397,
      0.9994697570800781,
      0.9997382760047913,
      0.9998494386672974,
      0.9998441338539124,
      0.999900758266449,
      0.9997974038124084,
      0.9999275803565979,
      0.9999547600746155,
      0.9999470114707947,
      0.9999606013298035,
      0.9999513626098633,
      0.9999646544456482,
      0.999886155128479
    ],
    [
      0.5208083391189575,
      0.5819275975227356,
      0.5832821726799011,
      0.636882483959198,
      0.6682137250900269,
      0.6431117057800293,
      0.6679551601409912,
      0.7015904188156128,
      0.6976611614227295,
      0.6637070775032043,
      0.7080436944961548,
      0.7234482765197754,
      0.6747050285339355,
      0.6785995364189148,
      0.7207329273223877,
      0.6815667152404785,
      0.6439315676689148,
      0.6953690052032471,
      0.6952586770057678,
      0.6216049790382385,
      0.647513210773468,
      0.7045555114746094,
      0.6506068706512451,
      0.5975129008293152,
      0.6476832628250122,
      0.6764411926269531,
      0.6082359552383423,
      0.5817692279815674,
      0.6353751420974731,
      0.6316579580307007,
      0.5708385705947876,
      0.5770593881607056,
      0.6163367033004761,
      0.5636163949966431,
      0.5202583074569702,
      0.5265469551086426,
      0.5099223256111145,
      0.44617947936058044,
      0.4035058915615082,
      0.39725810289382935,
      0.3542879819869995,
      0.29284659028053284,
      0.3265478014945984,
      0.3289189338684082,
      0.2915186882019043,
      0.3116592764854431,
      0.2921341359615326,
      0.28426164388656616,
      0.31735318899154663,
      0.32736319303512573,
      0.34662872552871704,
      0.40554100275039673,
      0.44371581077575684,
      0.4516492784023285,
      0.47523927688598633,
      0.5444924831390381,
      0.5515469908714294,
      0.538131594657898,
      0.576987624168396,
      0.5805478096008301,
      0.5641894340515137,
      0.607754647731781,
      0.638422966003418,
      0.6081633567810059,
      0.6034784317016602,
      0.6500058770179749,
      0.6633071303367615,
      0.6207486391067505,
      0.6416547298431396,
      0.6960793137550354,
      0.6714418530464172,
      0.6499934792518616,
      0.6968799233436584,
      0.7463151216506958,
      0.6966396570205688,
      0.6796011924743652,
      0.7403326034545898,
      0.744806706905365,
      0.6874550580978394,
      0.6834063529968262,
      0.7281951904296875,
      0.7099794745445251,
      0.6524425745010376,
      0.6878954768180847,
      0.6737625598907471,
      0.9988626837730408,
      0.999573290348053,
      0.9995984435081482,
      0.9998512268066406,
      0.9998318552970886,
      0.9997596740722656,
      0.9994031190872192,
      0.9983261227607727,
      0.9956847429275513,
      0.9614516496658325,
      0.9358624815940857,
      0.9804220795631409,
      0.9646556377410889,
      0.9081419110298157,
      0.8827242851257324,
      0.9298341870307922,
      0.9694198966026306,
      0.9960635304450989,
      0.9989699721336365,
      0.9998040795326233,
      0.999900758266449,
      0.9999164342880249,
      0.9999082088470459,
      0.9997950196266174,
      0.9997780323028564,
      0.9997105002403259,
      0.999803364276886,
      0.9998441934585571,
      0.999786376953125,
      0.9998065829277039,
      0.9999192357063293,
      0.9998862147331238,
      0.9998857975006104,
      0.9998027682304382,
      0.9995495080947876,
      0.9980360865592957,
      0.990285336971283,
      0.9494433403015137,
      0.8651610612869263,
      0.833583652973175,
      0.859790563583374,
      0.7796021103858948,
      0.8039395213127136,
      0.875798225402832,
      0.8811631202697754,
      0.9644750952720642,
      0.9887802004814148,
      0.9982776641845703,
      0.9995513558387756,
      0.9997637867927551,
      0.9998537302017212,
      0.9996966123580933,
      0.9996220469474792,
      0.9997248649597168,
      0.9998437166213989,
      0.9999006986618042,
      0.9997833371162415,
      0.9990631937980652,
      0.9935286045074463,
      0.9665610194206238,
      0.9006129503250122,
      0.8798953890800476,
      0.889854907989502,
      0.816878080368042,
      0.8537107706069946,
      0.7824407815933228,
      0.7879853248596191,
      0.8662328124046326,
      0.9203741550445557,
      0.9591482877731323,
      0.9916771650314331,
      0.994347095489502,
      0.9990954399108887,
      0.9989917278289795,
      0.999549150466919,
      0.9989271759986877,
      0.9970885515213013,
      0.9958373308181763,
      0.994252622127533,
      0.995912492275238,
      0.9948583841323853,
      0.9878467321395874,
      0.9809527397155762,
      0.9530737400054932,
      0.961479902267456,
      0.9210473299026489,
      0.9572783708572388,
      0.9324086904525757,
      0.9622908234596252,
      0.9944431781768799,
      0.9942499399185181,
      0.9991902709007263,
      0.9987843632698059,
      0.9993650317192078,
      0.9998696446418762,
      0.999883234500885,
      0.9998477697372437,
      0.9998008608818054,
      0.9999132752418518,
      0.9999217391014099,
      0.9999672174453735,
      0.9999418258666992,
      0.9999443292617798,
      0.9998815655708313,
      0.9998650550842285,
      0.9997175335884094,
      0.9997515678405762,
      0.9998700618743896,
      0.9999359846115112,
      0.9999547600746155,
      0.9999576210975647,
      0.9999625086784363,
      0.9999323487281799,
      0.999922513961792,
      0.9994041919708252,
      0.9984843134880066,
      0.9908987283706665,
      0.9758780002593994,
      0.9634497165679932,
      0.9216656684875488,
      0.8964362740516663,
      0.830116331577301,
      0.8692213892936707,
      0.9303944110870361,
      0.9297643899917603,
      0.9621503353118896,
      0.9942928552627563,
      0.9987046122550964,
      0.9997751712799072,
      0.9999072551727295,
      0.9999539256095886,
      0.9999638795852661,
      0.9999614357948303,
      0.9999619126319885,
      0.999945878982544,
      0.9999094605445862,
      0.9998683333396912,
      0.999781608581543,
      0.9997287392616272,
      0.9996829628944397,
      0.9997103214263916,
      0.999911367893219,
      0.9999203085899353,
      0.9999412894248962,
      0.9999218583106995,
      0.9997652173042297,
      0.9997877478599548,
      0.9990273714065552,
      0.9993488788604736,
      0.9997625946998596,
      0.9998612403869629,
      0.9999440312385559,
      0.9999262094497681,
      0.9999590516090393,
      0.9999409914016724,
      0.9999246001243591,
      0.9999163746833801,
      0.9999384880065918,
      0.9999473094940186,
      0.9999338984489441,
      0.9999368190765381,
      0.9998883008956909,
      0.9999167919158936,
      0.9999580979347229,
      0.9999727606773376,
      0.9999651908874512,
      0.9999725222587585,
      0.9999470710754395,
      0.9999486207962036,
      0.9998879432678223,
      0.9997173547744751,
      0.9983261227607727,
      0.9852514266967773,
      0.9744499325752258,
      0.9287083148956299,
      0.8771994113922119,
      0.923880398273468,
      0.9595928192138672,
      0.9909036159515381,
      0.9986516833305359,
      0.999647855758667,
      0.9998045563697815,
      0.9998939633369446,
      0.9998886585235596,
      0.9999253153800964,
      0.9998541474342346,
      0.999946117401123,
      0.9999653100967407,
      0.9999576210975647,
      0.9999655485153198,
      0.999957799911499,
      0.9999687671661377,
      0.9998987317085266
    ],
    [
      0.5768461227416992,
      0.6383082270622253,
      0.6400694251060486,
      0.6975849866867065,
      0.7244027853012085,
      0.6922803521156311,
      0.7113578915596008,
      0.7519856691360474,
      0.7391314506530762,
      0.7018351554870605,
      0.7475680112838745,
      0.7638677358627319,
      0.7019567489624023,
      0.7101818919181824,
      0.7650983333587646,
      0.7126479148864746,
      0.67043536901474,
      0.7254860997200012,
      0.7367643117904663,
      0.6541286110877991,
      0.6710200905799866,
      0.7412453889846802,
      0.6876847743988037,
      0.6364717483520508,
      0.6842764019966125,
      0.7121453285217285,
      0.6433691382408142,
      0.6299823522567749,
      0.6865551471710205,
      0.6763225197792053,
      0.6041536331176758,
      0.6341264247894287,
      0.6806378364562988,
      0.6216179132461548,
      0.5608112812042236,
      0.5787986516952515,
      0.5701751708984375,
      0.5025483965873718,
      0.4479517936706543,
      0.4625866115093231,
      0.42198511958122253,
      0.3364129662513733,
      0.35127875208854675,
      0.37321603298187256,
      0.3425964117050171,
      0.3467358350753784,
      0.3274896442890167,
      0.3415648937225342,
      0.36617040634155273,
      0.37922972440719604,
      0.39805537462234497,
      0.4730530381202698,
      0.5103272199630737,
      0.5112098455429077,
      0.5456595420837402,
      0.6141757369041443,
      0.6019657850265503,
      0.595505952835083,
      0.6426069140434265,
      0.6410706043243408,
      0.6145877242088318,
      0.6553454399108887,
      0.6895676851272583,
      0.647361159324646,
      0.6382404565811157,
      0.6870476007461548,
      0.6998705267906189,
      0.6530673503875732,
      0.6691601276397705,
      0.7301486730575562,
      0.7020240426063538,
      0.6743937730789185,
      0.7242878675460815,
      0.7760289907455444,
      0.720440149307251,
      0.704536497592926,
      0.7672327160835266,
      0.7701720595359802,
      0.7144964337348938,
      0.7141523957252502,
      0.7624332308769226,
      0.7371969819068909,
      0.6779934167861938,
      0.7104277610778809,
      0.696416974067688,
      0.9991933107376099,
      0.9997202157974243,
      0.9997316002845764,
      0.9998946189880371,
      0.9998682141304016,
      0.9998039603233337,
      0.9994869232177734,
      0.9985669255256653,
      0.9961759448051453,
      0.9650067090988159,
      0.9370878338813782,
      0.9814426898956299,
      0.9654637575149536,
      0.9063671827316284,
      0.8823425769805908,
      0.9324243068695068,
      0.9717857837677002,
      0.9964748620986938,
      0.9990942478179932,
      0.9998314380645752,
      0.9999184608459473,
      0.999934196472168,
      0.9999303221702576,
      0.9998407959938049,
      0.9998307228088379,
      0.9997410774230957,
      0.9998164772987366,
      0.9998595714569092,
      0.9998125433921814,
      0.999837338924408,
      0.9999374151229858,
      0.9999143481254578,
      0.9999197125434875,
      0.9998680353164673,
      0.9997043013572693,
      0.9987046718597412,
      0.9929839372634888,
      0.9562085866928101,
      0.8760713338851929,
      0.843938946723938,
      0.8697704076766968,
      0.796360969543457,
      0.8200319409370422,
      0.8896512985229492,
      0.8942248821258545,
      0.970619261264801,
      0.9921963810920715,
      0.9988179802894592,
      0.9996681213378906,
      0.9998161792755127,
      0.9998815655708313,
      0.9997532963752747,
      0.9996665716171265,
      0.9997559785842896,
      0.9998745322227478,
      0.999922513961792,
      0.9998239278793335,
      0.9992110133171082,
      0.9943657517433167,
      0.9688044786453247,
      0.9046066999435425,
      0.8879283666610718,
      0.8957355618476868,
      0.8239260911941528,
      0.8604801893234253,
      0.788482666015625,
      0.792435884475708,
      0.8697516918182373,
      0.9247965812683105,
      0.9634500741958618,
      0.9934701323509216,
      0.9956938624382019,
      0.9994546175003052,
      0.9994990229606628,
      0.9997353553771973,
      0.9993738532066345,
      0.9985893368721008,
      0.9978996515274048,
      0.9966813325881958,
      0.9977414011955261,
      0.996504008769989,
      0.9900426864624023,
      0.9826395511627197,
      0.9545808434486389,
      0.9633932113647461,
      0.9245704412460327,
      0.9601948261260986,
      0.9356982707977295,
      0.9641199111938477,
      0.9951855540275574,
      0.9954923391342163,
      0.9993399381637573,
      0.9989920854568481,
      0.9994398355484009,
      0.999890923500061,
      0.9998977780342102,
      0.9998729228973389,
      0.9998319149017334,
      0.9999271631240845,
      0.999934196472168,
      0.9999706149101257,
      0.9999457597732544,
      0.9999479651451111,
      0.9998876452445984,
      0.9998752474784851,
      0.9997442960739136,
      0.9997689723968506,
      0.9998790621757507,
      0.9999406933784485,
      0.9999579191207886,
      0.9999635219573975,
      0.9999688863754272,
      0.9999473094940186,
      0.9999371767044067,
      0.9995239973068237,
      0.9986618161201477,
      0.9907473921775818,
      0.9768854379653931,
      0.9657869338989258,
      0.9211875796318054,
      0.8971434831619263,
      0.8338218331336975,
      0.8761791586875916,
      0.9361853003501892,
      0.9343463182449341,
      0.9678210020065308,
      0.9959941506385803,
      0.99920254945755,
      0.9998379349708557,
      0.9999290704727173,
      0.9999626278877258,
      0.9999682903289795,
      0.9999667406082153,
      0.9999669790267944,
      0.9999504089355469,
      0.9999161958694458,
      0.9998752474784851,
      0.999794602394104,
      0.9997499585151672,
      0.9997088313102722,
      0.999735414981842,
      0.9999224543571472,
      0.9999264478683472,
      0.9999509453773499,
      0.9999368190765381,
      0.9998396039009094,
      0.9998541474342346,
      0.9994445443153381,
      0.9996216893196106,
      0.9998301267623901,
      0.9998995065689087,
      0.9999562501907349,
      0.9999369382858276,
      0.9999629259109497,
      0.9999445080757141,
      0.9999282956123352,
      0.9999207854270935,
      0.999940812587738,
      0.9999500513076782,
      0.9999381303787231,
      0.9999393224716187,
      0.9998943209648132,
      0.9999209642410278,
      0.9999609589576721,
      0.9999757409095764,
      0.9999698996543884,
      0.9999765753746033,
      0.9999557733535767,
      0.9999575614929199,
      0.9999118447303772,
      0.9997766613960266,
      0.9987735152244568,
      0.9879897236824036,
      0.9782163500785828,
      0.9358665943145752,
      0.8876561522483826,
      0.9302898645401001,
      0.9634214639663696,
      0.9926009774208069,
      0.9990416169166565,
      0.9997532367706299,
      0.9998458027839661,
      0.9999123811721802,
      0.9999070763587952,
      0.999936580657959,
      0.9998807311058044,
      0.9999536275863647,
      0.9999714493751526,
      0.9999642372131348,
      0.9999688267707825,
      0.9999619126319885,
      0.9999712109565735,
      0.9999057054519653
    ],
    [
      0.6152915954589844,
      0.6749972105026245,
      0.6805757284164429,
      0.7361131906509399,
      0.7597999572753906,
      0.7208364605903625,
      0.731453537940979,
      0.7763728499412537,
      0.7643952369689941,
      0.7217601537704468,
      0.7624058723449707,
      0.7835111618041992,
      0.7142173647880554,
      0.7178509831428528,
      0.7740176320075989,
      0.7255827784538269,
      0.6843017339706421,
      0.7334445118904114,
      0.7537261843681335,
      0.6694464683532715,
      0.682176947593689,
      0.7523455023765564,
      0.702397346496582,
      0.6519412994384766,
      0.693830132484436,
      0.7287982702255249,
      0.6553823947906494,
      0.6458256840705872,
      0.7076770067214966,
      0.7057210206985474,
      0.6227072477340698,
      0.650395393371582,
      0.701116681098938,
      0.6465115547180176,
      0.5771457552909851,
      0.5959106683731079,
      0.5960866808891296,
      0.5032345652580261,
      0.45897501707077026,
      0.4884585738182068,
      0.45939093828201294,
      0.35274091362953186,
      0.3631552457809448,
      0.38151973485946655,
      0.36555948853492737,
      0.3595595955848694,
      0.34408876299858093,
      0.37481027841567993,
      0.4004278779029846,
      0.4025440216064453,
      0.4306964576244354,
      0.519135057926178,
      0.5484207272529602,
      0.5455811023712158,
      0.5835216045379639,
      0.64635169506073,
      0.6277371644973755,
      0.6197177171707153,
      0.6673105955123901,
      0.6717839241027832,
      0.6369231343269348,
      0.6774686574935913,
      0.7136726975440979,
      0.6707062721252441,
      0.6578444838523865,
      0.7060590982437134,
      0.7172364592552185,
      0.6679622530937195,
      0.6827394962310791,
      0.7399008274078369,
      0.7149605751037598,
      0.6803492903709412,
      0.7358501553535461,
      0.7872084975242615,
      0.729515790939331,
      0.7191834449768066,
      0.7786293029785156,
      0.7797055244445801,
      0.7256866693496704,
      0.7297673225402832,
      0.7784342765808105,
      0.7484489679336548,
      0.6922123432159424,
      0.7256447076797485,
      0.713820219039917,
      0.9993171691894531,
      0.9997678399085999,
      0.999771237373352,
      0.9999087452888489,
      0.9998823404312134,
      0.9998202323913574,
      0.9995267987251282,
      0.998686671257019,
      0.996457576751709,
      0.9675043821334839,
      0.939792811870575,
      0.9823933839797974,
      0.9663386940956116,
      0.9068501591682434,
      0.8823682069778442,
      0.9351345300674438,
      0.973509669303894,
      0.9967913031578064,
      0.9991755485534668,
      0.9998483061790466,
      0.9999268054962158,
      0.999940037727356,
      0.9999365210533142,
      0.999861478805542,
      0.9998486638069153,
      0.9997559785842896,
      0.9998229146003723,
      0.9998676180839539,
      0.9998248219490051,
      0.9998490810394287,
      0.9999437928199768,
      0.9999242424964905,
      0.9999292492866516,
      0.9998875260353088,
      0.9997553825378418,
      0.9989408254623413,
      0.9940560460090637,
      0.9594207406044006,
      0.8823636770248413,
      0.8480654954910278,
      0.8752228617668152,
      0.8036357164382935,
      0.830584704875946,
      0.8989621996879578,
      0.9012563824653625,
      0.9738346338272095,
      0.9938638806343079,
      0.999064564704895,
      0.9997256994247437,
      0.9998438358306885,
      0.9998947978019714,
      0.9997799396514893,
      0.999687910079956,
      0.9997708201408386,
      0.9998883008956909,
      0.9999326467514038,
      0.9998492002487183,
      0.9993119835853577,
      0.9951046705245972,
      0.9710335731506348,
      0.9094460606575012,
      0.8923392295837402,
      0.8987872004508972,
      0.8292761445045471,
      0.8652077317237854,
      0.7917198538780212,
      0.7919687032699585,
      0.8676376342773438,
      0.9254013895988464,
      0.9643239974975586,
      0.9938432574272156,
      0.9961068630218506,
      0.9995355606079102,
      0.9996345043182373,
      0.9997916221618652,
      0.9995090961456299,
      0.9990190863609314,
      0.9985910654067993,
      0.9975830912590027,
      0.9982954859733582,
      0.9969571828842163,
      0.9905147552490234,
      0.9827895164489746,
      0.9531868696212769,
      0.9636648893356323,
      0.9274116158485413,
      0.9621530771255493,
      0.9384647011756897,
      0.9659824967384338,
      0.9957524538040161,
      0.9963601231575012,
      0.9994259476661682,
      0.9990973472595215,
      0.9994828701019287,
      0.9999021291732788,
      0.9999056458473206,
      0.9998860359191895,
      0.9998466968536377,
      0.9999339580535889,
      0.9999399781227112,
      0.9999721050262451,
      0.9999480843544006,
      0.9999498724937439,
      0.9998908638954163,
      0.999882161617279,
      0.9997624754905701,
      0.9997780919075012,
      0.9998836517333984,
      0.9999428391456604,
      0.9999591112136841,
      0.9999656677246094,
      0.9999712109565735,
      0.9999531507492065,
      0.9999439120292664,
      0.9995706081390381,
      0.9987461566925049,
      0.9904066920280457,
      0.9774366617202759,
      0.9664251804351807,
      0.9195056557655334,
      0.8969186544418335,
      0.8320952653884888,
      0.8790974617004395,
      0.9392492175102234,
      0.9373202919960022,
      0.9700247645378113,
      0.9968183040618896,
      0.9993941187858582,
      0.9998645186424255,
      0.999938428401947,
      0.9999665021896362,
      0.9999704360961914,
      0.9999693036079407,
      0.9999691843986511,
      0.9999527931213379,
      0.9999198913574219,
      0.9998793005943298,
      0.9998012781143188,
      0.9997612237930298,
      0.9997214674949646,
      0.9997479319572449,
      0.9999279379844666,
      0.9999297857284546,
      0.9999554753303528,
      0.9999434947967529,
      0.9998692870140076,
      0.9998800158500671,
      0.9995901584625244,
      0.9996964335441589,
      0.9998547434806824,
      0.9999141693115234,
      0.9999606013298035,
      0.9999415874481201,
      0.999964714050293,
      0.9999463558197021,
      0.9999302625656128,
      0.9999233484268188,
      0.9999427795410156,
      0.9999516606330872,
      0.9999405145645142,
      0.999940812587738,
      0.9998974204063416,
      0.9999228119850159,
      0.9999624490737915,
      0.999977171421051,
      0.9999719858169556,
      0.9999785423278809,
      0.9999595880508423,
      0.9999616742134094,
      0.9999220967292786,
      0.9998032450675964,
      0.9989811182022095,
      0.9895750284194946,
      0.9805929660797119,
      0.9386196136474609,
      0.8926157355308533,
      0.9339538216590881,
      0.9661102890968323,
      0.9936197996139526,
      0.999235212802887,
      0.9997884035110474,
      0.9998663663864136,
      0.999921977519989,
      0.9999160766601562,
      0.9999408721923828,
      0.9998910427093506,
      0.9999598860740662,
      0.9999741911888123,
      0.999967634677887,
      0.9999704360961914,
      0.9999642372131348,
      0.9999725818634033,
      0.9999104142189026
    ],
    [
      0.656467080116272,
      0.7116743922233582,
      0.7207383513450623,
      0.7684032320976257,
      0.7869724035263062,
      0.7424920201301575,
      0.7457113265991211,
      0.7933569550514221,
      0.777938723564148,
      0.7317092418670654,
      0.7688185572624207,
      0.7937893867492676,
      0.7224979400634766,
      0.7242348790168762,
      0.7804585695266724,
      0.7362554669380188,
      0.6879346370697021,
      0.7373760342597961,
      0.7621597051620483,
      0.6833216547966003,
      0.6837968230247498,
      0.7583999037742615,
      0.7094382047653198,
      0.6620765924453735,
      0.7028056979179382,
      0.746819019317627,
      0.6707030534744263,
      0.6658676862716675,
      0.7247113585472107,
      0.7215829491615295,
      0.6600050926208496,
      0.6723546981811523,
      0.723906397819519,
      0.6755464673042297,
      0.5966730713844299,
      0.6237002611160278,
      0.6270231008529663,
      0.522624671459198,
      0.4878562390804291,
      0.5343889594078064,
      0.5050771236419678,
      0.3768167793750763,
      0.3820326328277588,
      0.40915918350219727,
      0.39862924814224243,
      0.3820253610610962,
      0.36776769161224365,
      0.4061691462993622,
      0.44871407747268677,
      0.4410686492919922,
      0.4634549915790558,
      0.5622241497039795,
      0.5922762155532837,
      0.5780290365219116,
      0.6158987283706665,
      0.675252377986908,
      0.6492801904678345,
      0.6469407677650452,
      0.6871001720428467,
      0.6951735615730286,
      0.6548879146575928,
      0.6920658946037292,
      0.7329415678977966,
      0.6892568469047546,
      0.6724921464920044,
      0.7222386598587036,
      0.7303627133369446,
      0.6773473620414734,
      0.6920239329338074,
      0.7514324188232422,
      0.7220333814620972,
      0.688204288482666,
      0.7418000102043152,
      0.7904163599014282,
      0.7253546714782715,
      0.7242391109466553,
      0.7840489149093628,
      0.7844335436820984,
      0.7316417694091797,
      0.7362530827522278,
      0.7854117751121521,
      0.7549229264259338,
      0.7007817625999451,
      0.7332106232643127,
      0.7235341668128967,
      0.9993915557861328,
      0.9997944235801697,
      0.9998055100440979,
      0.9999169707298279,
      0.999893844127655,
      0.9998350143432617,
      0.9995622634887695,
      0.998762309551239,
      0.9966651201248169,
      0.9696549773216248,
      0.9427512884140015,
      0.9834082126617432,
      0.9671242237091064,
      0.9065148830413818,
      0.8812391757965088,
      0.9371918439865112,
      0.9751476049423218,
      0.9970677495002747,
      0.9992477893829346,
      0.9998630285263062,
      0.9999336004257202,
      0.9999454617500305,
      0.9999418258666992,
      0.9998756051063538,
      0.9998606443405151,
      0.9997649788856506,
      0.999825656414032,
      0.9998697638511658,
      0.9998301267623901,
      0.9998547434806824,
      0.9999473690986633,
      0.9999300241470337,
      0.9999356269836426,
      0.9999011158943176,
      0.99979168176651,
      0.9991114139556885,
      0.9950081706047058,
      0.9615413546562195,
      0.8865674138069153,
      0.8526176810264587,
      0.8823968172073364,
      0.8122282028198242,
      0.8394492268562317,
      0.9078993797302246,
      0.908299446105957,
      0.9764155149459839,
      0.9950354695320129,
      0.9992356300354004,
      0.999765157699585,
      0.9998593926429749,
      0.9999020099639893,
      0.9997941255569458,
      0.9996981620788574,
      0.9997786283493042,
      0.9998964667320251,
      0.9999393820762634,
      0.999866247177124,
      0.9993981719017029,
      0.9955462217330933,
      0.9727513790130615,
      0.9127718210220337,
      0.8970984220504761,
      0.9030721187591553,
      0.8338807821273804,
      0.8674818277359009,
      0.7944818139076233,
      0.7939992547035217,
      0.8662159442901611,
      0.9258776903152466,
      0.9653860330581665,
      0.9942943453788757,
      0.9965323209762573,
      0.9996050596237183,
      0.9997299313545227,
      0.9998306035995483,
      0.9995988607406616,
      0.999290943145752,
      0.9990489482879639,
      0.9983009099960327,
      0.9987399578094482,
      0.9973639249801636,
      0.9911336898803711,
      0.9831185936927795,
      0.9522640109062195,
      0.9640434980392456,
      0.9256507158279419,
      0.9651768803596497,
      0.9404721856117249,
      0.966525673866272,
      0.9960165619850159,
      0.9966925978660583,
      0.9994565844535828,
      0.9991328716278076,
      0.9994906187057495,
      0.999904453754425,
      0.9999079704284668,
      0.9998918771743774,
      0.999854326248169,
      0.9999372959136963,
      0.9999428987503052,
      0.999972939491272,
      0.9999486804008484,
      0.9999504685401917,
      0.9998913407325745,
      0.9998838901519775,
      0.9997683763504028,
      0.9997810125350952,
      0.9998852610588074,
      0.9999436140060425,
      0.9999596476554871,
      0.9999665021896362,
      0.9999722838401794,
      0.9999563694000244,
      0.9999471306800842,
      0.9995957016944885,
      0.9987804293632507,
      0.9903745055198669,
      0.9779099822044373,
      0.96589595079422,
      0.9159780144691467,
      0.8966952562332153,
      0.8336997032165527,
      0.8801449537277222,
      0.940488338470459,
      0.9379279017448425,
      0.9701545834541321,
      0.9970018267631531,
      0.9994521141052246,
      0.9998738169670105,
      0.9999431371688843,
      0.9999690651893616,
      0.9999719262123108,
      0.9999709725379944,
      0.9999704360961914,
      0.9999539256095886,
      0.9999215602874756,
      0.9998814463615417,
      0.9998043179512024,
      0.9997665882110596,
      0.999727189540863,
      0.9997535347938538,
      0.9999309182167053,
      0.9999319911003113,
      0.9999580979347229,
      0.9999470710754395,
      0.9998826384544373,
      0.999890923500061,
      0.999640166759491,
      0.9997302293777466,
      0.9998646974563599,
      0.9999211430549622,
      0.9999629259109497,
      0.9999435544013977,
      0.9999654293060303,
      0.9999470710754395,
      0.999930739402771,
      0.9999243021011353,
      0.9999434947967529,
      0.9999521970748901,
      0.9999415278434753,
      0.999941349029541,
      0.999898374080658,
      0.9999237060546875,
      0.999963104724884,
      0.9999778866767883,
      0.9999729990959167,
      0.9999796152114868,
      0.9999622106552124,
      0.9999629259109497,
      0.9999281167984009,
      0.9998131394386292,
      0.9990510940551758,
      0.9901162981987,
      0.9809030890464783,
      0.9367554187774658,
      0.891813337802887,
      0.9344621896743774,
      0.9658910036087036,
      0.9937790632247925,
      0.9992840886116028,
      0.999808669090271,
      0.9998757243156433,
      0.9999281764030457,
      0.9999231100082397,
      0.9999425411224365,
      0.9999000430107117,
      0.9999629259109497,
      0.9999756813049316,
      0.9999694228172302,
      0.9999713897705078,
      0.9999654293060303,
      0.9999732971191406,
      0.9999129176139832
    ],
    [
      0.6844498515129089,
      0.7315359115600586,
      0.7387199401855469,
      0.7812907695770264,
      0.8005426526069641,
      0.7515647411346436,
      0.7525849938392639,
      0.8025338649749756,
      0.7795407772064209,
      0.7320075631141663,
      0.7717445492744446,
      0.7988318204879761,
      0.7255091667175293,
      0.7268105745315552,
      0.782779335975647,
      0.7381898164749146,
      0.6909723281860352,
      0.7402902245521545,
      0.7634572386741638,
      0.6929912567138672,
      0.6875655055046082,
      0.763476550579071,
      0.716442346572876,
      0.669709324836731,
      0.7129145860671997,
      0.7565798163414001,
      0.676750898361206,
      0.6764284372329712,
      0.7368996739387512,
      0.7299945950508118,
      0.6753338575363159,
      0.686777651309967,
      0.735575258731842,
      0.686876654624939,
      0.6087668538093567,
      0.6399145126342773,
      0.6494553089141846,
      0.5443676710128784,
      0.5124762058258057,
      0.5667780637741089,
      0.5257718563079834,
      0.39572960138320923,
      0.40056276321411133,
      0.4288652539253235,
      0.4068188965320587,
      0.3913264572620392,
      0.37636798620224,
      0.41726380586624146,
      0.47585612535476685,
      0.47161415219306946,
      0.4852988123893738,
      0.5775732398033142,
      0.6231796741485596,
      0.5982082486152649,
      0.6312593221664429,
      0.6917200088500977,
      0.6620417833328247,
      0.6608299016952515,
      0.6999778747558594,
      0.7120487689971924,
      0.6671973466873169,
      0.6971600651741028,
      0.7460549473762512,
      0.7048377990722656,
      0.6780052781105042,
      0.7313241958618164,
      0.7390561699867249,
      0.6857227087020874,
      0.6994081735610962,
      0.7589303255081177,
      0.7254053354263306,
      0.6922615170478821,
      0.7446730732917786,
      0.791056215763092,
      0.7252858877182007,
      0.7274466156959534,
      0.7882585525512695,
      0.7898666262626648,
      0.7371717691421509,
      0.7416968941688538,
      0.7908546924591064,
      0.7621241807937622,
      0.7089981436729431,
      0.7408391237258911,
      0.7358108758926392,
      0.9994743466377258,
      0.9998254179954529,
      0.999833345413208,
      0.9999276995658875,
      0.9999046325683594,
      0.9998481273651123,
      0.9995858073234558,
      0.9988276958465576,
      0.996769368648529,
      0.9704748392105103,
      0.9441511034965515,
      0.9831658005714417,
      0.9667779803276062,
      0.9051045775413513,
      0.8808250427246094,
      0.9385131597518921,
      0.9749960899353027,
      0.9972462058067322,
      0.9992976188659668,
      0.9998734593391418,
      0.9999389052391052,
      0.9999501705169678,
      0.9999467134475708,
      0.9998859167098999,
      0.9998706579208374,
      0.9997713565826416,
      0.9998264908790588,
      0.9998708367347717,
      0.9998325109481812,
      0.9998573660850525,
      0.9999496936798096,
      0.9999346733093262,
      0.9999416470527649,
      0.9999126195907593,
      0.9998216032981873,
      0.9992460012435913,
      0.9956125020980835,
      0.9636625051498413,
      0.8901165723800659,
      0.8579163551330566,
      0.8873388767242432,
      0.8196887969970703,
      0.8467346429824829,
      0.914159893989563,
      0.9145671725273132,
      0.9782218933105469,
      0.99571293592453,
      0.9993371367454529,
      0.9997897744178772,
      0.9998685717582703,
      0.9999063611030579,
      0.9998031854629517,
      0.9997045993804932,
      0.9997835755348206,
      0.9998986721038818,
      0.9999441504478455,
      0.9998776912689209,
      0.9994590878486633,
      0.9958091974258423,
      0.9735927581787109,
      0.9172731041908264,
      0.9022130966186523,
      0.9071660041809082,
      0.8386651277542114,
      0.8693126440048218,
      0.7998154759407043,
      0.7941550016403198,
      0.8668184876441956,
      0.9252939820289612,
      0.9668026566505432,
      0.9947757720947266,
      0.9971048831939697,
      0.9996861815452576,
      0.9998096227645874,
      0.9998651742935181,
      0.9996727705001831,
      0.9994956851005554,
      0.9993786811828613,
      0.9989563226699829,
      0.9991903305053711,
      0.997970461845398,
      0.992107093334198,
      0.983722448348999,
      0.9523673057556152,
      0.9644775390625,
      0.9242831468582153,
      0.9673309326171875,
      0.9414795637130737,
      0.966444730758667,
      0.9960196018218994,
      0.9968230128288269,
      0.999470591545105,
      0.9991517066955566,
      0.9994943737983704,
      0.9999072551727295,
      0.9999082684516907,
      0.9998918175697327,
      0.9998554587364197,
      0.9999390244483948,
      0.9999443888664246,
      0.9999732971191406,
      0.9999489188194275,
      0.9999507069587708,
      0.9998915195465088,
      0.9998851418495178,
      0.9997729063034058,
      0.9997825622558594,
      0.9998860955238342,
      0.9999438524246216,
      0.9999598264694214,
      0.9999670386314392,
      0.9999731183052063,
      0.9999582171440125,
      0.9999486207962036,
      0.9995946288108826,
      0.9987962245941162,
      0.9897940158843994,
      0.9778465628623962,
      0.9652516841888428,
      0.9111578464508057,
      0.8942546248435974,
      0.8266304731369019,
      0.8769992589950562,
      0.9411077499389648,
      0.9377658367156982,
      0.9706839323043823,
      0.9971222281455994,
      0.9994776248931885,
      0.9998790621757507,
      0.999945878982544,
      0.9999704957008362,
      0.9999727606773376,
      0.9999719858169556,
      0.9999713897705078,
      0.9999547004699707,
      0.9999227523803711,
      0.999882698059082,
      0.9998063445091248,
      0.9997700452804565,
      0.9997318983078003,
      0.9997584819793701,
      0.999933123588562,
      0.9999334216117859,
      0.9999598264694214,
      0.9999493956565857,
      0.9998927712440491,
      0.9998985528945923,
      0.9996637105941772,
      0.9997527003288269,
      0.9998705983161926,
      0.9999257922172546,
      0.9999642968177795,
      0.9999446272850037,
      0.9999659657478333,
      0.9999474287033081,
      0.9999311566352844,
      0.9999249577522278,
      0.9999441504478455,
      0.9999527931213379,
      0.9999423027038574,
      0.9999419450759888,
      0.999899685382843,
      0.9999243021011353,
      0.9999634027481079,
      0.9999783039093018,
      0.999973714351654,
      0.9999804496765137,
      0.9999639987945557,
      0.9999643564224243,
      0.9999316930770874,
      0.9998195171356201,
      0.9991024136543274,
      0.9906285405158997,
      0.9813732504844666,
      0.9365279674530029,
      0.8923711776733398,
      0.9346626400947571,
      0.9655530452728271,
      0.994010329246521,
      0.9993483424186707,
      0.9998233318328857,
      0.9998807311058044,
      0.9999327659606934,
      0.9999271035194397,
      0.9999445676803589,
      0.9999045133590698,
      0.9999645948410034,
      0.9999767541885376,
      0.9999707341194153,
      0.9999720454216003,
      0.9999662637710571,
      0.999973714351654,
      0.9999145269393921
    ],
    [
      0.7059466242790222,
      0.7469010353088379,
      0.750277578830719,
      0.7885352969169617,
      0.8089925050735474,
      0.7577195763587952,
      0.7583203911781311,
      0.807913601398468,
      0.7807623744010925,
      0.7341541647911072,
      0.7749404311180115,
      0.7973315715789795,
      0.7275525331497192,
      0.7280855178833008,
      0.7852826714515686,
      0.7427412867546082,
      0.6949477791786194,
      0.7456070184707642,
      0.7707204818725586,
      0.7029697895050049,
      0.693448543548584,
      0.7695255279541016,
      0.7289140224456787,
      0.6819568276405334,
      0.723023533821106,
      0.7661994099617004,
      0.6944646835327148,
      0.6922612190246582,
      0.7499351501464844,
      0.7418405413627625,
      0.6919522285461426,
      0.7029918432235718,
      0.7510712742805481,
      0.7069070935249329,
      0.630606472492218,
      0.6665617227554321,
      0.6745802164077759,
      0.5798712968826294,
      0.5416695475578308,
      0.6028324365615845,
      0.5485719442367554,
      0.42286252975463867,
      0.4277688264846802,
      0.4488784670829773,
      0.42464661598205566,
      0.408602774143219,
      0.39594101905822754,
      0.431938499212265,
      0.502122163772583,
      0.5134119987487793,
      0.5128474235534668,
      0.5994663834571838,
      0.6575242280960083,
      0.6230886578559875,
      0.6481005549430847,
      0.7131156325340271,
      0.6795538663864136,
      0.6796010732650757,
      0.7136566638946533,
      0.7265481948852539,
      0.6776716113090515,
      0.7038124799728394,
      0.7548261880874634,
      0.7094194889068604,
      0.6819483041763306,
      0.7413605451583862,
      0.7502086758613586,
      0.6964241862297058,
      0.7079419493675232,
      0.7659106254577637,
      0.7276565432548523,
      0.6980297565460205,
      0.7497759461402893,
      0.7875288724899292,
      0.7259145379066467,
      0.7288140058517456,
      0.7939522862434387,
      0.7918283343315125,
      0.7383151054382324,
      0.7489123344421387,
      0.7986749410629272,
      0.7675975561141968,
      0.7184522747993469,
      0.7558322548866272,
      0.751926600933075,
      0.999530017375946,
      0.9998459815979004,
      0.999851405620575,
      0.9999356269836426,
      0.999912679195404,
      0.9998597502708435,
      0.9996027946472168,
      0.9988933205604553,
      0.996902585029602,
      0.9701792597770691,
      0.944827139377594,
      0.9832427501678467,
      0.9669321775436401,
      0.9029887318611145,
      0.8809318542480469,
      0.9399776458740234,
      0.975877046585083,
      0.9974417090415955,
      0.9993495345115662,
      0.9998838901519775,
      0.9999434351921082,
      0.9999538660049438,
      0.999950110912323,
      0.999895453453064,
      0.9998775124549866,
      0.999775230884552,
      0.9998270273208618,
      0.9998712539672852,
      0.9998340606689453,
      0.9998592138290405,
      0.9999514818191528,
      0.9999381899833679,
      0.9999463558197021,
      0.9999222755432129,
      0.9998481273651123,
      0.9993497133255005,
      0.9962288737297058,
      0.9654753804206848,
      0.8915203809738159,
      0.864058256149292,
      0.8925976753234863,
      0.8285014033317566,
      0.8573145270347595,
      0.9189316630363464,
      0.9220312833786011,
      0.9814451932907104,
      0.9963133335113525,
      0.9994248747825623,
      0.9998117685317993,
      0.9998770952224731,
      0.9999101161956787,
      0.9998107552528381,
      0.9997101426124573,
      0.9997889995574951,
      0.9999041557312012,
      0.9999485611915588,
      0.9998890161514282,
      0.9995219111442566,
      0.9960683584213257,
      0.9750089049339294,
      0.9200842380523682,
      0.9077953100204468,
      0.9111591577529907,
      0.8457421064376831,
      0.8724461793899536,
      0.8051285743713379,
      0.7977587580680847,
      0.86836838722229,
      0.9241510033607483,
      0.9679884314537048,
      0.9952818155288696,
      0.9976157546043396,
      0.9997463822364807,
      0.9998570680618286,
      0.9998888969421387,
      0.9997249245643616,
      0.9996291995048523,
      0.9995677471160889,
      0.999312698841095,
      0.999419629573822,
      0.9983160495758057,
      0.9930495619773865,
      0.9844231605529785,
      0.9516980648040771,
      0.9644755125045776,
      0.9222021102905273,
      0.9683051109313965,
      0.942440390586853,
      0.9668563604354858,
      0.9960910081863403,
      0.9969887733459473,
      0.9994920492172241,
      0.9991922974586487,
      0.9995058178901672,
      0.9999103546142578,
      0.999908983707428,
      0.9998916387557983,
      0.9998568296432495,
      0.9999405741691589,
      0.9999456405639648,
      0.9999736547470093,
      0.9999489784240723,
      0.9999504685401917,
      0.9998911023139954,
      0.9998857975006104,
      0.9997745156288147,
      0.9997822046279907,
      0.9998859763145447,
      0.9999439716339111,
      0.9999596476554871,
      0.9999674558639526,
      0.999973714351654,
      0.9999599456787109,
      0.9999500513076782,
      0.9996001720428467,
      0.9988720417022705,
      0.9898014664649963,
      0.9782037734985352,
      0.9648473262786865,
      0.9099547863006592,
      0.894463300704956,
      0.824641764163971,
      0.8769705295562744,
      0.9412699341773987,
      0.9394615292549133,
      0.9715468883514404,
      0.9973745942115784,
      0.999521791934967,
      0.9998863339424133,
      0.9999486207962036,
      0.9999718070030212,
      0.999973714351654,
      0.9999729990959167,
      0.9999720454216003,
      0.999955415725708,
      0.9999235272407532,
      0.9998831748962402,
      0.9998074173927307,
      0.999771237373352,
      0.9997333884239197,
      0.9997591972351074,
      0.9999346733093262,
      0.9999346137046814,
      0.9999614953994751,
      0.9999508857727051,
      0.9998999834060669,
      0.9999052286148071,
      0.999687135219574,
      0.9997668862342834,
      0.9998752474784851,
      0.9999291300773621,
      0.9999654293060303,
      0.999945342540741,
      0.9999660849571228,
      0.9999473690986633,
      0.9999309182167053,
      0.9999251365661621,
      0.9999445676803589,
      0.9999532103538513,
      0.99994295835495,
      0.9999420046806335,
      0.9999000430107117,
      0.9999245405197144,
      0.9999638199806213,
      0.99997878074646,
      0.9999743103981018,
      0.9999812245368958,
      0.9999654293060303,
      0.9999656081199646,
      0.9999354481697083,
      0.9998282790184021,
      0.9991718530654907,
      0.9915457963943481,
      0.9828135967254639,
      0.9378094673156738,
      0.8951039910316467,
      0.9370783567428589,
      0.96659916639328,
      0.9943474531173706,
      0.9994144439697266,
      0.9998403191566467,
      0.9998891353607178,
      0.9999365210533142,
      0.9999300837516785,
      0.9999460577964783,
      0.9999077916145325,
      0.9999659657478333,
      0.9999775886535645,
      0.9999717473983765,
      0.9999726414680481,
      0.9999668002128601,
      0.9999740123748779,
      0.999915361404419
    ],
    [
      0.7579320073127747,
      0.7844385504722595,
      0.7734029293060303,
      0.811181902885437,
      0.832082986831665,
      0.784827709197998,
      0.7834945917129517,
      0.8237997889518738,
      0.8004636764526367,
      0.7541473507881165,
      0.7900815010070801,
      0.80987548828125,
      0.7499382495880127,
      0.7514333724975586,
      0.7967066168785095,
      0.76319819688797,
      0.7120087742805481,
      0.7583412528038025,
      0.787151038646698,
      0.7264527678489685,
      0.7120128870010376,
      0.7842363119125366,
      0.7497685551643372,
      0.7056171894073486,
      0.740814208984375,
      0.7810831665992737,
      0.7143287658691406,
      0.7131637930870056,
      0.7732716798782349,
      0.7607953548431396,
      0.7116367816925049,
      0.7244376540184021,
      0.7712559700012207,
      0.7269736528396606,
      0.6838029026985168,
      0.7246153354644775,
      0.7170320749282837,
      0.6433024406433105,
      0.6208634972572327,
      0.6768311262130737,
      0.6117714047431946,
      0.5075047612190247,
      0.5208314061164856,
      0.5213919281959534,
      0.4430606961250305,
      0.42054349184036255,
      0.4096029996871948,
      0.4514874219894409,
      0.5284194350242615,
      0.5375789403915405,
      0.5311600565910339,
      0.6145682334899902,
      0.6802590489387512,
      0.6467820405960083,
      0.665191113948822,
      0.7248948812484741,
      0.6911014914512634,
      0.6924809217453003,
      0.7209514379501343,
      0.7431062459945679,
      0.6944319605827332,
      0.7198812365531921,
      0.7671260833740234,
      0.719519853591919,
      0.7004778385162354,
      0.753791093826294,
      0.7725652456283569,
      0.7240520715713501,
      0.7365793585777283,
      0.7802201509475708,
      0.7519997358322144,
      0.7240787744522095,
      0.7588550448417664,
      0.7942541241645813,
      0.7326904535293579,
      0.7385298609733582,
      0.7979521751403809,
      0.7939262390136719,
      0.7385472059249878,
      0.7546395063400269,
      0.8000425100326538,
      0.7647136449813843,
      0.712547779083252,
      0.7563037276268005,
      0.7550080418586731,
      0.9995633959770203,
      0.9998597502708435,
      0.9998639822006226,
      0.9999414682388306,
      0.9999182224273682,
      0.9998710751533508,
      0.9996215105056763,
      0.9989708662033081,
      0.9969838261604309,
      0.9698967933654785,
      0.9421066045761108,
      0.9822992086410522,
      0.9655821323394775,
      0.8958582878112793,
      0.876266598701477,
      0.93763267993927,
      0.9755946397781372,
      0.9975432753562927,
      0.9993896484375,
      0.9998918175697327,
      0.999947726726532,
      0.9999569654464722,
      0.9999540448188782,
      0.9999064803123474,
      0.9998826384544373,
      0.9997790455818176,
      0.9998281598091125,
      0.9998727440834045,
      0.9998353123664856,
      0.9998598694801331,
      0.9999525547027588,
      0.9999394416809082,
      0.9999492764472961,
      0.9999296069145203,
      0.9998738169670105,
      0.9994866251945496,
      0.9970982670783997,
      0.971408486366272,
      0.9031268358230591,
      0.873845100402832,
      0.9010024666786194,
      0.8444196581840515,
      0.868497371673584,
      0.9268172383308411,
      0.9336956739425659,
      0.9867720603942871,
      0.9971930980682373,
      0.9995356798171997,
      0.9998279809951782,
      0.9998846054077148,
      0.9999129176139832,
      0.9998167753219604,
      0.9997148513793945,
      0.9997935891151428,
      0.9999085664749146,
      0.9999503493309021,
      0.9998973608016968,
      0.9995732307434082,
      0.9961162209510803,
      0.9747101664543152,
      0.9195489883422852,
      0.9127993583679199,
      0.9160410761833191,
      0.854477047920227,
      0.8786662817001343,
      0.8119724988937378,
      0.8073347806930542,
      0.8746601343154907,
      0.929943323135376,
      0.9715348482131958,
      0.9961065053939819,
      0.9981821179389954,
      0.9997965693473816,
      0.999887228012085,
      0.999903678894043,
      0.9997537732124329,
      0.999699592590332,
      0.9996519088745117,
      0.999494194984436,
      0.9995393753051758,
      0.9986395239830017,
      0.9939412474632263,
      0.9854140877723694,
      0.9534056186676025,
      0.9653547406196594,
      0.9245139360427856,
      0.9714412093162537,
      0.9428384304046631,
      0.9680511355400085,
      0.9966042041778564,
      0.997380256652832,
      0.9995241761207581,
      0.9992376565933228,
      0.9995139241218567,
      0.9999146461486816,
      0.9999157190322876,
      0.9998996257781982,
      0.9998703598976135,
      0.9999452233314514,
      0.99994957447052,
      0.9999745488166809,
      0.9999500513076782,
      0.999951183795929,
      0.9998918771743774,
      0.9998871088027954,
      0.9997785091400146,
      0.9997842311859131,
      0.9998871088027954,
      0.9999445080757141,
      0.9999599456787109,
      0.9999683499336243,
      0.9999750852584839,
      0.99996417760849,
      0.9999561309814453,
      0.9996865391731262,
      0.9989814162254333,
      0.9903596043586731,
      0.979072093963623,
      0.9666953086853027,
      0.9093348979949951,
      0.8989516496658325,
      0.8286160826683044,
      0.8751170635223389,
      0.9427177309989929,
      0.9427468776702881,
      0.9737111926078796,
      0.9977025389671326,
      0.999579668045044,
      0.999896764755249,
      0.9999517798423767,
      0.9999730587005615,
      0.9999746084213257,
      0.9999739527702332,
      0.9999728202819824,
      0.9999560117721558,
      0.9999241828918457,
      0.9998829960823059,
      0.9998077154159546,
      0.9997737407684326,
      0.9997356534004211,
      0.9997642040252686,
      0.9999369978904724,
      0.9999358057975769,
      0.9999630451202393,
      0.9999527335166931,
      0.9999082088470459,
      0.9999145865440369,
      0.9997217655181885,
      0.9997941851615906,
      0.9998891949653625,
      0.9999354481697083,
      0.9999673366546631,
      0.9999467730522156,
      0.9999663829803467,
      0.9999479055404663,
      0.9999314546585083,
      0.9999260306358337,
      0.9999454021453857,
      0.9999539852142334,
      0.9999439120292664,
      0.9999427199363708,
      0.9999015927314758,
      0.999925434589386,
      0.9999643564224243,
      0.9999793767929077,
      0.9999748468399048,
      0.9999818801879883,
      0.9999669194221497,
      0.9999673366546631,
      0.9999394416809082,
      0.9998396039009094,
      0.9992591142654419,
      0.9927839636802673,
      0.9848754405975342,
      0.940503716468811,
      0.8996386528015137,
      0.9398113489151001,
      0.9680965542793274,
      0.9949916005134583,
      0.9994672536849976,
      0.9998519420623779,
      0.9998962879180908,
      0.9999370574951172,
      0.9999321103096008,
      0.9999471306800842,
      0.9999101161956787,
      0.9999669790267944,
      0.99997878074646,
      0.9999729990959167,
      0.9999732375144958,
      0.9999677538871765,
      0.9999744892120361,
      0.9999167919158936
    ],
    [
      0.8040103912353516,
      0.8278856873512268,
      0.804882287979126,
      0.8357098698616028,
      0.8587279319763184,
      0.8150733709335327,
      0.8093536496162415,
      0.8460947275161743,
      0.8304290771484375,
      0.7903026938438416,
      0.8211269974708557,
      0.8375331163406372,
      0.7906031012535095,
      0.7907119393348694,
      0.8251808881759644,
      0.7989862561225891,
      0.7605917453765869,
      0.7933756709098816,
      0.8152980208396912,
      0.77156662940979,
      0.7623935341835022,
      0.8195394277572632,
      0.7925096154212952,
      0.7656489610671997,
      0.7939802408218384,
      0.8256365060806274,
      0.7750401496887207,
      0.7859092950820923,
      0.8333127498626709,
      0.8189588785171509,
      0.7912795543670654,
      0.8102672100067139,
      0.836858332157135,
      0.7908927202224731,
      0.7884329557418823,
      0.8121642470359802,
      0.7977731227874756,
      0.7542250156402588,
      0.7473823428153992,
      0.7890655398368835,
      0.7413952350616455,
      0.7019480466842651,
      0.7217945456504822,
      0.682609498500824,
      0.5854365229606628,
      0.5287349224090576,
      0.5473386645317078,
      0.6571666598320007,
      0.6913946270942688,
      0.6951947212219238,
      0.7149211168289185,
      0.7219469547271729,
      0.7686527371406555,
      0.7349023222923279,
      0.7636011242866516,
      0.7858402729034424,
      0.7711687684059143,
      0.7685865163803101,
      0.7851769328117371,
      0.7947108149528503,
      0.7533522844314575,
      0.783638596534729,
      0.8074053525924683,
      0.7656038999557495,
      0.7588564157485962,
      0.800414502620697,
      0.8140338063240051,
      0.7771772146224976,
      0.7926830649375916,
      0.816615104675293,
      0.7961757779121399,
      0.7749340534210205,
      0.7994739413261414,
      0.8214223980903625,
      0.7720496654510498,
      0.7826350927352905,
      0.823968231678009,
      0.8150379657745361,
      0.7728474140167236,
      0.7824609875679016,
      0.8183226585388184,
      0.7816834449768066,
      0.7301436066627502,
      0.7687551379203796,
      0.7663061618804932,
      0.9996490478515625,
      0.9998905658721924,
      0.9998913407325745,
      0.9999553561210632,
      0.9999324679374695,
      0.9999014139175415,
      0.9997211694717407,
      0.9992061853408813,
      0.9976094961166382,
      0.973961591720581,
      0.9432281851768494,
      0.9847425818443298,
      0.9652738571166992,
      0.8990111351013184,
      0.8784980773925781,
      0.9414495825767517,
      0.9777023792266846,
      0.998138964176178,
      0.9995185732841492,
      0.9999128580093384,
      0.9999568462371826,
      0.9999611973762512,
      0.9999580979347229,
      0.9999175071716309,
      0.9998882412910461,
      0.9997798204421997,
      0.9998233914375305,
      0.9998679161071777,
      0.9998334050178528,
      0.9998586177825928,
      0.9999532103538513,
      0.9999407529830933,
      0.9999533891677856,
      0.9999406337738037,
      0.9999094605445862,
      0.9996823668479919,
      0.9980577230453491,
      0.9819411039352417,
      0.9203879833221436,
      0.8912017345428467,
      0.913028359413147,
      0.8631694912910461,
      0.8829651474952698,
      0.9389679431915283,
      0.9476221799850464,
      0.9917765259742737,
      0.998028039932251,
      0.9996564984321594,
      0.9998648762702942,
      0.9998922348022461,
      0.9999167323112488,
      0.9998266100883484,
      0.9997225999832153,
      0.9997986555099487,
      0.9999151825904846,
      0.9999570250511169,
      0.9999176859855652,
      0.9997029304504395,
      0.997084379196167,
      0.9772986173629761,
      0.9230844378471375,
      0.9224196672439575,
      0.9276785850524902,
      0.8713269233703613,
      0.8904155492782593,
      0.826345682144165,
      0.8239222168922424,
      0.8865719437599182,
      0.9394175410270691,
      0.979066789150238,
      0.9975118637084961,
      0.9991308450698853,
      0.9998741745948792,
      0.9999259114265442,
      0.999921977519989,
      0.99978107213974,
      0.9997603893280029,
      0.9997403621673584,
      0.9996826648712158,
      0.9997310042381287,
      0.9993630051612854,
      0.996769905090332,
      0.9889318943023682,
      0.9606406688690186,
      0.9685847163200378,
      0.9312164783477783,
      0.9755688309669495,
      0.9468396306037903,
      0.9729354381561279,
      0.9977089762687683,
      0.998261570930481,
      0.9996155500411987,
      0.9993889331817627,
      0.9995792508125305,
      0.9999275803565979,
      0.9999333620071411,
      0.9999181628227234,
      0.9998942017555237,
      0.9999527931213379,
      0.9999548196792603,
      0.9999756813049316,
      0.9999509453773499,
      0.9999513030052185,
      0.9998906254768372,
      0.9998862147331238,
      0.9997830390930176,
      0.9997833967208862,
      0.9998864531517029,
      0.9999441504478455,
      0.9999598264694214,
      0.9999692440032959,
      0.9999768137931824,
      0.9999698400497437,
      0.9999663829803467,
      0.9998168349266052,
      0.9993972778320312,
      0.993449866771698,
      0.9850676655769348,
      0.9746956825256348,
      0.9199599027633667,
      0.9008115530014038,
      0.8393163084983826,
      0.8811488151550293,
      0.9486473202705383,
      0.9515031576156616,
      0.978606104850769,
      0.9982770085334778,
      0.9996866583824158,
      0.9999186396598816,
      0.999957263469696,
      0.9999753832817078,
      0.9999757409095764,
      0.999975323677063,
      0.999973475933075,
      0.9999562501907349,
      0.9999236464500427,
      0.9998794198036194,
      0.999803364276886,
      0.9997699856758118,
      0.9997296929359436,
      0.999763011932373,
      0.999939501285553,
      0.9999374151229858,
      0.9999651312828064,
      0.9999551177024841,
      0.9999201893806458,
      0.9999297857284546,
      0.9997814893722534,
      0.9998411536216736,
      0.9999148845672607,
      0.9999454021453857,
      0.9999701380729675,
      0.9999483823776245,
      0.9999670386314392,
      0.9999479651451111,
      0.9999311566352844,
      0.9999261498451233,
      0.9999457001686096,
      0.9999544620513916,
      0.9999445676803589,
      0.9999427795410156,
      0.9999021887779236,
      0.9999258518218994,
      0.9999647736549377,
      0.999980092048645,
      0.9999758005142212,
      0.9999829530715942,
      0.9999692440032959,
      0.9999704360961914,
      0.999946653842926,
      0.9998737573623657,
      0.999410092830658,
      0.995016872882843,
      0.9888508319854736,
      0.946703314781189,
      0.9041085243225098,
      0.9433892369270325,
      0.972269594669342,
      0.9961763024330139,
      0.999596118927002,
      0.9998764395713806,
      0.9999141693115234,
      0.9999396800994873,
      0.9999342560768127,
      0.9999511241912842,
      0.9999133348464966,
      0.999968409538269,
      0.9999799132347107,
      0.9999747276306152,
      0.999974250793457,
      0.9999693632125854,
      0.9999752044677734,
      0.9999184608459473
    ],
    [
      0.8226200342178345,
      0.8474247455596924,
      0.8237763047218323,
      0.8529887199401855,
      0.8750113844871521,
      0.8362035751342773,
      0.8342415690422058,
      0.864020824432373,
      0.8516281843185425,
      0.8217576742172241,
      0.8471074104309082,
      0.858596920967102,
      0.8225898742675781,
      0.8241850137710571,
      0.848284125328064,
      0.8237117528915405,
      0.8003228902816772,
      0.8278270959854126,
      0.8390689492225647,
      0.8077109456062317,
      0.807461142539978,
      0.8473535776138306,
      0.8229197263717651,
      0.8102677464485168,
      0.8402490019798279,
      0.8586791157722473,
      0.8223757147789001,
      0.8391916155815125,
      0.8712388277053833,
      0.8572472333908081,
      0.8433122038841248,
      0.8661713600158691,
      0.8789624571800232,
      0.84848952293396,
      0.8506402969360352,
      0.8611987829208374,
      0.8439540266990662,
      0.8140373229980469,
      0.8045953512191772,
      0.829335629940033,
      0.7887814044952393,
      0.7745368480682373,
      0.7735235095024109,
      0.7564248442649841,
      0.6737666130065918,
      0.5529241561889648,
      0.5681713819503784,
      0.6833235025405884,
      0.7313998341560364,
      0.754398763179779,
      0.7722042202949524,
      0.7739478945732117,
      0.8133844137191772,
      0.7992205619812012,
      0.8175890445709229,
      0.8305903673171997,
      0.8175581693649292,
      0.8261755108833313,
      0.8424649238586426,
      0.8287391066551208,
      0.8017906546592712,
      0.8320310711860657,
      0.8402462005615234,
      0.8037452697753906,
      0.8042722940444946,
      0.8412927389144897,
      0.837165117263794,
      0.8159046173095703,
      0.8320218324661255,
      0.8456538915634155,
      0.8261137008666992,
      0.8102909326553345,
      0.8335190415382385,
      0.8446385264396667,
      0.809342622756958,
      0.8182618618011475,
      0.8472366333007812,
      0.8400389552116394,
      0.8052597045898438,
      0.8078469634056091,
      0.8388198614120483,
      0.8037427663803101,
      0.761317253112793,
      0.789612889289856,
      0.7848947644233704,
      0.9996930360794067,
      0.9999088644981384,
      0.9999117255210876,
      0.9999642968177795,
      0.9999445676803589,
      0.9999241828918457,
      0.9997918009757996,
      0.9993942975997925,
      0.998187780380249,
      0.9776415824890137,
      0.9493755102157593,
      0.9874242544174194,
      0.967835009098053,
      0.9039198160171509,
      0.8835135102272034,
      0.946780264377594,
      0.9815922379493713,
      0.9985096454620361,
      0.9996165037155151,
      0.9999296069145203,
      0.9999642372131348,
      0.9999642372131348,
      0.9999611377716064,
      0.9999255537986755,
      0.9998924136161804,
      0.9997812509536743,
      0.9998220205307007,
      0.9998688101768494,
      0.9998324513435364,
      0.9998572468757629,
      0.9999536871910095,
      0.9999412298202515,
      0.9999557733535767,
      0.9999468326568604,
      0.999931275844574,
      0.9997968673706055,
      0.9986845850944519,
      0.9879223108291626,
      0.9334499835968018,
      0.9033511877059937,
      0.9216508269309998,
      0.8744865655899048,
      0.8936275839805603,
      0.9490820169448853,
      0.9576469659805298,
      0.9944634437561035,
      0.9987213611602783,
      0.9997423887252808,
      0.9998916983604431,
      0.999901533126831,
      0.9999197721481323,
      0.9998307824134827,
      0.9997251033782959,
      0.9997999668121338,
      0.9999189376831055,
      0.9999613761901855,
      0.9999311566352844,
      0.9997748136520386,
      0.9974594116210938,
      0.9796133637428284,
      0.9278896450996399,
      0.9294296503067017,
      0.935988187789917,
      0.88608318567276,
      0.9004363417625427,
      0.8405115604400635,
      0.8388691544532776,
      0.8964677453041077,
      0.9469808340072632,
      0.9850597977638245,
      0.9984135031700134,
      0.9995797872543335,
      0.9999167919158936,
      0.9999459981918335,
      0.9999324083328247,
      0.9998012185096741,
      0.9997923374176025,
      0.999791145324707,
      0.999784529209137,
      0.9998316764831543,
      0.9997010827064514,
      0.9986515641212463,
      0.9925186634063721,
      0.9673720598220825,
      0.9723430871963501,
      0.9370521306991577,
      0.9786465167999268,
      0.9512069821357727,
      0.9770931005477905,
      0.99828040599823,
      0.9987302422523499,
      0.9997117519378662,
      0.9995204210281372,
      0.9996435642242432,
      0.9999386072158813,
      0.9999451637268066,
      0.9999264478683472,
      0.9999023675918579,
      0.9999562501907349,
      0.9999567270278931,
      0.9999759197235107,
      0.9999513626098633,
      0.9999513030052185,
      0.9998894333839417,
      0.9998846054077148,
      0.9997828006744385,
      0.9997815489768982,
      0.9998853802680969,
      0.9999436736106873,
      0.9999597072601318,
      0.9999696016311646,
      0.9999775290489197,
      0.9999721646308899,
      0.9999704957008362,
      0.9998602271080017,
      0.9996024370193481,
      0.9964839220046997,
      0.9899893403053284,
      0.9795304536819458,
      0.933265745639801,
      0.908385157585144,
      0.8513866662979126,
      0.8903188705444336,
      0.9553118944168091,
      0.9580003619194031,
      0.9827979803085327,
      0.9986987709999084,
      0.999760627746582,
      0.9999335408210754,
      0.9999610781669617,
      0.9999768733978271,
      0.999976634979248,
      0.9999763369560242,
      0.9999740123748779,
      0.9999566674232483,
      0.9999234080314636,
      0.9998775124549866,
      0.9998012781143188,
      0.9997682571411133,
      0.9997267723083496,
      0.999764084815979,
      0.9999409914016724,
      0.9999381303787231,
      0.9999664425849915,
      0.9999563694000244,
      0.9999275803565979,
      0.9999393820762634,
      0.9998202323913574,
      0.9998676776885986,
      0.9999278783798218,
      0.999950110912323,
      0.9999717473983765,
      0.9999493956565857,
      0.9999673962593079,
      0.9999479651451111,
      0.9999308586120605,
      0.9999262094497681,
      0.9999459385871887,
      0.9999547600746155,
      0.9999450445175171,
      0.9999430775642395,
      0.9999027848243713,
      0.9999263882637024,
      0.9999651908874512,
      0.9999807476997375,
      0.999976396560669,
      0.9999836683273315,
      0.9999707937240601,
      0.9999721646308899,
      0.999951958656311,
      0.9998982548713684,
      0.9995713829994202,
      0.9964786171913147,
      0.9921075105667114,
      0.9520937204360962,
      0.910900354385376,
      0.9469175338745117,
      0.9760738015174866,
      0.99703449010849,
      0.9996767044067383,
      0.999893844127655,
      0.9999281764030457,
      0.9999428391456604,
      0.9999372363090515,
      0.9999536275863647,
      0.9999155402183533,
      0.9999692440032959,
      0.9999805688858032,
      0.9999756813049316,
      0.9999748468399048,
      0.9999702572822571,
      0.9999756813049316,
      0.9999197721481323
    ],
    [
      0.8376330733299255,
      0.8594647645950317,
      0.8344253897666931,
      0.8618996143341064,
      0.8828179240226746,
      0.8459762334823608,
      0.8448387980461121,
      0.8722677826881409,
      0.8569530248641968,
      0.8328062295913696,
      0.8552318811416626,
      0.8649492859840393,
      0.834180474281311,
      0.835595428943634,
      0.8551227450370789,
      0.8334447145462036,
      0.8150942325592041,
      0.8395451307296753,
      0.8478289842605591,
      0.8215534687042236,
      0.8210376501083374,
      0.8576653003692627,
      0.8347609043121338,
      0.8264702558517456,
      0.8544657826423645,
      0.8688783049583435,
      0.8385902643203735,
      0.8590737581253052,
      0.8848193883895874,
      0.8701459169387817,
      0.8600162267684937,
      0.8827899098396301,
      0.8928952217102051,
      0.8675801157951355,
      0.8695459365844727,
      0.8796588182449341,
      0.86033034324646,
      0.8408729434013367,
      0.8331032991409302,
      0.8508850932121277,
      0.8205763101577759,
      0.8108992576599121,
      0.7986124753952026,
      0.7922088503837585,
      0.7231742143630981,
      0.6107678413391113,
      0.6203111410140991,
      0.7243014574050903,
      0.7647116184234619,
      0.7866368889808655,
      0.8016654849052429,
      0.8024076819419861,
      0.8350361585617065,
      0.8282285332679749,
      0.8411380052566528,
      0.8488895893096924,
      0.8353565335273743,
      0.8447849750518799,
      0.8605592250823975,
      0.8421645164489746,
      0.8181906342506409,
      0.8477869033813477,
      0.8525004386901855,
      0.8195751905441284,
      0.8208648562431335,
      0.8526661396026611,
      0.8455142974853516,
      0.8306711912155151,
      0.8458975553512573,
      0.856490969657898,
      0.8369793891906738,
      0.8221628069877625,
      0.8458243608474731,
      0.853461742401123,
      0.8235687613487244,
      0.8315973877906799,
      0.8577466607093811,
      0.8474388122558594,
      0.8194847106933594,
      0.8220598697662354,
      0.8485860824584961,
      0.8137596249580383,
      0.7791606783866882,
      0.8030174970626831,
      0.796689510345459,
      0.999710738658905,
      0.9999134540557861,
      0.9999201893806458,
      0.9999691843986511,
      0.9999508261680603,
      0.9999363422393799,
      0.9998319149017334,
      0.9994972944259644,
      0.9984940886497498,
      0.9807091355323792,
      0.953446626663208,
      0.9895996451377869,
      0.9724951982498169,
      0.912478506565094,
      0.890602707862854,
      0.9485489130020142,
      0.984094500541687,
      0.9987435340881348,
      0.9996755719184875,
      0.9999395608901978,
      0.9999682903289795,
      0.9999662637710571,
      0.9999625086784363,
      0.9999260306358337,
      0.9998945593833923,
      0.9997819662094116,
      0.9998195171356201,
      0.9998652935028076,
      0.999832272529602,
      0.9998578429222107,
      0.9999539256095886,
      0.9999412298202515,
      0.9999566674232483,
      0.9999499320983887,
      0.9999415874481201,
      0.9998435378074646,
      0.9989691376686096,
      0.9909062385559082,
      0.9403164386749268,
      0.9105178117752075,
      0.9272662401199341,
      0.8823548555374146,
      0.9007553458213806,
      0.9554657340049744,
      0.9629080891609192,
      0.9956451654434204,
      0.999003529548645,
      0.9997760057449341,
      0.9999043941497803,
      0.9999074339866638,
      0.999922513961792,
      0.9998349547386169,
      0.9997286796569824,
      0.9998028874397278,
      0.9999220371246338,
      0.9999641180038452,
      0.9999398589134216,
      0.9998199343681335,
      0.9979118704795837,
      0.9821038842201233,
      0.9327343702316284,
      0.9341228008270264,
      0.9412277936935425,
      0.8961937427520752,
      0.9072073101997375,
      0.8514866828918457,
      0.8498108386993408,
      0.9025278091430664,
      0.9517998695373535,
      0.988071084022522,
      0.99880450963974,
      0.9997214078903198,
      0.9999326467514038,
      0.9999525547027588,
      0.9999364018440247,
      0.9998053908348083,
      0.9998034834861755,
      0.9998086094856262,
      0.9998236894607544,
      0.9998633861541748,
      0.9997844696044922,
      0.9993018507957458,
      0.9946922063827515,
      0.9707925915718079,
      0.9759863615036011,
      0.9409853219985962,
      0.9807485342025757,
      0.9544105529785156,
      0.9796426296234131,
      0.9985643625259399,
      0.9989582896232605,
      0.999768078327179,
      0.9995975494384766,
      0.9997116923332214,
      0.9999454021453857,
      0.9999513030052185,
      0.9999334216117859,
      0.999906063079834,
      0.9999578595161438,
      0.9999579191207886,
      0.9999762773513794,
      0.9999514222145081,
      0.9999509453773499,
      0.999888002872467,
      0.9998827576637268,
      0.9997810125350952,
      0.9997789859771729,
      0.999883770942688,
      0.9999432563781738,
      0.9999592304229736,
      0.9999697804450989,
      0.9999778866767883,
      0.9999731779098511,
      0.9999725818634033,
      0.9998794794082642,
      0.9996974468231201,
      0.9978976249694824,
      0.9926203489303589,
      0.9829681515693665,
      0.9418363571166992,
      0.9150223731994629,
      0.8598135709762573,
      0.8972128033638,
      0.9611790180206299,
      0.9618545174598694,
      0.9859063029289246,
      0.9989738464355469,
      0.9997918605804443,
      0.9999405145645142,
      0.9999624490737915,
      0.9999775290489197,
      0.999977171421051,
      0.999977171421051,
      0.9999743103981018,
      0.9999568462371826,
      0.9999233484268188,
      0.9998760223388672,
      0.999799370765686,
      0.9997656345367432,
      0.9997232556343079,
      0.9997621178627014,
      0.9999415278434753,
      0.9999387860298157,
      0.9999671578407288,
      0.9999570846557617,
      0.9999308586120605,
      0.9999434351921082,
      0.9998373985290527,
      0.9998794794082642,
      0.9999336004257202,
      0.9999520778656006,
      0.9999721050262451,
      0.9999496936798096,
      0.9999674558639526,
      0.9999476671218872,
      0.9999302625656128,
      0.9999257326126099,
      0.999945878982544,
      0.999954879283905,
      0.9999452829360962,
      0.9999428391456604,
      0.9999025464057922,
      0.9999263286590576,
      0.9999653697013855,
      0.9999811053276062,
      0.9999767541885376,
      0.999984085559845,
      0.9999715089797974,
      0.9999731183052063,
      0.999954104423523,
      0.9999111890792847,
      0.9996283650398254,
      0.9971076846122742,
      0.9932941198348999,
      0.9554097652435303,
      0.9150243401527405,
      0.9513435363769531,
      0.9798440337181091,
      0.9975910782814026,
      0.9997184872627258,
      0.9999024868011475,
      0.9999355673789978,
      0.999943733215332,
      0.9999381899833679,
      0.9999545812606812,
      0.9999164342880249,
      0.9999698996543884,
      0.9999809265136719,
      0.9999763369560242,
      0.999975323677063,
      0.9999707341194153,
      0.9999759197235107,
      0.9999200701713562
    ],
    [
      0.8510534763336182,
      0.8691108226776123,
      0.8432803750038147,
      0.8696473240852356,
      0.8903927206993103,
      0.8561785817146301,
      0.8563302755355835,
      0.8808646202087402,
      0.8654025793075562,
      0.845672607421875,
      0.8650949001312256,
      0.8731706738471985,
      0.8468067646026611,
      0.8478295207023621,
      0.8634454607963562,
      0.8437793254852295,
      0.8292948007583618,
      0.8517819046974182,
      0.8558198809623718,
      0.834221601486206,
      0.8353698253631592,
      0.8669086694717407,
      0.8450454473495483,
      0.8407022953033447,
      0.8675030469894409,
      0.8791546821594238,
      0.852268636226654,
      0.8723342418670654,
      0.8962358236312866,
      0.8832929134368896,
      0.8745015859603882,
      0.8977479934692383,
      0.9072089195251465,
      0.8867023587226868,
      0.885343074798584,
      0.8978105783462524,
      0.8802295923233032,
      0.8688662052154541,
      0.8652851581573486,
      0.8745366334915161,
      0.8468695878982544,
      0.8504679203033447,
      0.8381493091583252,
      0.8341678380966187,
      0.7801799774169922,
      0.7007647752761841,
      0.7225481867790222,
      0.7866034507751465,
      0.8127054572105408,
      0.8287863731384277,
      0.8367909789085388,
      0.838132917881012,
      0.8577698469161987,
      0.8555846214294434,
      0.8656564354896545,
      0.868791937828064,
      0.851421058177948,
      0.8620224595069885,
      0.8783182501792908,
      0.8552086353302002,
      0.8356057405471802,
      0.8625680804252625,
      0.8639988303184509,
      0.8331578969955444,
      0.8356271982192993,
      0.8650433421134949,
      0.8560301065444946,
      0.8456652164459229,
      0.8600618839263916,
      0.8682892918586731,
      0.8500151038169861,
      0.8381892442703247,
      0.8591958284378052,
      0.864516019821167,
      0.8395823240280151,
      0.8468947410583496,
      0.8679448366165161,
      0.858428955078125,
      0.834580659866333,
      0.8373895883560181,
      0.8586781620979309,
      0.824255108833313,
      0.7955715656280518,
      0.8148807287216187,
      0.8057028651237488,
      0.999721348285675,
      0.9999186992645264,
      0.9999268651008606,
      0.9999718070030212,
      0.9999565482139587,
      0.9999464750289917,
      0.9998612999916077,
      0.9995883107185364,
      0.9987773895263672,
      0.9832576513290405,
      0.958837628364563,
      0.9921669960021973,
      0.9775552153587341,
      0.9215892553329468,
      0.8992694020271301,
      0.9532366394996643,
      0.9863946437835693,
      0.9989528059959412,
      0.9997279047966003,
      0.9999480247497559,
      0.999970555305481,
      0.9999674558639526,
      0.9999635815620422,
      0.9999288320541382,
      0.999894917011261,
      0.9997805953025818,
      0.9998164176940918,
      0.9998634457588196,
      0.9998304843902588,
      0.9998568296432495,
      0.9999536275863647,
      0.9999407529830933,
      0.9999567866325378,
      0.9999521970748901,
      0.9999500513076782,
      0.9998816251754761,
      0.9992033243179321,
      0.992997944355011,
      0.9473700523376465,
      0.9181687831878662,
      0.9348149299621582,
      0.8924398422241211,
      0.9098700881004333,
      0.9638962745666504,
      0.9700701236724854,
      0.9968540668487549,
      0.9992849826812744,
      0.9998247623443604,
      0.9999183416366577,
      0.9999133944511414,
      0.9999245405197144,
      0.9998375177383423,
      0.9997307062149048,
      0.9998035430908203,
      0.9999238848686218,
      0.999966025352478,
      0.9999467730522156,
      0.9998570084571838,
      0.998331606388092,
      0.9845758676528931,
      0.9379766583442688,
      0.939950704574585,
      0.9471994638442993,
      0.9047251343727112,
      0.9139508605003357,
      0.8619950413703918,
      0.8598666191101074,
      0.9091082215309143,
      0.9587031006813049,
      0.9913176894187927,
      0.9991045594215393,
      0.9998045563697815,
      0.9999434947967529,
      0.9999570846557617,
      0.9999379515647888,
      0.9998060464859009,
      0.9998102784156799,
      0.9998157620429993,
      0.9998456835746765,
      0.9998819231987,
      0.9998294115066528,
      0.9995738863945007,
      0.9965065121650696,
      0.9748799800872803,
      0.9796576499938965,
      0.9447617530822754,
      0.9825930595397949,
      0.9578161239624023,
      0.9816058874130249,
      0.998821496963501,
      0.9991427659988403,
      0.9998149871826172,
      0.9996640682220459,
      0.9997668266296387,
      0.9999498724937439,
      0.9999560713768005,
      0.9999358654022217,
      0.9999094605445862,
      0.9999589920043945,
      0.9999585151672363,
      0.9999763369560242,
      0.9999513030052185,
      0.9999505877494812,
      0.9998865127563477,
      0.9998807311058044,
      0.9997780919075012,
      0.9997755885124207,
      0.9998816251754761,
      0.9999424815177917,
      0.9999589920043945,
      0.9999697804450989,
      0.9999780654907227,
      0.9999739527702332,
      0.9999738335609436,
      0.9998945593833923,
      0.9997726678848267,
      0.9987239241600037,
      0.9946669936180115,
      0.987177848815918,
      0.9486739635467529,
      0.9220611453056335,
      0.8686382174491882,
      0.9042530655860901,
      0.9665446281433105,
      0.9655911922454834,
      0.9875911474227905,
      0.9992201328277588,
      0.9998196363449097,
      0.999946117401123,
      0.9999633431434631,
      0.9999778270721436,
      0.9999772906303406,
      0.9999774694442749,
      0.9999743700027466,
      0.9999568462371826,
      0.9999226331710815,
      0.9998740553855896,
      0.9997968673706055,
      0.9997626543045044,
      0.9997186660766602,
      0.9997591972351074,
      0.999941349029541,
      0.9999386668205261,
      0.9999672174453735,
      0.9999571442604065,
      0.9999328255653381,
      0.9999467134475708,
      0.999852180480957,
      0.9998893737792969,
      0.9999387264251709,
      0.9999538660049438,
      0.9999725818634033,
      0.999950110912323,
      0.9999675154685974,
      0.9999473094940186,
      0.9999295473098755,
      0.9999249577522278,
      0.9999456405639648,
      0.9999545812606812,
      0.9999450445175171,
      0.9999426007270813,
      0.9999023675918579,
      0.9999262690544128,
      0.9999653100967407,
      0.9999811053276062,
      0.9999771118164062,
      0.9999842643737793,
      0.9999718070030212,
      0.9999733567237854,
      0.9999552965164185,
      0.9999191761016846,
      0.999687671661377,
      0.9976335167884827,
      0.9942238330841064,
      0.9591728448867798,
      0.9196776151657104,
      0.9566527605056763,
      0.9825233221054077,
      0.998037576675415,
      0.9997447729110718,
      0.9999096393585205,
      0.999941349029541,
      0.9999440908432007,
      0.9999380111694336,
      0.9999550580978394,
      0.9999167919158936,
      0.9999702572822571,
      0.999981164932251,
      0.9999765157699585,
      0.9999755024909973,
      0.9999707937240601,
      0.9999759793281555,
      0.9999194741249084
    ],
    [
      0.8606615662574768,
      0.8770506978034973,
      0.8503682613372803,
      0.8763919472694397,
      0.8961189985275269,
      0.8637744188308716,
      0.864617109298706,
      0.8873337507247925,
      0.8719650506973267,
      0.8541392087936401,
      0.8717794418334961,
      0.8788560628890991,
      0.8548574447631836,
      0.8559898734092712,
      0.8691422939300537,
      0.8509656190872192,
      0.8398027420043945,
      0.8597998023033142,
      0.8626039624214172,
      0.8433576226234436,
      0.846846342086792,
      0.872707724571228,
      0.853420078754425,
      0.8511457443237305,
      0.8764316439628601,
      0.8860578536987305,
      0.8625858426094055,
      0.88071608543396,
      0.9036620259284973,
      0.8925821781158447,
      0.884232223033905,
      0.9063308238983154,
      0.9154286980628967,
      0.8998361825942993,
      0.898908257484436,
      0.9064234495162964,
      0.8911557197570801,
      0.887744665145874,
      0.8788684010505676,
      0.8810461759567261,
      0.8549796342849731,
      0.8616728186607361,
      0.8556714057922363,
      0.8505221009254456,
      0.7922883629798889,
      0.7289965152740479,
      0.7808575630187988,
      0.8209128379821777,
      0.8354232311248779,
      0.8571287989616394,
      0.8652887344360352,
      0.8675109148025513,
      0.8680546283721924,
      0.873275637626648,
      0.883010983467102,
      0.884828507900238,
      0.859010636806488,
      0.8746600151062012,
      0.8886404037475586,
      0.8632636666297913,
      0.8457748889923096,
      0.8719111680984497,
      0.8720815777778625,
      0.8434203863143921,
      0.8464255928993225,
      0.8745875358581543,
      0.8646730184555054,
      0.8576067686080933,
      0.8707724809646606,
      0.8776347041130066,
      0.8626815676689148,
      0.8514644503593445,
      0.8689475059509277,
      0.8736579418182373,
      0.8515451550483704,
      0.8580131530761719,
      0.8755016326904297,
      0.8662638068199158,
      0.845093846321106,
      0.8467510938644409,
      0.8647952079772949,
      0.8317789435386658,
      0.8055291175842285,
      0.822192370891571,
      0.8115866184234619,
      0.9997292757034302,
      0.9999218583106995,
      0.999931275844574,
      0.9999744296073914,
      0.9999614953994751,
      0.999955415725708,
      0.9998908042907715,
      0.9996713995933533,
      0.9990051984786987,
      0.9861005544662476,
      0.9656474590301514,
      0.9943017959594727,
      0.9825030565261841,
      0.9313458800315857,
      0.9085095524787903,
      0.9578896164894104,
      0.9885993003845215,
      0.9991389513015747,
      0.9997772574424744,
      0.9999561905860901,
      0.9999744892120361,
      0.9999691247940063,
      0.9999642372131348,
      0.999929666519165,
      0.999894380569458,
      0.999779999256134,
      0.9998149871826172,
      0.9998630285263062,
      0.9998303651809692,
      0.9998570680618286,
      0.9999538064002991,
      0.9999406337738037,
      0.9999573230743408,
      0.9999544620513916,
      0.9999569058418274,
      0.9999090433120728,
      0.9993693828582764,
      0.9947101473808289,
      0.9538228511810303,
      0.9256742000579834,
      0.9431847929954529,
      0.9030715227127075,
      0.9189281463623047,
      0.9712638258934021,
      0.9765474200248718,
      0.9979031682014465,
      0.9994785189628601,
      0.9998568296432495,
      0.9999291896820068,
      0.9999217987060547,
      0.9999269247055054,
      0.9998401999473572,
      0.9997343420982361,
      0.9998058676719666,
      0.9999265670776367,
      0.9999682903289795,
      0.9999536871910095,
      0.9998884201049805,
      0.9987152814865112,
      0.9870601296424866,
      0.9435214996337891,
      0.9458279013633728,
      0.9536283016204834,
      0.9131678342819214,
      0.9215253591537476,
      0.8720195293426514,
      0.8697665929794312,
      0.9154685139656067,
      0.9652479290962219,
      0.9936369061470032,
      0.9993488788604736,
      0.9998515844345093,
      0.9999512434005737,
      0.9999605417251587,
      0.9999396204948425,
      0.9998077750205994,
      0.9998167753219604,
      0.9998224377632141,
      0.9998587369918823,
      0.999894380569458,
      0.9998564720153809,
      0.9996944069862366,
      0.9976317882537842,
      0.9786534905433655,
      0.9829586744308472,
      0.9494587779045105,
      0.9849810600280762,
      0.962415337562561,
      0.9833871722221375,
      0.9990765452384949,
      0.9992892742156982,
      0.9998511672019958,
      0.9997428059577942,
      0.9998141527175903,
      0.9999545216560364,
      0.9999594688415527,
      0.9999399185180664,
      0.999912679195404,
      0.9999600052833557,
      0.9999589323997498,
      0.999976396560669,
      0.9999513030052185,
      0.9999502301216125,
      0.9998853206634521,
      0.9998785257339478,
      0.9997749924659729,
      0.9997726678848267,
      0.9998795390129089,
      0.9999418258666992,
      0.9999586939811707,
      0.9999697208404541,
      0.9999781847000122,
      0.9999749064445496,
      0.999975860118866,
      0.9999098181724548,
      0.9998245239257812,
      0.9992350339889526,
      0.9961956143379211,
      0.9910197257995605,
      0.955039381980896,
      0.9294725656509399,
      0.877548098564148,
      0.9110816121101379,
      0.9708216190338135,
      0.9684520959854126,
      0.9889870882034302,
      0.999376118183136,
      0.9998392462730408,
      0.9999504089355469,
      0.9999642372131348,
      0.9999783039093018,
      0.9999775290489197,
      0.9999777674674988,
      0.9999743700027466,
      0.9999566078186035,
      0.9999223351478577,
      0.9998728036880493,
      0.9997954368591309,
      0.9997604489326477,
      0.9997150301933289,
      0.9997569918632507,
      0.9999412298202515,
      0.999938428401947,
      0.9999673962593079,
      0.999957263469696,
      0.9999346733093262,
      0.9999492764472961,
      0.9998628497123718,
      0.999897301197052,
      0.9999433755874634,
      0.9999556541442871,
      0.9999728798866272,
      0.9999505281448364,
      0.9999675750732422,
      0.9999469518661499,
      0.9999291300773621,
      0.9999244213104248,
      0.9999455213546753,
      0.9999545812606812,
      0.9999450445175171,
      0.999942421913147,
      0.9999018907546997,
      0.9999262690544128,
      0.9999653697013855,
      0.9999812245368958,
      0.9999772906303406,
      0.9999845027923584,
      0.9999722242355347,
      0.9999737739562988,
      0.9999571442604065,
      0.9999295473098755,
      0.9997333884239197,
      0.9980061650276184,
      0.9948248863220215,
      0.9616445302963257,
      0.9226959347724915,
      0.9595103859901428,
      0.9842072129249573,
      0.998365044593811,
      0.9997697472572327,
      0.9999157190322876,
      0.9999464154243469,
      0.9999450445175171,
      0.9999386072158813,
      0.9999558329582214,
      0.9999173283576965,
      0.9999702572822571,
      0.9999812841415405,
      0.9999766945838928,
      0.9999756217002869,
      0.9999710917472839,
      0.9999760389328003,
      0.9999192953109741
    ],
    [
      0.873848557472229,
      0.8876034617424011,
      0.860866904258728,
      0.8841820359230042,
      0.9034546613693237,
      0.8736575245857239,
      0.8748759627342224,
      0.8943386673927307,
      0.8798800706863403,
      0.863843560218811,
      0.8800139427185059,
      0.8850784301757812,
      0.8644920587539673,
      0.8644273281097412,
      0.8750865459442139,
      0.8580222129821777,
      0.8485254049301147,
      0.8670422434806824,
      0.8682425618171692,
      0.8498044610023499,
      0.8548286557197571,
      0.8781590461730957,
      0.8590570688247681,
      0.8575842380523682,
      0.8820348978042603,
      0.8895938992500305,
      0.8675276637077332,
      0.8857994079589844,
      0.9078043699264526,
      0.8966944217681885,
      0.8889763355255127,
      0.9107650518417358,
      0.9189567565917969,
      0.9043669700622559,
      0.903003454208374,
      0.9083362817764282,
      0.8930987119674683,
      0.886757493019104,
      0.8785454630851746,
      0.8770486116409302,
      0.8462418913841248,
      0.8552312850952148,
      0.8541022539138794,
      0.8362430930137634,
      0.783336877822876,
      0.699383020401001,
      0.777316689491272,
      0.8194539546966553,
      0.8315523862838745,
      0.8609604835510254,
      0.8690080642700195,
      0.8691606521606445,
      0.8698784112930298,
      0.8781518340110779,
      0.8864487409591675,
      0.8878116607666016,
      0.8617215752601624,
      0.8803724646568298,
      0.8928995132446289,
      0.8683986067771912,
      0.8514851331710815,
      0.8768067359924316,
      0.876254677772522,
      0.848814845085144,
      0.8529826402664185,
      0.8804137706756592,
      0.8695236444473267,
      0.8645930886268616,
      0.8776803016662598,
      0.8844935894012451,
      0.870375394821167,
      0.8606384992599487,
      0.877210259437561,
      0.8817305564880371,
      0.8608715534210205,
      0.8674370646476746,
      0.8829714059829712,
      0.8741970062255859,
      0.8550823330879211,
      0.8564368486404419,
      0.8720191121101379,
      0.840656042098999,
      0.8167707920074463,
      0.83043372631073,
      0.818659782409668,
      0.9997058510780334,
      0.9999249577522278,
      0.9999354481697083,
      0.9999775886535645,
      0.9999671578407288,
      0.9999614357948303,
      0.9999096989631653,
      0.9997357726097107,
      0.9991306066513062,
      0.9874124526977539,
      0.9689265489578247,
      0.9950894117355347,
      0.984879195690155,
      0.9356750249862671,
      0.913406491279602,
      0.9604719877243042,
      0.9898770451545715,
      0.9992788434028625,
      0.9998152256011963,
      0.999960720539093,
      0.9999768137931824,
      0.9999704360961914,
      0.9999650716781616,
      0.9999313354492188,
      0.9998948574066162,
      0.9997804164886475,
      0.999814510345459,
      0.9998636245727539,
      0.999830961227417,
      0.9998577237129211,
      0.9999540448188782,
      0.9999407529830933,
      0.9999575614929199,
      0.999955415725708,
      0.9999611973762512,
      0.9999259114265442,
      0.9995009899139404,
      0.9959195256233215,
      0.9582074284553528,
      0.9305293560028076,
      0.948348879814148,
      0.9089747667312622,
      0.9238107800483704,
      0.9745616912841797,
      0.9801385402679443,
      0.9984243512153625,
      0.9995785355567932,
      0.9998748302459717,
      0.9999352693557739,
      0.9999243021011353,
      0.9999279379844666,
      0.9998415112495422,
      0.9997366666793823,
      0.9998071193695068,
      0.9999279379844666,
      0.9999692440032959,
      0.9999572038650513,
      0.9999036192893982,
      0.998873770236969,
      0.988241970539093,
      0.9466399550437927,
      0.9497144818305969,
      0.957516074180603,
      0.9185096025466919,
      0.9270521402359009,
      0.8795644044876099,
      0.877821147441864,
      0.9210218787193298,
      0.9701055288314819,
      0.9951684474945068,
      0.9995182156562805,
      0.9998835325241089,
      0.9999566674232483,
      0.9999628663063049,
      0.9999405145645142,
      0.9998079538345337,
      0.9998201727867126,
      0.9998259544372559,
      0.9998703002929688,
      0.9999011158943176,
      0.9998762011528015,
      0.9997603893280029,
      0.9982997179031372,
      0.9818481206893921,
      0.9856581091880798,
      0.9525687098503113,
      0.9864634275436401,
      0.9653503894805908,
      0.9846280813217163,
      0.9992580413818359,
      0.9993878602981567,
      0.9998738169670105,
      0.9997830390930176,
      0.9998354911804199,
      0.999956488609314,
      0.9999617338180542,
      0.9999417662620544,
      0.9999133348464966,
      0.9999604225158691,
      0.9999590516090393,
      0.999976396560669,
      0.9999511241912842,
      0.9999500513076782,
      0.9998841881752014,
      0.9998766183853149,
      0.9997723698616028,
      0.9997701048851013,
      0.9998782873153687,
      0.9999414086341858,
      0.9999584555625916,
      0.9999697804450989,
      0.9999781250953674,
      0.999975323677063,
      0.9999766945838928,
      0.9999169707298279,
      0.9998469352722168,
      0.9993793964385986,
      0.9968307614326477,
      0.9928314089775085,
      0.958532452583313,
      0.9337319135665894,
      0.8829159736633301,
      0.915666401386261,
      0.9730368852615356,
      0.9707035422325134,
      0.9898071885108948,
      0.999460756778717,
      0.9998533129692078,
      0.9999533891677856,
      0.9999648928642273,
      0.9999783039093018,
      0.9999775886535645,
      0.9999777674674988,
      0.9999743103981018,
      0.9999565482139587,
      0.9999217987060547,
      0.999871551990509,
      0.9997943043708801,
      0.9997581839561462,
      0.9997128844261169,
      0.9997566342353821,
      0.9999412894248962,
      0.9999383091926575,
      0.9999675750732422,
      0.9999575614929199,
      0.9999362230300903,
      0.9999513030052185,
      0.9998708963394165,
      0.9999023079872131,
      0.9999455213546753,
      0.9999562501907349,
      0.9999731779098511,
      0.9999505877494812,
      0.9999676942825317,
      0.9999469518661499,
      0.9999288320541382,
      0.9999241232872009,
      0.999945342540741,
      0.9999546408653259,
      0.9999451041221619,
      0.999942421913147,
      0.9999018311500549,
      0.9999263286590576,
      0.9999653100967407,
      0.9999812841415405,
      0.9999772310256958,
      0.9999844431877136,
      0.9999721646308899,
      0.9999738931655884,
      0.9999574422836304,
      0.9999362230300903,
      0.9997648000717163,
      0.9982815384864807,
      0.9953311085700989,
      0.9635544419288635,
      0.9255421161651611,
      0.9619342088699341,
      0.9856358766555786,
      0.9985908269882202,
      0.999790608882904,
      0.9999208450317383,
      0.9999497532844543,
      0.9999451041221619,
      0.9999381303787231,
      0.9999557137489319,
      0.9999173283576965,
      0.9999702572822571,
      0.9999814033508301,
      0.9999769926071167,
      0.9999758005142212,
      0.999971330165863,
      0.9999759793281555,
      0.9999191164970398
    ],
    [
      0.8835266828536987,
      0.8958297967910767,
      0.8705758452415466,
      0.8917118310928345,
      0.9100388288497925,
      0.8830584287643433,
      0.8849297761917114,
      0.9014158248901367,
      0.888282060623169,
      0.8747435212135315,
      0.8892814517021179,
      0.8925343751907349,
      0.8746574521064758,
      0.8741299510002136,
      0.882236897945404,
      0.8667787313461304,
      0.858413577079773,
      0.8765905499458313,
      0.8755411505699158,
      0.8592313528060913,
      0.8657968640327454,
      0.8859323263168335,
      0.8663691282272339,
      0.8657631278038025,
      0.8886762261390686,
      0.8945327997207642,
      0.8725908398628235,
      0.891348659992218,
      0.9121631383895874,
      0.9014891982078552,
      0.893821120262146,
      0.9155452251434326,
      0.9229867458343506,
      0.9098720550537109,
      0.9087638854980469,
      0.9126231074333191,
      0.8979830741882324,
      0.891493558883667,
      0.8843719363212585,
      0.8783021569252014,
      0.8496747612953186,
      0.859423041343689,
      0.8612912893295288,
      0.8358323574066162,
      0.7846394181251526,
      0.7092313766479492,
      0.7902402281761169,
      0.8301845192909241,
      0.8392379283905029,
      0.8693098425865173,
      0.8783994913101196,
      0.8765828609466553,
      0.8758382201194763,
      0.8847317695617676,
      0.893391489982605,
      0.8927038908004761,
      0.8666925430297852,
      0.8852755427360535,
      0.8979179859161377,
      0.8717703819274902,
      0.8567848205566406,
      0.8822330236434937,
      0.8811535835266113,
      0.8557792901992798,
      0.8608805537223816,
      0.8872936964035034,
      0.8781183958053589,
      0.8742166757583618,
      0.8854756355285645,
      0.8929445147514343,
      0.8830013275146484,
      0.877137303352356,
      0.8880535364151001,
      0.8921772241592407,
      0.872003436088562,
      0.8792012333869934,
      0.8927031755447388,
      0.8842540979385376,
      0.8670464158058167,
      0.868022620677948,
      0.8809056282043457,
      0.8506335020065308,
      0.8295068740844727,
      0.8398382663726807,
      0.8258225917816162,
      0.9997385144233704,
      0.9999294281005859,
      0.9999395608901978,
      0.9999778270721436,
      0.9999692440032959,
      0.9999661445617676,
      0.9999235272407532,
      0.9997901916503906,
      0.999251127243042,
      0.9886030554771423,
      0.9718859791755676,
      0.9955716133117676,
      0.9861956834793091,
      0.9380004405975342,
      0.9175204038619995,
      0.9634052515029907,
      0.9907867908477783,
      0.9993961453437805,
      0.999849796295166,
      0.9999651908874512,
      0.9999787211418152,
      0.9999710321426392,
      0.999965250492096,
      0.9999389052391052,
      0.9998943209648132,
      0.9997808933258057,
      0.999815046787262,
      0.9998641610145569,
      0.9998311996459961,
      0.9998580813407898,
      0.9999545216560364,
      0.999940812587738,
      0.9999575614929199,
      0.999956488609314,
      0.9999653100967407,
      0.9999421834945679,
      0.9996466636657715,
      0.997177243232727,
      0.9656447172164917,
      0.9376941919326782,
      0.9558289051055908,
      0.9189223051071167,
      0.9314718246459961,
      0.9792361259460449,
      0.984988272190094,
      0.998984158039093,
      0.999689519405365,
      0.999894380569458,
      0.9999417066574097,
      0.9999271035194397,
      0.999929666519165,
      0.999843955039978,
      0.9997395277023315,
      0.9998087286949158,
      0.9999296069145203,
      0.9999704360961914,
      0.9999608993530273,
      0.999917209148407,
      0.9990243911743164,
      0.9893738031387329,
      0.9505696296691895,
      0.9551790952682495,
      0.9626135230064392,
      0.926195502281189,
      0.9350124597549438,
      0.8908931016921997,
      0.8874323964118958,
      0.92826908826828,
      0.9763759970664978,
      0.9966345429420471,
      0.9996663928031921,
      0.9999097585678101,
      0.9999610781669617,
      0.9999645948410034,
      0.9999409914016724,
      0.9998085498809814,
      0.999823272228241,
      0.9998290538787842,
      0.9998795986175537,
      0.999907910823822,
      0.9998912811279297,
      0.9998131990432739,
      0.9988443851470947,
      0.9857966899871826,
      0.988778293132782,
      0.9574227333068848,
      0.9884130358695984,
      0.9689861536026001,
      0.9862312078475952,
      0.9994141459465027,
      0.9995099902153015,
      0.9998932480812073,
      0.9998144507408142,
      0.9998524188995361,
      0.9999586343765259,
      0.9999634027481079,
      0.9999439120292664,
      0.9999149441719055,
      0.9999609589576721,
      0.9999595880508423,
      0.9999765157699585,
      0.9999510645866394,
      0.9999497532844543,
      0.999883234500885,
      0.9998751878738403,
      0.9997702836990356,
      0.9997681975364685,
      0.9998770356178284,
      0.9999409317970276,
      0.9999581575393677,
      0.9999697208404541,
      0.9999783039093018,
      0.9999756813049316,
      0.9999774694442749,
      0.9999215006828308,
      0.9998629689216614,
      0.9994615912437439,
      0.9972890019416809,
      0.9939512610435486,
      0.9607721567153931,
      0.9367153644561768,
      0.8873375654220581,
      0.9199528694152832,
      0.9752726554870605,
      0.9733693599700928,
      0.9909313917160034,
      0.9995372891426086,
      0.9998666048049927,
      0.9999564290046692,
      0.9999657273292542,
      0.9999786615371704,
      0.9999777674674988,
      0.999978244304657,
      0.9999744892120361,
      0.9999566674232483,
      0.9999217391014099,
      0.9998704195022583,
      0.999793291091919,
      0.9997564554214478,
      0.9997103214263916,
      0.9997546672821045,
      0.9999412894248962,
      0.9999384880065918,
      0.9999677538871765,
      0.9999577403068542,
      0.9999377131462097,
      0.9999530911445618,
      0.9998781085014343,
      0.9999064207077026,
      0.9999473690986633,
      0.9999569654464722,
      0.9999734163284302,
      0.9999509453773499,
      0.9999676942825317,
      0.999946653842926,
      0.9999285340309143,
      0.9999237656593323,
      0.9999454021453857,
      0.9999547004699707,
      0.9999451637268066,
      0.9999423027038574,
      0.9999015927314758,
      0.9999262094497681,
      0.999965488910675,
      0.9999814629554749,
      0.9999775290489197,
      0.9999847412109375,
      0.9999725818634033,
      0.9999743103981018,
      0.9999592900276184,
      0.9999411702156067,
      0.9997998476028442,
      0.9985789060592651,
      0.9958791732788086,
      0.9650003910064697,
      0.9285266995429993,
      0.9646303653717041,
      0.9868994951248169,
      0.9987928867340088,
      0.9998186826705933,
      0.999925971031189,
      0.9999531507492065,
      0.9999457597732544,
      0.9999389052391052,
      0.9999565482139587,
      0.9999178051948547,
      0.9999703168869019,
      0.9999814033508301,
      0.9999772310256958,
      0.999975860118866,
      0.9999714493751526,
      0.9999761581420898,
      0.9999189376831055
    ],
    [
      0.8885314464569092,
      0.9037954807281494,
      0.8790608644485474,
      0.8982685804367065,
      0.9147323369979858,
      0.8915420174598694,
      0.8938185572624207,
      0.9071358442306519,
      0.8956230878829956,
      0.8849103450775146,
      0.8969861268997192,
      0.899163544178009,
      0.8835155367851257,
      0.8826498985290527,
      0.8886331915855408,
      0.8748735189437866,
      0.868847668170929,
      0.884734034538269,
      0.8815277814865112,
      0.868747353553772,
      0.8752029538154602,
      0.8928713798522949,
      0.8737156391143799,
      0.8740261197090149,
      0.8949921727180481,
      0.8989796042442322,
      0.8782366514205933,
      0.8955588340759277,
      0.9156363010406494,
      0.9053956866264343,
      0.8981053829193115,
      0.9191981554031372,
      0.9262418150901794,
      0.9139076471328735,
      0.9129544496536255,
      0.9165773391723633,
      0.9027233123779297,
      0.8969308137893677,
      0.890830397605896,
      0.8834179639816284,
      0.8560874462127686,
      0.8657935261726379,
      0.8683187365531921,
      0.8426991105079651,
      0.7951678037643433,
      0.7276298403739929,
      0.8038305640220642,
      0.8397654294967651,
      0.8490642309188843,
      0.8772061467170715,
      0.8864978551864624,
      0.8825655579566956,
      0.8805280923843384,
      0.8926874399185181,
      0.8988322019577026,
      0.8967065811157227,
      0.8710004091262817,
      0.8896815776824951,
      0.9015286564826965,
      0.875920295715332,
      0.8627353310585022,
      0.886837363243103,
      0.8862149715423584,
      0.8631753921508789,
      0.868717610836029,
      0.8940789103507996,
      0.88679039478302,
      0.8846369981765747,
      0.8948497772216797,
      0.902205765247345,
      0.8976123929023743,
      0.8912472128868103,
      0.8986620903015137,
      0.903282642364502,
      0.885216474533081,
      0.8899873495101929,
      0.9015311002731323,
      0.8938204050064087,
      0.8779646158218384,
      0.87809157371521,
      0.8890796303749084,
      0.8602430820465088,
      0.8409013748168945,
      0.8486399054527283,
      0.8314698338508606,
      0.9997378587722778,
      0.9999297857284546,
      0.9999412894248962,
      0.9999791979789734,
      0.999970555305481,
      0.9999709725379944,
      0.9999369978904724,
      0.9998429417610168,
      0.9993709921836853,
      0.989692747592926,
      0.9743452668190002,
      0.9960092902183533,
      0.9873442649841309,
      0.9402990341186523,
      0.9224358201026917,
      0.9667889475822449,
      0.9917880892753601,
      0.9995318055152893,
      0.9998818635940552,
      0.999969482421875,
      0.9999806880950928,
      0.9999715685844421,
      0.9999648928642273,
      0.9999337792396545,
      0.9998918771743774,
      0.9997784495353699,
      0.9998137950897217,
      0.9998640418052673,
      0.9998311996459961,
      0.9998584389686584,
      0.9999547600746155,
      0.999940812587738,
      0.9999572038650513,
      0.9999567270278931,
      0.9999688863754272,
      0.9999560713768005,
      0.9997797012329102,
      0.9986078143119812,
      0.9753900170326233,
      0.9470605850219727,
      0.9637013673782349,
      0.9298320412635803,
      0.9418420791625977,
      0.9839705228805542,
      0.9898123145103455,
      0.9994173049926758,
      0.9997775554656982,
      0.9999114871025085,
      0.9999467134475708,
      0.9999290108680725,
      0.9999306201934814,
      0.9998452663421631,
      0.9997415542602539,
      0.9998096823692322,
      0.9999304413795471,
      0.9999716281890869,
      0.9999642968177795,
      0.9999293684959412,
      0.9991388320922852,
      0.9903535842895508,
      0.9547054767608643,
      0.9612873196601868,
      0.9682274460792542,
      0.9352127909660339,
      0.9441449642181396,
      0.9062142968177795,
      0.9003705978393555,
      0.9370101690292358,
      0.9830783605575562,
      0.9984704256057739,
      0.9997938275337219,
      0.9999327659606934,
      0.9999647736549377,
      0.9999659061431885,
      0.9999406337738037,
      0.9998070597648621,
      0.9998238682746887,
      0.999829113483429,
      0.9998853206634521,
      0.9999114871025085,
      0.9999023079872131,
      0.9998611211776733,
      0.9992634654045105,
      0.9901971220970154,
      0.9913418292999268,
      0.9627018570899963,
      0.9900566339492798,
      0.9721375703811646,
      0.9871045351028442,
      0.9995338320732117,
      0.9996280074119568,
      0.9999122619628906,
      0.9998494386672974,
      0.9998747706413269,
      0.9999610781669617,
      0.9999656081199646,
      0.9999461770057678,
      0.999915599822998,
      0.9999611377716064,
      0.9999595880508423,
      0.999976396560669,
      0.9999508857727051,
      0.9999493360519409,
      0.9998818635940552,
      0.999873161315918,
      0.9997673034667969,
      0.9997649788856506,
      0.9998751878738403,
      0.9999403953552246,
      0.9999578595161438,
      0.999969482421875,
      0.999978244304657,
      0.9999758005142212,
      0.9999780058860779,
      0.9999273419380188,
      0.9998854398727417,
      0.9995787143707275,
      0.997901439666748,
      0.9953657984733582,
      0.9629983305931091,
      0.9401864409446716,
      0.8946454524993896,
      0.9255970120429993,
      0.9768770933151245,
      0.9746172428131104,
      0.9913511872291565,
      0.9995959997177124,
      0.9998764395713806,
      0.9999591112136841,
      0.9999662041664124,
      0.9999786615371704,
      0.9999779462814331,
      0.9999781250953674,
      0.9999744296073914,
      0.9999565482139587,
      0.9999209642410278,
      0.9998688101768494,
      0.9997916221618652,
      0.999754011631012,
      0.9997084140777588,
      0.9997543692588806,
      0.9999412894248962,
      0.9999380111694336,
      0.9999677538871765,
      0.9999577403068542,
      0.9999388456344604,
      0.9999546408653259,
      0.9998851418495178,
      0.999911367893219,
      0.9999495148658752,
      0.999957263469696,
      0.9999735355377197,
      0.9999509453773499,
      0.9999676942825317,
      0.9999465942382812,
      0.99992835521698,
      0.9999235272407532,
      0.9999455213546753,
      0.999954879283905,
      0.9999451637268066,
      0.9999421834945679,
      0.999901294708252,
      0.9999261498451233,
      0.9999654293060303,
      0.9999815225601196,
      0.9999776482582092,
      0.9999847412109375,
      0.9999725818634033,
      0.9999746084213257,
      0.9999606013298035,
      0.9999460577964783,
      0.9998180270195007,
      0.998384416103363,
      0.9957653880119324,
      0.9646315574645996,
      0.9313780069351196,
      0.9668057560920715,
      0.9872056841850281,
      0.9989463090896606,
      0.9998383522033691,
      0.9999297261238098,
      0.9999561309814453,
      0.999945878982544,
      0.9999389052391052,
      0.9999566078186035,
      0.99991774559021,
      0.9999704360961914,
      0.9999814629554749,
      0.9999775290489197,
      0.9999760985374451,
      0.9999714493751526,
      0.9999760985374451,
      0.9999186396598816
    ],
    [
      0.8913513422012329,
      0.9097039699554443,
      0.8853323459625244,
      0.9032630324363708,
      0.918237566947937,
      0.8980939984321594,
      0.9002395868301392,
      0.9120188355445862,
      0.9024801850318909,
      0.8930949568748474,
      0.9033191204071045,
      0.9049674272537231,
      0.8898084163665771,
      0.8888017535209656,
      0.8952372074127197,
      0.8813750743865967,
      0.8771566152572632,
      0.8908686637878418,
      0.8866995573043823,
      0.8770711421966553,
      0.8840905427932739,
      0.8989048600196838,
      0.8797595500946045,
      0.8809603452682495,
      0.9005482196807861,
      0.9031157493591309,
      0.8838536739349365,
      0.8994130492210388,
      0.9186383485794067,
      0.9087348580360413,
      0.9020602703094482,
      0.9222975969314575,
      0.9290328025817871,
      0.9175471067428589,
      0.9172764420509338,
      0.9199700951576233,
      0.9069029688835144,
      0.9016546010971069,
      0.896959125995636,
      0.8870672583580017,
      0.8626211285591125,
      0.8723365068435669,
      0.8753974437713623,
      0.8470554947853088,
      0.8037422895431519,
      0.7444298267364502,
      0.8145709037780762,
      0.8499223589897156,
      0.8589681386947632,
      0.8841629028320312,
      0.8937076330184937,
      0.8887912631034851,
      0.8870331048965454,
      0.89579838514328,
      0.9042940735816956,
      0.9015840291976929,
      0.8761420249938965,
      0.8939388990402222,
      0.9052729606628418,
      0.880609393119812,
      0.8681583404541016,
      0.8911240696907043,
      0.89031982421875,
      0.8698651790618896,
      0.8746496438980103,
      0.899314820766449,
      0.893357515335083,
      0.8931299448013306,
      0.9016991853713989,
      0.9092836380004883,
      0.9080794453620911,
      0.9006699919700623,
      0.9063988327980042,
      0.9106117486953735,
      0.8951742649078369,
      0.897957444190979,
      0.9081957340240479,
      0.9010944962501526,
      0.8868497610092163,
      0.8858749866485596,
      0.8956738710403442,
      0.8685629367828369,
      0.8494099378585815,
      0.855968713760376,
      0.8374344706535339,
      0.9997339248657227,
      0.9999294281005859,
      0.9999425411224365,
      0.9999801516532898,
      0.9999728798866272,
      0.9999740719795227,
      0.9999447464942932,
      0.9998723268508911,
      0.9994426965713501,
      0.990728497505188,
      0.9760727882385254,
      0.9963445067405701,
      0.988186776638031,
      0.9425424337387085,
      0.926253080368042,
      0.9690575003623962,
      0.9924858808517456,
      0.9996181726455688,
      0.9999001622200012,
      0.9999723434448242,
      0.9999819993972778,
      0.9999721646308899,
      0.999964714050293,
      0.9999374747276306,
      0.9998907446861267,
      0.9997766613960266,
      0.9998123049736023,
      0.9998638033866882,
      0.9998311400413513,
      0.9998587965965271,
      0.999954879283905,
      0.9999405145645142,
      0.9999568462371826,
      0.9999570250511169,
      0.9999708533287048,
      0.9999627470970154,
      0.9998305439949036,
      0.9990675449371338,
      0.9810102581977844,
      0.9550862312316895,
      0.9686710834503174,
      0.9369134902954102,
      0.9491766691207886,
      0.9866395592689514,
      0.9922002553939819,
      0.9995962977409363,
      0.9998247027397156,
      0.9999207258224487,
      0.9999501705169678,
      0.9999285340309143,
      0.9999321699142456,
      0.999846339225769,
      0.9997428059577942,
      0.9998106360435486,
      0.9999316334724426,
      0.9999723434448242,
      0.9999667406082153,
      0.9999372959136963,
      0.9992210865020752,
      0.9910498261451721,
      0.957441508769989,
      0.9650479555130005,
      0.9721509218215942,
      0.9431356191635132,
      0.9506559371948242,
      0.9168760180473328,
      0.9093918800354004,
      0.9433727860450745,
      0.9864967465400696,
      0.9989696145057678,
      0.9998432397842407,
      0.9999439120292664,
      0.9999670386314392,
      0.9999666213989258,
      0.9999403357505798,
      0.999805748462677,
      0.9998239874839783,
      0.9998292922973633,
      0.9998895525932312,
      0.9999143481254578,
      0.9999096989631653,
      0.9998860359191895,
      0.9994664788246155,
      0.9928885102272034,
      0.9929758310317993,
      0.9668684601783752,
      0.991284191608429,
      0.9752246737480164,
      0.9883365035057068,
      0.9996228218078613,
      0.9997041821479797,
      0.9999252557754517,
      0.9998734593391418,
      0.9998903274536133,
      0.9999629259109497,
      0.9999673366546631,
      0.9999474883079529,
      0.9999163150787354,
      0.9999613165855408,
      0.9999596476554871,
      0.9999764561653137,
      0.9999505877494812,
      0.9999490976333618,
      0.9998806715011597,
      0.9998714327812195,
      0.9997645020484924,
      0.9997625946998596,
      0.999873697757721,
      0.9999399185180664,
      0.9999576210975647,
      0.9999696016311646,
      0.9999783635139465,
      0.9999760389328003,
      0.9999786019325256,
      0.9999315738677979,
      0.9998992681503296,
      0.9996516704559326,
      0.9983782768249512,
      0.9957144856452942,
      0.9640941023826599,
      0.9439001083374023,
      0.9007006883621216,
      0.9301812648773193,
      0.9786184430122375,
      0.9760615825653076,
      0.9914767742156982,
      0.9996371269226074,
      0.9998855590820312,
      0.9999611377716064,
      0.9999666810035706,
      0.9999787211418152,
      0.9999780058860779,
      0.9999783039093018,
      0.9999744892120361,
      0.9999562501907349,
      0.9999208450317383,
      0.9998676776885986,
      0.999790370464325,
      0.9997512102127075,
      0.9997063279151917,
      0.9997531175613403,
      0.9999412298202515,
      0.9999380111694336,
      0.9999678134918213,
      0.9999579191207886,
      0.9999399781227112,
      0.9999560713768005,
      0.9998907446861267,
      0.9999151229858398,
      0.9999513626098633,
      0.9999579787254333,
      0.9999741315841675,
      0.9999512434005737,
      0.9999678730964661,
      0.9999462366104126,
      0.9999275803565979,
      0.9999228715896606,
      0.9999451637268066,
      0.9999545812606812,
      0.9999454617500305,
      0.9999420642852783,
      0.9999009370803833,
      0.9999260306358337,
      0.9999654293060303,
      0.9999815821647644,
      0.999977707862854,
      0.9999848008155823,
      0.9999726414680481,
      0.9999745488166809,
      0.9999615550041199,
      0.999950110912323,
      0.9998375773429871,
      0.998535692691803,
      0.9959030151367188,
      0.9658916592597961,
      0.935135543346405,
      0.969577431678772,
      0.9881230592727661,
      0.9990856647491455,
      0.9998555779457092,
      0.9999337196350098,
      0.9999588131904602,
      0.9999470114707947,
      0.9999383091926575,
      0.9999565482139587,
      0.9999172687530518,
      0.9999700784683228,
      0.9999814629554749,
      0.999977707862854,
      0.9999761581420898,
      0.9999716281890869,
      0.9999762177467346,
      0.9999184608459473
    ],
    [
      0.8956045508384705,
      0.9154372215270996,
      0.8926219344139099,
      0.9085514545440674,
      0.92284095287323,
      0.9053346514701843,
      0.9071885943412781,
      0.9168807864189148,
      0.9105974435806274,
      0.9014461040496826,
      0.9099264144897461,
      0.9107375144958496,
      0.8952644467353821,
      0.8950729370117188,
      0.9004791378974915,
      0.8867958188056946,
      0.8843193054199219,
      0.8967070579528809,
      0.8915752172470093,
      0.8846833109855652,
      0.8914140462875366,
      0.9044913053512573,
      0.8854501247406006,
      0.8870866894721985,
      0.9057786464691162,
      0.9072365164756775,
      0.8896920084953308,
      0.9038124680519104,
      0.921848475933075,
      0.91268390417099,
      0.9060542583465576,
      0.9253798723220825,
      0.9318736791610718,
      0.9212040901184082,
      0.9214297533035278,
      0.9224288463592529,
      0.9107638597488403,
      0.9049957990646362,
      0.9011161923408508,
      0.8886424899101257,
      0.8668105602264404,
      0.876956582069397,
      0.8804076313972473,
      0.8457676768302917,
      0.8071727752685547,
      0.7609842419624329,
      0.8232657313346863,
      0.8596012592315674,
      0.8677977323532104,
      0.8903053998947144,
      0.8999685645103455,
      0.8942249417304993,
      0.893448531627655,
      0.9027887582778931,
      0.9095360636711121,
      0.9051604270935059,
      0.8810856342315674,
      0.8977585434913635,
      0.9091272950172424,
      0.8850608468055725,
      0.8734588623046875,
      0.8953455686569214,
      0.8943411111831665,
      0.8758755922317505,
      0.8800478577613831,
      0.9039495587348938,
      0.8988159894943237,
      0.9003021717071533,
      0.9067392349243164,
      0.9148669242858887,
      0.9155822992324829,
      0.908216118812561,
      0.9130206108093262,
      0.9170020222663879,
      0.9038594961166382,
      0.9051522016525269,
      0.9142483472824097,
      0.9078433513641357,
      0.8941577076911926,
      0.8939355611801147,
      0.903175950050354,
      0.8784595131874084,
      0.8593655228614807,
      0.863359272480011,
      0.8435406684875488,
      0.9997305870056152,
      0.9999297857284546,
      0.9999436140060425,
      0.9999809265136719,
      0.9999744892120361,
      0.9999762177467346,
      0.9999502301216125,
      0.99989253282547,
      0.9995260238647461,
      0.99161696434021,
      0.9779538512229919,
      0.9966983795166016,
      0.9892873764038086,
      0.9453518390655518,
      0.9300020933151245,
      0.9710965156555176,
      0.9931294322013855,
      0.999671995639801,
      0.9999130964279175,
      0.9999746084213257,
      0.9999830722808838,
      0.9999725222587585,
      0.9999648928642273,
      0.9999337196350098,
      0.9998902678489685,
      0.9997759461402893,
      0.9998116493225098,
      0.9998639225959778,
      0.9998312592506409,
      0.9998589158058167,
      0.9999550580978394,
      0.9999407529830933,
      0.9999566674232483,
      0.9999569654464722,
      0.9999721646308899,
      0.9999666810035706,
      0.9998632073402405,
      0.9993259906768799,
      0.984472393989563,
      0.960522472858429,
      0.971900999546051,
      0.942218542098999,
      0.9541198015213013,
      0.9881393313407898,
      0.9936990141868591,
      0.999688982963562,
      0.9998480081558228,
      0.9999257326126099,
      0.9999518990516663,
      0.9999292492866516,
      0.9999324083328247,
      0.9998466372489929,
      0.9997428059577942,
      0.9998108148574829,
      0.9999322891235352,
      0.9999728202819824,
      0.9999685287475586,
      0.9999425411224365,
      0.9992862939834595,
      0.9915164113044739,
      0.9604034423828125,
      0.967930793762207,
      0.9749754667282104,
      0.949129581451416,
      0.9554210901260376,
      0.9243762493133545,
      0.9164867997169495,
      0.9492428302764893,
      0.9887282848358154,
      0.9992454051971436,
      0.9998743534088135,
      0.9999515414237976,
      0.9999686479568481,
      0.9999672174453735,
      0.9999402165412903,
      0.9998049139976501,
      0.9998238682746887,
      0.9998304843902588,
      0.999893307685852,
      0.9999164342880249,
      0.999915599822998,
      0.999901294708252,
      0.9995718598365784,
      0.9947502613067627,
      0.9941629767417908,
      0.9701786637306213,
      0.9922502040863037,
      0.9773648977279663,
      0.9889845252037048,
      0.9996729493141174,
      0.9996948838233948,
      0.9999322295188904,
      0.9998868703842163,
      0.9998984336853027,
      0.9999644160270691,
      0.9999688863754272,
      0.9999489784240723,
      0.9999174475669861,
      0.9999614953994751,
      0.9999599456787109,
      0.9999765753746033,
      0.9999505877494812,
      0.9999487400054932,
      0.9998796582221985,
      0.9998701214790344,
      0.999762773513794,
      0.9997611045837402,
      0.9998727440834045,
      0.9999397397041321,
      0.9999576210975647,
      0.999969482421875,
      0.9999784827232361,
      0.9999763369560242,
      0.9999790787696838,
      0.999935507774353,
      0.9999087452888489,
      0.999700665473938,
      0.9986112117767334,
      0.9959408044815063,
      0.9652710556983948,
      0.9474682807922363,
      0.9068357944488525,
      0.9344874620437622,
      0.9800944924354553,
      0.9777023792266846,
      0.9917382597923279,
      0.9996737837791443,
      0.9998940229415894,
      0.9999632835388184,
      0.9999672770500183,
      0.9999788403511047,
      0.9999780654907227,
      0.9999784827232361,
      0.9999744296073914,
      0.9999562501907349,
      0.9999201893806458,
      0.9998663663864136,
      0.999789297580719,
      0.9997497797012329,
      0.9997047185897827,
      0.9997526407241821,
      0.9999411702156067,
      0.999937891960144,
      0.9999679327011108,
      0.9999579787254333,
      0.9999411106109619,
      0.9999576210975647,
      0.9998961687088013,
      0.9999187588691711,
      0.9999527335166931,
      0.9999584555625916,
      0.9999741911888123,
      0.9999513030052185,
      0.9999679923057556,
      0.9999463558197021,
      0.9999275207519531,
      0.9999226927757263,
      0.9999452233314514,
      0.9999547600746155,
      0.9999454021453857,
      0.9999417066574097,
      0.9999006986618042,
      0.9999256730079651,
      0.9999653100967407,
      0.9999817609786987,
      0.9999776482582092,
      0.9999849200248718,
      0.9999726414680481,
      0.9999748468399048,
      0.9999625086784363,
      0.99995356798172,
      0.9998524785041809,
      0.9986245036125183,
      0.9960089325904846,
      0.9673795104026794,
      0.9392816424369812,
      0.97176593542099,
      0.9886558055877686,
      0.9991653561592102,
      0.999866783618927,
      0.999936580657959,
      0.9999606013298035,
      0.9999477863311768,
      0.9999374747276306,
      0.9999565482139587,
      0.9999174475669861,
      0.9999701380729675,
      0.9999814629554749,
      0.9999777674674988,
      0.9999763369560242,
      0.9999716281890869,
      0.9999760985374451,
      0.9999181032180786
    ],
    [
      0.8991180658340454,
      0.9190044403076172,
      0.8980014324188232,
      0.9127228856086731,
      0.9264914989471436,
      0.9101630449295044,
      0.9128435850143433,
      0.9204790592193604,
      0.9149420857429504,
      0.9072649478912354,
      0.9151924848556519,
      0.9155657291412354,
      0.8997149467468262,
      0.9007995128631592,
      0.9047594666481018,
      0.8910177946090698,
      0.8901242017745972,
      0.9014385938644409,
      0.8957542181015015,
      0.8902617692947388,
      0.897878110408783,
      0.9092656970024109,
      0.8905230760574341,
      0.892583429813385,
      0.9104293584823608,
      0.9110729694366455,
      0.8945952653884888,
      0.9075605273246765,
      0.9245845675468445,
      0.916027843952179,
      0.9094727039337158,
      0.927986741065979,
      0.9342208504676819,
      0.9241163730621338,
      0.9247641563415527,
      0.9244227409362793,
      0.913815975189209,
      0.9066680669784546,
      0.9025413990020752,
      0.8888909220695496,
      0.8691568374633789,
      0.8783872723579407,
      0.881352424621582,
      0.8415372371673584,
      0.802432119846344,
      0.7689813375473022,
      0.8290930986404419,
      0.8677918910980225,
      0.8751330375671387,
      0.8950577974319458,
      0.9037748575210571,
      0.8981789946556091,
      0.8981099724769592,
      0.9070929884910583,
      0.9130769371986389,
      0.9091309905052185,
      0.8851721286773682,
      0.9009537696838379,
      0.9123427271842957,
      0.8885165452957153,
      0.8777896761894226,
      0.8993247747421265,
      0.8977988958358765,
      0.8808147311210632,
      0.8853343725204468,
      0.9081093072891235,
      0.9037101864814758,
      0.9067254066467285,
      0.9121037721633911,
      0.9192867279052734,
      0.9211165904998779,
      0.9144071340560913,
      0.9182460308074951,
      0.9217971563339233,
      0.9111694693565369,
      0.9112133979797363,
      0.9185335636138916,
      0.9131217002868652,
      0.8999798893928528,
      0.900792121887207,
      0.909055769443512,
      0.8844568133354187,
      0.8682492971420288,
      0.8696962594985962,
      0.8480507731437683,
      0.9997183084487915,
      0.9999294877052307,
      0.9999440312385559,
      0.9999815821647644,
      0.9999756217002869,
      0.9999781250953674,
      0.9999562501907349,
      0.9999066591262817,
      0.9995899200439453,
      0.9923120141029358,
      0.9797110557556152,
      0.9971660375595093,
      0.9903584122657776,
      0.9480940699577332,
      0.9334549903869629,
      0.9730424284934998,
      0.9937376976013184,
      0.999710738658905,
      0.9999223947525024,
      0.9999761581420898,
      0.9999838471412659,
      0.9999728202819824,
      0.999965488910675,
      0.9999342560768127,
      0.9998910427093506,
      0.9997746348381042,
      0.9998095035552979,
      0.9998631477355957,
      0.9998310804367065,
      0.9998588562011719,
      0.9999553561210632,
      0.999940812587738,
      0.9999567866325378,
      0.999957263469696,
      0.9999730587005615,
      0.9999693036079407,
      0.9998834133148193,
      0.9994869232177734,
      0.9868460297584534,
      0.964509904384613,
      0.974716305732727,
      0.9465302228927612,
      0.9582433700561523,
      0.9894863963127136,
      0.9946272373199463,
      0.9997458457946777,
      0.9998635649681091,
      0.9999292492866516,
      0.9999534487724304,
      0.9999301433563232,
      0.9999328255653381,
      0.9998466372489929,
      0.9997429251670837,
      0.999811589717865,
      0.9999326467514038,
      0.9999732375144958,
      0.9999699592590332,
      0.9999467730522156,
      0.9993541240692139,
      0.9921063184738159,
      0.9631774425506592,
      0.9704188108444214,
      0.9771699905395508,
      0.9536236524581909,
      0.9590171575546265,
      0.9299660921096802,
      0.9219167828559875,
      0.953425943851471,
      0.9903513789176941,
      0.9994126558303833,
      0.9998917579650879,
      0.9999547004699707,
      0.9999697804450989,
      0.9999676942825317,
      0.9999404549598694,
      0.9998056292533875,
      0.9998249411582947,
      0.9998316168785095,
      0.9998922348022461,
      0.9999181032180786,
      0.999919593334198,
      0.9999131560325623,
      0.9996415376663208,
      0.9959324598312378,
      0.9948140382766724,
      0.9723950624465942,
      0.9931846261024475,
      0.9791010618209839,
      0.9896063804626465,
      0.999722421169281,
      0.9997373819351196,
      0.9999380111694336,
      0.9998952746391296,
      0.9999045133590698,
      0.9999634623527527,
      0.9999697804450989,
      0.9999499320983887,
      0.999918520450592,
      0.9999616146087646,
      0.9999600052833557,
      0.9999764561653137,
      0.9999502897262573,
      0.9999487400054932,
      0.9998789429664612,
      0.9998690485954285,
      0.9997615814208984,
      0.999760091304779,
      0.9998717308044434,
      0.9999396204948425,
      0.9999574422836304,
      0.9999696016311646,
      0.9999784827232361,
      0.999976634979248,
      0.999979555606842,
      0.9999381899833679,
      0.9999152421951294,
      0.9997278451919556,
      0.9987563490867615,
      0.9961075782775879,
      0.9665414094924927,
      0.9507313966751099,
      0.9123021960258484,
      0.9378242492675781,
      0.9812751412391663,
      0.9787965416908264,
      0.9919283390045166,
      0.9996971487998962,
      0.9998998641967773,
      0.9999646544456482,
      0.999967634677887,
      0.9999788999557495,
      0.9999781847000122,
      0.9999784827232361,
      0.9999744892120361,
      0.9999560117721558,
      0.9999201893806458,
      0.9998655915260315,
      0.9997885227203369,
      0.9997482299804688,
      0.9997029304504395,
      0.9997517466545105,
      0.9999414086341858,
      0.9999380111694336,
      0.9999681711196899,
      0.9999580979347229,
      0.9999423027038574,
      0.9999588131904602,
      0.999900221824646,
      0.9999216794967651,
      0.9999541640281677,
      0.9999590516090393,
      0.9999744296073914,
      0.9999514818191528,
      0.9999681711196899,
      0.9999463558197021,
      0.9999272227287292,
      0.999922513961792,
      0.999945342540741,
      0.9999549984931946,
      0.9999455809593201,
      0.9999417662620544,
      0.9999005198478699,
      0.9999255537986755,
      0.9999653100967407,
      0.999981701374054,
      0.999977707862854,
      0.9999849200248718,
      0.9999727606773376,
      0.9999750256538391,
      0.9999630451202393,
      0.9999553561210632,
      0.999862551689148,
      0.9986854195594788,
      0.9959944486618042,
      0.9684028029441833,
      0.9425176382064819,
      0.9735185503959656,
      0.989070475101471,
      0.9992684125900269,
      0.9998747110366821,
      0.9999380707740784,
      0.9999617338180542,
      0.9999482035636902,
      0.9999375939369202,
      0.9999567270278931,
      0.9999175071716309,
      0.9999701976776123,
      0.9999815225601196,
      0.9999778866767883,
      0.9999764561653137,
      0.9999716877937317,
      0.9999760985374451,
      0.9999179244041443
    ],
    [
      0.903489351272583,
      0.9226046204566956,
      0.9026735424995422,
      0.9168099761009216,
      0.930203378200531,
      0.9147263765335083,
      0.9173582196235657,
      0.923718273639679,
      0.9189202785491943,
      0.9119700193405151,
      0.9195219278335571,
      0.9194602370262146,
      0.9033126831054688,
      0.9057093262672424,
      0.908496618270874,
      0.8949019908905029,
      0.8947288393974304,
      0.9052334427833557,
      0.899611234664917,
      0.8954344987869263,
      0.9028822183609009,
      0.9135746955871582,
      0.8958799839019775,
      0.8983883857727051,
      0.9152262806892395,
      0.9152064919471741,
      0.9004676342010498,
      0.9116427898406982,
      0.9275039434432983,
      0.919559121131897,
      0.9130220413208008,
      0.9304591417312622,
      0.9365595579147339,
      0.9268035888671875,
      0.9269648790359497,
      0.9264250993728638,
      0.9163717031478882,
      0.9083409309387207,
      0.9038132429122925,
      0.8896870017051697,
      0.8719608187675476,
      0.8788697719573975,
      0.8807299733161926,
      0.8378920555114746,
      0.8006294369697571,
      0.7784460783004761,
      0.8331727981567383,
      0.8750405311584473,
      0.8811227083206177,
      0.8983378410339355,
      0.9062764048576355,
      0.901056706905365,
      0.9016966819763184,
      0.9105710387229919,
      0.9158845543861389,
      0.9118197560310364,
      0.8895564079284668,
      0.9042154550552368,
      0.915338397026062,
      0.8919920921325684,
      0.8821199536323547,
      0.9031558632850647,
      0.901218056678772,
      0.8857835531234741,
      0.8906687498092651,
      0.9120652675628662,
      0.908439040184021,
      0.9125818014144897,
      0.9171103239059448,
      0.9229171276092529,
      0.9259071946144104,
      0.9191876649856567,
      0.9225063323974609,
      0.9254698753356934,
      0.9163888692855835,
      0.9158427715301514,
      0.9217777848243713,
      0.9169833660125732,
      0.9046453237533569,
      0.9063374996185303,
      0.9135960340499878,
      0.8902965784072876,
      0.8751589059829712,
      0.8752374649047852,
      0.8521609306335449,
      0.99970543384552,
      0.9999297261238098,
      0.9999442100524902,
      0.9999819993972778,
      0.9999763369560242,
      0.9999793171882629,
      0.999959409236908,
      0.9999174475669861,
      0.9996364116668701,
      0.9929050207138062,
      0.9802563190460205,
      0.9973517656326294,
      0.9911468029022217,
      0.9507429599761963,
      0.9371309280395508,
      0.9748579859733582,
      0.9942646026611328,
      0.9997435212135315,
      0.9999298453330994,
      0.9999774098396301,
      0.9999844431877136,
      0.9999731779098511,
      0.999965488910675,
      0.9999342560768127,
      0.9998898506164551,
      0.999773383140564,
      0.9998087286949158,
      0.9998632073402405,
      0.9998316764831543,
      0.999859631061554,
      0.9999556541442871,
      0.9999414086341858,
      0.9999568462371826,
      0.9999573826789856,
      0.999973714351654,
      0.9999712109565735,
      0.9998985528945923,
      0.999580442905426,
      0.9887814521789551,
      0.9677508473396301,
      0.9771966934204102,
      0.9506027102470398,
      0.962027907371521,
      0.9906609654426575,
      0.9954009056091309,
      0.9997896552085876,
      0.9998756647109985,
      0.9999317526817322,
      0.999954342842102,
      0.9999303221702576,
      0.9999330043792725,
      0.9998463988304138,
      0.9997433423995972,
      0.9998117685317993,
      0.9999325275421143,
      0.9999733567237854,
      0.9999709725379944,
      0.9999505281448364,
      0.9994065761566162,
      0.992615282535553,
      0.9659150242805481,
      0.9725784063339233,
      0.9790410995483398,
      0.9575803279876709,
      0.9620950222015381,
      0.9344881772994995,
      0.9262244701385498,
      0.9569096565246582,
      0.9916315674781799,
      0.9995312094688416,
      0.999903678894043,
      0.999957799911499,
      0.9999704360961914,
      0.9999680519104004,
      0.9999404549598694,
      0.9998058676719666,
      0.9998248219490051,
      0.9998324513435364,
      0.9998936057090759,
      0.9999191164970398,
      0.9999192357063293,
      0.9999172687530518,
      0.999677836894989,
      0.9964752197265625,
      0.9951168298721313,
      0.9736785888671875,
      0.9937534332275391,
      0.9804219007492065,
      0.989946722984314,
      0.9997218251228333,
      0.9997617602348328,
      0.999942421913147,
      0.9999026656150818,
      0.9999105930328369,
      0.999964714050293,
      0.9999707341194153,
      0.9999510645866394,
      0.9999196529388428,
      0.9999617338180542,
      0.9999603033065796,
      0.9999764561653137,
      0.9999502301216125,
      0.9999485015869141,
      0.9998782277107239,
      0.9998680949211121,
      0.9997605681419373,
      0.9997591972351074,
      0.9998709559440613,
      0.9999393224716187,
      0.9999573826789856,
      0.9999695420265198,
      0.9999784231185913,
      0.9999768137931824,
      0.9999799132347107,
      0.9999409914016724,
      0.9999222755432129,
      0.9997606873512268,
      0.9989213943481445,
      0.9963406920433044,
      0.9678671956062317,
      0.9542877674102783,
      0.9187912940979004,
      0.9416177272796631,
      0.9825327396392822,
      0.9800527095794678,
      0.9923131465911865,
      0.9997193813323975,
      0.9999045729637146,
      0.9999657273292542,
      0.9999678730964661,
      0.99997878074646,
      0.9999781250953674,
      0.9999786615371704,
      0.9999745488166809,
      0.9999560117721558,
      0.9999198317527771,
      0.9998648166656494,
      0.9997879862785339,
      0.9997469186782837,
      0.9997015595436096,
      0.9997512698173523,
      0.9999412298202515,
      0.9999379515647888,
      0.9999681711196899,
      0.9999582767486572,
      0.9999428987503052,
      0.9999597072601318,
      0.9999036192893982,
      0.9999241232872009,
      0.9999552965164185,
      0.9999594688415527,
      0.9999746680259705,
      0.9999516010284424,
      0.9999682307243347,
      0.9999465346336365,
      0.999927282333374,
      0.9999226927757263,
      0.9999455809593201,
      0.9999549984931946,
      0.9999457001686096,
      0.9999418258666992,
      0.9999005794525146,
      0.9999255537986755,
      0.9999653697013855,
      0.9999818205833435,
      0.9999778866767883,
      0.9999849796295166,
      0.9999727010726929,
      0.9999749660491943,
      0.9999631643295288,
      0.9999569058418274,
      0.9998688697814941,
      0.9986564517021179,
      0.9960354566574097,
      0.969903290271759,
      0.9458926916122437,
      0.9749036431312561,
      0.9892421960830688,
      0.9993202686309814,
      0.9998789429664612,
      0.9999392032623291,
      0.9999628663063049,
      0.9999483227729797,
      0.9999375939369202,
      0.9999567866325378,
      0.9999174475669861,
      0.9999701380729675,
      0.9999816417694092,
      0.9999780654907227,
      0.9999764561653137,
      0.9999718070030212,
      0.9999762177467346,
      0.9999180436134338
    ],
    [
      0.9061604738235474,
      0.9256657958030701,
      0.9071270227432251,
      0.9203073978424072,
      0.9330765008926392,
      0.918766975402832,
      0.9212898015975952,
      0.9268233776092529,
      0.9225291013717651,
      0.9160819053649902,
      0.9230972528457642,
      0.922999382019043,
      0.9072439074516296,
      0.9099910259246826,
      0.9120680689811707,
      0.8989034295082092,
      0.899194598197937,
      0.9088613986968994,
      0.903450608253479,
      0.9007998704910278,
      0.9076139330863953,
      0.9173792600631714,
      0.9015939235687256,
      0.9043718576431274,
      0.9195151329040527,
      0.9190515279769897,
      0.9067888855934143,
      0.9159883260726929,
      0.9296926856040955,
      0.9225828051567078,
      0.9162616729736328,
      0.9327282309532166,
      0.9389376640319824,
      0.9295060634613037,
      0.928345799446106,
      0.9289796352386475,
      0.9208178520202637,
      0.9117408394813538,
      0.9068254232406616,
      0.8924055099487305,
      0.8800848722457886,
      0.8819379806518555,
      0.8802138566970825,
      0.8397150039672852,
      0.8089157342910767,
      0.8025603294372559,
      0.8412593603134155,
      0.8849660754203796,
      0.8860460519790649,
      0.901545524597168,
      0.9104340672492981,
      0.9056670665740967,
      0.9041568636894226,
      0.9140228033065796,
      0.9193095564842224,
      0.9148744344711304,
      0.8932385444641113,
      0.9079326391220093,
      0.9184740781784058,
      0.8962016105651855,
      0.8873519897460938,
      0.9066792130470276,
      0.9046329259872437,
      0.8910038471221924,
      0.8952489495277405,
      0.9156516194343567,
      0.9133463501930237,
      0.9179465174674988,
      0.9211528301239014,
      0.9261597990989685,
      0.9296282529830933,
      0.9227893352508545,
      0.9258092641830444,
      0.9284393191337585,
      0.9206791520118713,
      0.919287383556366,
      0.924464225769043,
      0.920305609703064,
      0.9086565971374512,
      0.9107640981674194,
      0.9174176454544067,
      0.8955484628677368,
      0.8816776275634766,
      0.879637598991394,
      0.8560727834701538,
      0.9997009038925171,
      0.9999305605888367,
      0.9999447464942932,
      0.9999823570251465,
      0.999977171421051,
      0.9999805092811584,
      0.999962329864502,
      0.9999265074729919,
      0.9996746778488159,
      0.9933865666389465,
      0.9816383123397827,
      0.9975017309188843,
      0.99101322889328,
      0.952421247959137,
      0.9401646256446838,
      0.9762918949127197,
      0.9947503209114075,
      0.9997623562812805,
      0.9999361038208008,
      0.9999784231185913,
      0.9999849200248718,
      0.9999733567237854,
      0.9999657273292542,
      0.9999346137046814,
      0.9998894929885864,
      0.9997732043266296,
      0.9998083114624023,
      0.9998634457588196,
      0.9998321533203125,
      0.9998603463172913,
      0.999955952167511,
      0.9999415278434753,
      0.9999570250511169,
      0.9999576210975647,
      0.9999741911888123,
      0.9999728798866272,
      0.9999099969863892,
      0.9996452331542969,
      0.9901440143585205,
      0.9705216884613037,
      0.9792084693908691,
      0.9537574052810669,
      0.9651052951812744,
      0.991595447063446,
      0.9961583018302917,
      0.9998166561126709,
      0.9998844861984253,
      0.9999339580535889,
      0.999955415725708,
      0.9999312162399292,
      0.999933660030365,
      0.9998466372489929,
      0.9997434616088867,
      0.9998118281364441,
      0.999932587146759,
      0.999973714351654,
      0.9999722242355347,
      0.9999536275863647,
      0.9994396567344666,
      0.9929467439651489,
      0.9680530428886414,
      0.974011242389679,
      0.9807156324386597,
      0.9612833857536316,
      0.9648285508155823,
      0.9388769865036011,
      0.930457592010498,
      0.9603373408317566,
      0.9926580786705017,
      0.9996095299720764,
      0.999913215637207,
      0.9999607801437378,
      0.9999712705612183,
      0.9999683499336243,
      0.9999404549598694,
      0.9998061060905457,
      0.9998253583908081,
      0.999833345413208,
      0.9998955130577087,
      0.9999210834503174,
      0.9999231100082397,
      0.9999223351478577,
      0.9997084140777588,
      0.9969733953475952,
      0.9956281781196594,
      0.9756112694740295,
      0.9943317174911499,
      0.9817637801170349,
      0.9904360771179199,
      0.9997411370277405,
      0.9997841715812683,
      0.9999462366104126,
      0.9999090433120728,
      0.9999149441719055,
      0.9999654293060303,
      0.9999716281890869,
      0.9999523162841797,
      0.9999206066131592,
      0.9999617338180542,
      0.9999604821205139,
      0.9999765753746033,
      0.9999501705169678,
      0.9999483823776245,
      0.9998776912689209,
      0.9998673796653748,
      0.999759316444397,
      0.9997584223747253,
      0.9998703002929688,
      0.9999392628669739,
      0.9999573826789856,
      0.9999697208404541,
      0.9999786019325256,
      0.9999769330024719,
      0.9999804496765137,
      0.9999436140060425,
      0.9999290704727173,
      0.9997969269752502,
      0.9990518093109131,
      0.9966022968292236,
      0.9688493013381958,
      0.9575901031494141,
      0.9252047538757324,
      0.9455510377883911,
      0.9836996793746948,
      0.981319785118103,
      0.9927430152893066,
      0.9997338652610779,
      0.9999090433120728,
      0.9999668002128601,
      0.9999678730964661,
      0.9999787211418152,
      0.9999783039093018,
      0.99997878074646,
      0.9999746084213257,
      0.999955952167511,
      0.9999197125434875,
      0.9998642802238464,
      0.9997875094413757,
      0.9997457265853882,
      0.9997001886367798,
      0.9997509717941284,
      0.9999414086341858,
      0.9999380707740784,
      0.9999682903289795,
      0.9999582767486572,
      0.9999434351921082,
      0.9999606609344482,
      0.999907374382019,
      0.9999270439147949,
      0.9999563694000244,
      0.9999598860740662,
      0.99997478723526,
      0.9999517798423767,
      0.9999682903289795,
      0.9999465346336365,
      0.9999272227287292,
      0.9999228715896606,
      0.9999457597732544,
      0.9999552965164185,
      0.999945878982544,
      0.9999420642852783,
      0.9999006986618042,
      0.9999257326126099,
      0.9999653697013855,
      0.9999818205833435,
      0.9999779462814331,
      0.9999849796295166,
      0.9999726414680481,
      0.99997478723526,
      0.9999622106552124,
      0.999958336353302,
      0.9998739361763,
      0.9986760020256042,
      0.9962232112884521,
      0.9719144105911255,
      0.949607253074646,
      0.9766120910644531,
      0.9897692203521729,
      0.9993705749511719,
      0.9998844861984253,
      0.9999402761459351,
      0.9999638795852661,
      0.9999476671218872,
      0.9999374747276306,
      0.9999566674232483,
      0.9999173283576965,
      0.9999701976776123,
      0.9999816417694092,
      0.9999781250953674,
      0.9999765753746033,
      0.9999719262123108,
      0.9999762177467346,
      0.9999181032180786
    ],
    [
      0.9068161845207214,
      0.9287421703338623,
      0.9108992218971252,
      0.923455536365509,
      0.9351809024810791,
      0.9217936396598816,
      0.9243319034576416,
      0.9290081262588501,
      0.925051212310791,
      0.9188282489776611,
      0.925416886806488,
      0.9251520037651062,
      0.9098027944564819,
      0.9130313992500305,
      0.9144045114517212,
      0.9016931056976318,
      0.9024178385734558,
      0.9118297696113586,
      0.906610369682312,
      0.9046943187713623,
      0.9113242626190186,
      0.9200234413146973,
      0.9064740538597107,
      0.9091275930404663,
      0.9228861927986145,
      0.9223676919937134,
      0.9119046926498413,
      0.919585108757019,
      0.9320639371871948,
      0.925564169883728,
      0.9189521074295044,
      0.9345398545265198,
      0.9409739971160889,
      0.9322553873062134,
      0.9307500123977661,
      0.9316517114639282,
      0.9277727603912354,
      0.9197898507118225,
      0.9124240279197693,
      0.9053282737731934,
      0.9043607711791992,
      0.8939952850341797,
      0.8813710808753967,
      0.8749313354492188,
      0.8539245128631592,
      0.8650474548339844,
      0.8766107559204102,
      0.9086377620697021,
      0.9003409147262573,
      0.9125469326972961,
      0.9205237627029419,
      0.9160119295120239,
      0.9082071185112,
      0.9189467430114746,
      0.9242104291915894,
      0.91792231798172,
      0.8952214121818542,
      0.9109424948692322,
      0.9210736751556396,
      0.8992763161659241,
      0.8908976316452026,
      0.9098104238510132,
      0.907944917678833,
      0.8954037427902222,
      0.8994293212890625,
      0.9188178181648254,
      0.9174699783325195,
      0.9221677780151367,
      0.9244551062583923,
      0.9289403557777405,
      0.9327486753463745,
      0.9256008863449097,
      0.9282090663909912,
      0.9309419393539429,
      0.923820436000824,
      0.9216536283493042,
      0.9261065125465393,
      0.9226914644241333,
      0.911848783493042,
      0.9138521552085876,
      0.9198669791221619,
      0.8993080258369446,
      0.886645495891571,
      0.8834154605865479,
      0.8597071170806885,
      0.9996981024742126,
      0.9999315738677979,
      0.999945342540741,
      0.9999826550483704,
      0.9999775886535645,
      0.9999812841415405,
      0.99996417760849,
      0.9999324679374695,
      0.9997067451477051,
      0.9938024282455444,
      0.9825435876846313,
      0.9976329803466797,
      0.9914554953575134,
      0.9541758298873901,
      0.9428532123565674,
      0.9775674343109131,
      0.9951230883598328,
      0.9997836947441101,
      0.999940812587738,
      0.9999789595603943,
      0.9999851584434509,
      0.9999735951423645,
      0.9999658465385437,
      0.9999349117279053,
      0.9998892545700073,
      0.9997735619544983,
      0.9998087882995605,
      0.9998637437820435,
      0.9998323321342468,
      0.9998603463172913,
      0.9999560713768005,
      0.9999416470527649,
      0.9999569654464722,
      0.9999576807022095,
      0.9999744296073914,
      0.999973714351654,
      0.9999173879623413,
      0.9996896982192993,
      0.9912049174308777,
      0.9725023508071899,
      0.9808569550514221,
      0.956379771232605,
      0.9677346348762512,
      0.9925668835639954,
      0.9972527027130127,
      0.9998412132263184,
      0.9998913407325745,
      0.9999356269836426,
      0.9999547600746155,
      0.9999344944953918,
      0.9999338388442993,
      0.9998465180397034,
      0.999744176864624,
      0.9998120665550232,
      0.9999324083328247,
      0.9999737739562988,
      0.9999728798866272,
      0.9999563097953796,
      0.9994718432426453,
      0.9932104349136353,
      0.9697242379188538,
      0.9755023717880249,
      0.9819438457489014,
      0.9642176628112793,
      0.966945230960846,
      0.9419488906860352,
      0.9333417415618896,
      0.9624126553535461,
      0.9933470487594604,
      0.9996581673622131,
      0.9999204874038696,
      0.999962568283081,
      0.9999718070030212,
      0.9999686479568481,
      0.9999405741691589,
      0.9998062252998352,
      0.999825656414032,
      0.9998340010643005,
      0.9998968243598938,
      0.9999219179153442,
      0.9999246001243591,
      0.9999261498451233,
      0.9997261762619019,
      0.9972403049468994,
      0.9959006309509277,
      0.9765143394470215,
      0.9946662187576294,
      0.9827010035514832,
      0.9907193183898926,
      0.9997603893280029,
      0.9998001456260681,
      0.9999484419822693,
      0.9999131560325623,
      0.9999176859855652,
      0.9999660849571228,
      0.9999731183052063,
      0.9999536275863647,
      0.9999218583106995,
      0.9999619126319885,
      0.999960720539093,
      0.9999767541885376,
      0.9999501705169678,
      0.9999483227729797,
      0.9998774528503418,
      0.9998672604560852,
      0.9997591972351074,
      0.9997587203979492,
      0.9998703002929688,
      0.9999393820762634,
      0.9999575614929199,
      0.9999698400497437,
      0.99997878074646,
      0.9999771118164062,
      0.9999806880950928,
      0.999946117401123,
      0.9999345541000366,
      0.9998158812522888,
      0.9991768598556519,
      0.9968929886817932,
      0.9700710773468018,
      0.960330605506897,
      0.9303327798843384,
      0.9497783184051514,
      0.9846291542053223,
      0.9823926091194153,
      0.9930729269981384,
      0.9997449517250061,
      0.9999120831489563,
      0.9999673962593079,
      0.9999678730964661,
      0.99997878074646,
      0.9999781847000122,
      0.9999788403511047,
      0.9999746084213257,
      0.9999560713768005,
      0.9999197125434875,
      0.9998641014099121,
      0.9997870922088623,
      0.9997447729110718,
      0.9996992349624634,
      0.9997508525848389,
      0.9999414086341858,
      0.9999381899833679,
      0.999968409538269,
      0.9999582171440125,
      0.9999438524246216,
      0.9999611377716064,
      0.9999094009399414,
      0.9999287128448486,
      0.9999575614929199,
      0.9999606013298035,
      0.9999748468399048,
      0.9999521970748901,
      0.9999684691429138,
      0.9999467730522156,
      0.9999274015426636,
      0.9999231696128845,
      0.9999460577964783,
      0.9999554753303528,
      0.999946117401123,
      0.9999421238899231,
      0.999900758266449,
      0.9999257922172546,
      0.9999656081199646,
      0.9999817609786987,
      0.9999778866767883,
      0.9999849796295166,
      0.9999725818634033,
      0.9999746680259705,
      0.9999620914459229,
      0.9999593496322632,
      0.9998778700828552,
      0.9986947178840637,
      0.9963864088058472,
      0.9733468890190125,
      0.9522045254707336,
      0.9769372940063477,
      0.9900662302970886,
      0.9994110465049744,
      0.9998893141746521,
      0.9999415278434753,
      0.9999642968177795,
      0.9999475479125977,
      0.9999373555183411,
      0.9999566674232483,
      0.9999179840087891,
      0.999970018863678,
      0.9999814629554749,
      0.9999781250953674,
      0.9999768137931824,
      0.9999719858169556,
      0.9999764561653137,
      0.9999183416366577
    ],
    [
      0.9108220338821411,
      0.9319530129432678,
      0.914808988571167,
      0.9262335300445557,
      0.9379386901855469,
      0.9247599840164185,
      0.9273759722709656,
      0.9314137101173401,
      0.9274622201919556,
      0.921249508857727,
      0.927760124206543,
      0.9274755716323853,
      0.9122412204742432,
      0.9160716533660889,
      0.9166178107261658,
      0.904151439666748,
      0.9052309989929199,
      0.9143889546394348,
      0.9087468385696411,
      0.9075623750686646,
      0.9142135381698608,
      0.9214893579483032,
      0.9111640453338623,
      0.9136179685592651,
      0.926845908164978,
      0.9256523847579956,
      0.9170758724212646,
      0.9233394265174866,
      0.9344898462295532,
      0.9282031059265137,
      0.9219156503677368,
      0.9367246627807617,
      0.9430773854255676,
      0.9354841709136963,
      0.9346449375152588,
      0.935610294342041,
      0.934551477432251,
      0.9297631978988647,
      0.9224529266357422,
      0.9212523102760315,
      0.9221738576889038,
      0.9094076156616211,
      0.8992515802383423,
      0.9158582091331482,
      0.891793429851532,
      0.9121511578559875,
      0.9155452847480774,
      0.9263174533843994,
      0.9201366901397705,
      0.9285354614257812,
      0.9325962066650391,
      0.9275099039077759,
      0.9192902445793152,
      0.9266445636749268,
      0.9306540489196777,
      0.9236571192741394,
      0.9008241295814514,
      0.9154550433158875,
      0.924818754196167,
      0.9039638042449951,
      0.8953982591629028,
      0.9138785600662231,
      0.9118047952651978,
      0.8998608589172363,
      0.9044527411460876,
      0.9219859838485718,
      0.9210858345031738,
      0.9259830713272095,
      0.9274836778640747,
      0.9314056634902954,
      0.935542106628418,
      0.9282603859901428,
      0.9303691387176514,
      0.933242678642273,
      0.9269894361495972,
      0.9239031076431274,
      0.9279696941375732,
      0.9252358078956604,
      0.9152407646179199,
      0.9168438911437988,
      0.9222368597984314,
      0.9027935266494751,
      0.8909436464309692,
      0.8868967294692993,
      0.8647972345352173,
      0.999695360660553,
      0.999932050704956,
      0.9999460577964783,
      0.999983012676239,
      0.9999780058860779,
      0.9999819397926331,
      0.9999651908874512,
      0.9999372363090515,
      0.9997274875640869,
      0.9941398501396179,
      0.9834878444671631,
      0.9977844953536987,
      0.9917371273040771,
      0.9566013813018799,
      0.9458231925964355,
      0.9789183735847473,
      0.9954928755760193,
      0.9998026490211487,
      0.9999448657035828,
      0.999979555606842,
      0.9999854564666748,
      0.9999738335609436,
      0.999966025352478,
      0.9999353289604187,
      0.999889075756073,
      0.9997733235359192,
      0.9998084306716919,
      0.9998637437820435,
      0.9998324513435364,
      0.9998605251312256,
      0.9999562501907349,
      0.999941885471344,
      0.9999569058418274,
      0.9999578595161438,
      0.9999747276306152,
      0.9999745488166809,
      0.999923050403595,
      0.9997266530990601,
      0.9921277761459351,
      0.9743257761001587,
      0.9822090864181519,
      0.958996057510376,
      0.9703282117843628,
      0.9932917952537537,
      0.997800886631012,
      0.9998574256896973,
      0.9998962879180908,
      0.9999366998672485,
      0.9999552965164185,
      0.9999348521232605,
      0.999934196472168,
      0.9998463988304138,
      0.9997444152832031,
      0.9998124241828918,
      0.9999324679374695,
      0.9999741315841675,
      0.9999735951423645,
      0.999958336353302,
      0.9995005130767822,
      0.9935736656188965,
      0.9714102745056152,
      0.9769206047058105,
      0.9829199314117432,
      0.9667360186576843,
      0.9689631462097168,
      0.9451223015785217,
      0.9362711906433105,
      0.9645882248878479,
      0.9939336776733398,
      0.999703049659729,
      0.9999256730079651,
      0.9999643564224243,
      0.9999722242355347,
      0.9999687671661377,
      0.9999405145645142,
      0.9998065829277039,
      0.9998259544372559,
      0.9998343586921692,
      0.9998974204063416,
      0.9999222755432129,
      0.9999251365661621,
      0.9999316930770874,
      0.9997451305389404,
      0.997631311416626,
      0.996218740940094,
      0.9777709245681763,
      0.9949645400047302,
      0.9834944009780884,
      0.9908655285835266,
      0.9997687339782715,
      0.999812662601471,
      0.999950110912323,
      0.9999160170555115,
      0.9999200701713562,
      0.9999663233757019,
      0.9999736547470093,
      0.9999545216560364,
      0.9999226331710815,
      0.9999619722366333,
      0.9999607801437378,
      0.999976634979248,
      0.9999500513076782,
      0.9999482035636902,
      0.9998774528503418,
      0.9998672008514404,
      0.9997587203979492,
      0.9997581243515015,
      0.9998698234558105,
      0.9999392032623291,
      0.9999575018882751,
      0.9999697804450989,
      0.9999785423278809,
      0.9999772906303406,
      0.9999808669090271,
      0.9999480843544006,
      0.9999383091926575,
      0.9998305439949036,
      0.999189019203186,
      0.9968764185905457,
      0.9717137217521667,
      0.9625279903411865,
      0.9347251653671265,
      0.9537819623947144,
      0.9854098558425903,
      0.9831373691558838,
      0.9931623935699463,
      0.9997432231903076,
      0.9999136328697205,
      0.9999676942825317,
      0.9999677538871765,
      0.9999786615371704,
      0.9999781250953674,
      0.9999788403511047,
      0.9999746084213257,
      0.999955952167511,
      0.9999197125434875,
      0.9998635053634644,
      0.9997864961624146,
      0.9997431635856628,
      0.9996971487998962,
      0.9997497797012329,
      0.9999414086341858,
      0.9999381899833679,
      0.999968409538269,
      0.9999582767486572,
      0.9999441504478455,
      0.9999615550041199,
      0.9999110698699951,
      0.9999304413795471,
      0.999958336353302,
      0.9999607801437378,
      0.9999747276306152,
      0.9999517798423767,
      0.9999685287475586,
      0.9999468326568604,
      0.999927282333374,
      0.999923050403595,
      0.999946117401123,
      0.9999555945396423,
      0.9999464154243469,
      0.9999423027038574,
      0.9999009966850281,
      0.9999260306358337,
      0.9999656677246094,
      0.9999819397926331,
      0.9999781250953674,
      0.9999849796295166,
      0.9999725818634033,
      0.9999744892120361,
      0.9999620318412781,
      0.9999598264694214,
      0.999880313873291,
      0.9986979961395264,
      0.9964666962623596,
      0.9744007587432861,
      0.9535817503929138,
      0.978034496307373,
      0.9902651309967041,
      0.9994069337844849,
      0.9998918175697327,
      0.9999425411224365,
      0.9999648332595825,
      0.9999476671218872,
      0.9999373555183411,
      0.999956488609314,
      0.9999181628227234,
      0.9999704360961914,
      0.9999816417694092,
      0.999978244304657,
      0.9999768137931824,
      0.9999722242355347,
      0.9999765157699585,
      0.9999188780784607
    ],
    [
      0.916670560836792,
      0.9351993203163147,
      0.9189548492431641,
      0.9290629029273987,
      0.9410249590873718,
      0.9276841878890991,
      0.9302550554275513,
      0.9340089559555054,
      0.9298007488250732,
      0.9234895706176758,
      0.9297431111335754,
      0.929472804069519,
      0.9140198230743408,
      0.9185061454772949,
      0.9184060096740723,
      0.9060094952583313,
      0.9071182012557983,
      0.9161180257797241,
      0.9106744527816772,
      0.9095897078514099,
      0.9157346487045288,
      0.9231147170066833,
      0.9141842722892761,
      0.9161686301231384,
      0.9281412959098816,
      0.9276449680328369,
      0.9200944900512695,
      0.925887942314148,
      0.9360332489013672,
      0.9299164414405823,
      0.9241758584976196,
      0.9383745789527893,
      0.9444040656089783,
      0.9375603795051575,
      0.9372590184211731,
      0.9381579160690308,
      0.937692403793335,
      0.9337143898010254,
      0.9263973236083984,
      0.9267646074295044,
      0.92726069688797,
      0.9155430197715759,
      0.9066581130027771,
      0.9258381128311157,
      0.903274416923523,
      0.9224138259887695,
      0.9213330149650574,
      0.9306524991989136,
      0.9287216067314148,
      0.9347214102745056,
      0.9367291331291199,
      0.931766152381897,
      0.9259628057479858,
      0.9303280115127563,
      0.9336681962013245,
      0.9274009466171265,
      0.9065749645233154,
      0.9185680150985718,
      0.9271843433380127,
      0.9081304669380188,
      0.8989717960357666,
      0.9164042472839355,
      0.9143397212028503,
      0.9033007621765137,
      0.9065067768096924,
      0.9240087866783142,
      0.9235825538635254,
      0.928460419178009,
      0.9294363260269165,
      0.9332296848297119,
      0.9373782873153687,
      0.9295885562896729,
      0.9317138195037842,
      0.9347670078277588,
      0.9290953874588013,
      0.9254799485206604,
      0.9291437268257141,
      0.9270280003547668,
      0.9174309968948364,
      0.9188090562820435,
      0.9238553643226624,
      0.9058033227920532,
      0.8945696353912354,
      0.8898911476135254,
      0.8686791658401489,
      0.9996939301490784,
      0.9999326467514038,
      0.9999464154243469,
      0.9999833106994629,
      0.9999780058860779,
      0.9999824166297913,
      0.999966025352478,
      0.9999403953552246,
      0.999740719795227,
      0.994344174861908,
      0.9840569496154785,
      0.9978153109550476,
      0.9919288754463196,
      0.9584676027297974,
      0.9479950070381165,
      0.9798828363418579,
      0.9957153797149658,
      0.9998138546943665,
      0.9999472498893738,
      0.9999799728393555,
      0.9999857544898987,
      0.9999740719795227,
      0.9999662637710571,
      0.9999358057975769,
      0.9998891353607178,
      0.9997740983963013,
      0.9998087286949158,
      0.9998641014099121,
      0.9998328685760498,
      0.9998606443405151,
      0.9999562501907349,
      0.9999421238899231,
      0.9999570250511169,
      0.9999579191207886,
      0.9999749064445496,
      0.9999750256538391,
      0.9999266862869263,
      0.9997460246086121,
      0.992692232131958,
      0.9757087230682373,
      0.9833303689956665,
      0.9617260694503784,
      0.9724907875061035,
      0.9937413334846497,
      0.9980249404907227,
      0.999864935874939,
      0.9998996257781982,
      0.9999378323554993,
      0.9999555945396423,
      0.9999348521232605,
      0.9999343752861023,
      0.9998464584350586,
      0.9997449517250061,
      0.9998123645782471,
      0.9999324083328247,
      0.9999740719795227,
      0.9999738335609436,
      0.9999598860740662,
      0.9995193481445312,
      0.9938342571258545,
      0.9729291200637817,
      0.9781143665313721,
      0.9835432767868042,
      0.9684858322143555,
      0.9704166650772095,
      0.9475574493408203,
      0.9384146928787231,
      0.966394305229187,
      0.9943045377731323,
      0.999729335308075,
      0.999930202960968,
      0.9999658465385437,
      0.9999725222587585,
      0.9999687671661377,
      0.9999405741691589,
      0.9998061656951904,
      0.9998258948326111,
      0.9998342990875244,
      0.9998981952667236,
      0.9999227523803711,
      0.9999263882637024,
      0.9999343752861023,
      0.9997609853744507,
      0.9979841709136963,
      0.9964951872825623,
      0.978800892829895,
      0.9951930046081543,
      0.9841307401657104,
      0.9911232590675354,
      0.9997778534889221,
      0.9998218417167664,
      0.9999516606330872,
      0.9999184608459473,
      0.9999220371246338,
      0.9999669194221497,
      0.9999740123748779,
      0.9999549984931946,
      0.9999231696128845,
      0.9999621510505676,
      0.999961256980896,
      0.9999768137931824,
      0.9999501705169678,
      0.9999482035636902,
      0.9998774528503418,
      0.99986732006073,
      0.9997588992118835,
      0.999758243560791,
      0.9998698234558105,
      0.9999393224716187,
      0.9999575614929199,
      0.9999699592590332,
      0.9999786019325256,
      0.9999774694442749,
      0.9999811053276062,
      0.9999486207962036,
      0.9999417066574097,
      0.9998376965522766,
      0.9992260336875916,
      0.9969102144241333,
      0.9727985858917236,
      0.9640176892280579,
      0.9375640153884888,
      0.9564464688301086,
      0.9858671426773071,
      0.9837756752967834,
      0.9934661388397217,
      0.9997594952583313,
      0.9999165534973145,
      0.9999682903289795,
      0.9999678730964661,
      0.9999787211418152,
      0.9999781250953674,
      0.9999788999557495,
      0.99997478723526,
      0.9999560713768005,
      0.9999198317527771,
      0.9998636245727539,
      0.999786913394928,
      0.9997432827949524,
      0.9996969699859619,
      0.9997503161430359,
      0.9999415278434753,
      0.9999382495880127,
      0.9999685883522034,
      0.999958872795105,
      0.9999467730522156,
      0.9999625086784363,
      0.9999129772186279,
      0.9999313950538635,
      0.9999587535858154,
      0.999961256980896,
      0.9999751448631287,
      0.9999522566795349,
      0.9999685883522034,
      0.9999468922615051,
      0.9999274015426636,
      0.9999232888221741,
      0.9999462366104126,
      0.9999557137489319,
      0.9999464750289917,
      0.999942421913147,
      0.9999010562896729,
      0.9999260306358337,
      0.9999657273292542,
      0.9999819993972778,
      0.9999781250953674,
      0.9999850988388062,
      0.9999724626541138,
      0.999974250793457,
      0.9999620318412781,
      0.9999608397483826,
      0.9998854994773865,
      0.9987373948097229,
      0.996650218963623,
      0.9754084348678589,
      0.9551815390586853,
      0.9789514541625977,
      0.9905693531036377,
      0.9994224905967712,
      0.9998952746391296,
      0.9999439716339111,
      0.999965250492096,
      0.9999479055404663,
      0.9999374151229858,
      0.999956488609314,
      0.9999178051948547,
      0.9999701976776123,
      0.9999815821647644,
      0.9999783635139465,
      0.9999769330024719,
      0.9999723434448242,
      0.9999765753746033,
      0.999919056892395
    ],
    [
      0.9222160577774048,
      0.9383265376091003,
      0.9229446649551392,
      0.9318099617958069,
      0.9438448548316956,
      0.9307233691215515,
      0.93303382396698,
      0.9364952445030212,
      0.9322634935379028,
      0.9255096912384033,
      0.9316703081130981,
      0.9316879510879517,
      0.9161690473556519,
      0.9208512306213379,
      0.920293927192688,
      0.9078897833824158,
      0.9089823961257935,
      0.9177923798561096,
      0.9126643538475037,
      0.9116118550300598,
      0.9171785116195679,
      0.9245337247848511,
      0.916535496711731,
      0.9185459613800049,
      0.9297540187835693,
      0.929680347442627,
      0.9227352738380432,
      0.9283847808837891,
      0.9374346137046814,
      0.9319390058517456,
      0.926209568977356,
      0.9400728940963745,
      0.9459598064422607,
      0.940040647983551,
      0.9399692416191101,
      0.9409478306770325,
      0.9414499402046204,
      0.9381484985351562,
      0.9308809041976929,
      0.9317506551742554,
      0.9327433109283447,
      0.9227318167686462,
      0.915632963180542,
      0.9366360306739807,
      0.9157218933105469,
      0.9340542554855347,
      0.9295613765716553,
      0.9363482594490051,
      0.9364914894104004,
      0.9410436153411865,
      0.9420441389083862,
      0.937312126159668,
      0.932636022567749,
      0.9348825216293335,
      0.9374647736549377,
      0.9315366148948669,
      0.9123021364212036,
      0.9217981100082397,
      0.9298311471939087,
      0.9122090935707092,
      0.9029054045677185,
      0.9192163944244385,
      0.9172918200492859,
      0.9067909717559814,
      0.9092418551445007,
      0.9259850382804871,
      0.9262052774429321,
      0.930922269821167,
      0.9313058853149414,
      0.9348976612091064,
      0.9389870762825012,
      0.9311039447784424,
      0.9330927133560181,
      0.9362019300460815,
      0.9310835003852844,
      0.927136242389679,
      0.9303228855133057,
      0.9288594722747803,
      0.9196692109107971,
      0.9210684895515442,
      0.9258456230163574,
      0.9090276956558228,
      0.8985727429389954,
      0.8936594724655151,
      0.873318612575531,
      0.9996928572654724,
      0.9999333024024963,
      0.9999465942382812,
      0.9999836087226868,
      0.9999781847000122,
      0.9999827742576599,
      0.9999680519104004,
      0.9999436140060425,
      0.9997526407241821,
      0.9945485591888428,
      0.9846988916397095,
      0.9978623986244202,
      0.9920910000801086,
      0.9605537056922913,
      0.9502426385879517,
      0.9807618260383606,
      0.9959325194358826,
      0.9998249411582947,
      0.9999498724937439,
      0.9999802708625793,
      0.9999858140945435,
      0.999974250793457,
      0.9999662041664124,
      0.9999358654022217,
      0.9998894333839417,
      0.999774158000946,
      0.9998089671134949,
      0.9998643398284912,
      0.9998332262039185,
      0.9998607635498047,
      0.9999565482139587,
      0.9999421238899231,
      0.9999570846557617,
      0.9999581575393677,
      0.9999748468399048,
      0.9999755024909973,
      0.9999296069145203,
      0.999761700630188,
      0.9931506514549255,
      0.976995587348938,
      0.9843348264694214,
      0.9645124077796936,
      0.974465548992157,
      0.9942010641098022,
      0.9982044100761414,
      0.9998722672462463,
      0.9999028444290161,
      0.9999386668205261,
      0.999955952167511,
      0.9999353885650635,
      0.9999346137046814,
      0.9998465776443481,
      0.9997458457946777,
      0.99981290102005,
      0.999932587146759,
      0.9999741315841675,
      0.9999743103981018,
      0.9999611973762512,
      0.99953293800354,
      0.9940621256828308,
      0.9743528366088867,
      0.9793500900268555,
      0.9843577146530151,
      0.9703025817871094,
      0.9717716574668884,
      0.9494427442550659,
      0.9404162764549255,
      0.9679282307624817,
      0.9946706891059875,
      0.9997481107711792,
      0.9999336004257202,
      0.9999656081199646,
      0.9999725818634033,
      0.9999688267707825,
      0.9999406337738037,
      0.9998065829277039,
      0.999826192855835,
      0.9998347759246826,
      0.9998984336853027,
      0.9999231100082397,
      0.9999273419380188,
      0.9999364018440247,
      0.9997749924659729,
      0.9982390403747559,
      0.9967189431190491,
      0.9797569513320923,
      0.9954124689102173,
      0.9847794771194458,
      0.9914144277572632,
      0.9997879862785339,
      0.9998292922973633,
      0.9999529123306274,
      0.999919593334198,
      0.9999231696128845,
      0.9999668598175049,
      0.9999740719795227,
      0.9999552965164185,
      0.9999232888221741,
      0.9999622702598572,
      0.9999614953994751,
      0.9999767541885376,
      0.999950110912323,
      0.9999482035636902,
      0.9998772740364075,
      0.9998672604560852,
      0.9997589588165283,
      0.9997583627700806,
      0.9998696446418762,
      0.9999392628669739,
      0.9999576210975647,
      0.9999700784683228,
      0.9999787211418152,
      0.9999775886535645,
      0.9999811053276062,
      0.9999493360519409,
      0.9999434947967529,
      0.9998517036437988,
      0.999261736869812,
      0.9971107244491577,
      0.9743078947067261,
      0.9656203389167786,
      0.9402981400489807,
      0.9587778449058533,
      0.9863220453262329,
      0.9844111204147339,
      0.993657648563385,
      0.9997702836990356,
      0.9999176859855652,
      0.9999683499336243,
      0.9999679327011108,
      0.99997878074646,
      0.999978244304657,
      0.9999791383743286,
      0.99997478723526,
      0.9999562501907349,
      0.999920129776001,
      0.999863862991333,
      0.9997867345809937,
      0.999742865562439,
      0.9996963739395142,
      0.999750554561615,
      0.9999417662620544,
      0.999938428401947,
      0.9999687075614929,
      0.999958872795105,
      0.9999473094940186,
      0.9999626874923706,
      0.9999139308929443,
      0.9999321699142456,
      0.9999589323997498,
      0.9999613761901855,
      0.999975323677063,
      0.9999524354934692,
      0.9999687075614929,
      0.9999470710754395,
      0.9999275207519531,
      0.9999232888221741,
      0.9999462962150574,
      0.9999558329582214,
      0.9999468326568604,
      0.9999424815177917,
      0.9999011754989624,
      0.9999263286590576,
      0.9999658465385437,
      0.9999819397926331,
      0.999978244304657,
      0.9999851584434509,
      0.9999724626541138,
      0.9999741911888123,
      0.9999619126319885,
      0.99996018409729,
      0.9998876452445984,
      0.9987791776657104,
      0.9967708587646484,
      0.9763390421867371,
      0.956613302230835,
      0.9797481298446655,
      0.9909454584121704,
      0.9994485378265381,
      0.9998985528945923,
      0.9999446868896484,
      0.9999650716781616,
      0.9999479651451111,
      0.9999374747276306,
      0.9999564290046692,
      0.9999179840087891,
      0.9999702572822571,
      0.9999816417694092,
      0.9999784827232361,
      0.9999769926071167,
      0.999972403049469,
      0.9999765753746033,
      0.9999192953109741
    ],
    [
      0.9288433790206909,
      0.942297101020813,
      0.9269110560417175,
      0.9348758459091187,
      0.9472601413726807,
      0.9339132905006409,
      0.9360567927360535,
      0.9395154714584351,
      0.9348354339599609,
      0.9279226660728455,
      0.9341129064559937,
      0.9338438510894775,
      0.9180371761322021,
      0.923376739025116,
      0.9222585558891296,
      0.9098700284957886,
      0.9107751846313477,
      0.9197281002998352,
      0.9147111773490906,
      0.913705587387085,
      0.9192054867744446,
      0.9260838031768799,
      0.9190279245376587,
      0.9207803606987,
      0.9313567280769348,
      0.9316686391830444,
      0.9251008033752441,
      0.9308063983917236,
      0.9386724829673767,
      0.9336630702018738,
      0.9282195568084717,
      0.941588282585144,
      0.9472965598106384,
      0.942158579826355,
      0.9422605633735657,
      0.9435715079307556,
      0.944992184638977,
      0.942071795463562,
      0.9350404739379883,
      0.9365460276603699,
      0.9379808902740479,
      0.9292438626289368,
      0.9238286018371582,
      0.9456512331962585,
      0.9265588521957397,
      0.9430068731307983,
      0.9361380934715271,
      0.9416521787643433,
      0.9422670602798462,
      0.9469290971755981,
      0.9470010995864868,
      0.9424251914024353,
      0.9376901388168335,
      0.9387387633323669,
      0.9409049153327942,
      0.9352065324783325,
      0.9172649383544922,
      0.9246281385421753,
      0.9321964979171753,
      0.9147264957427979,
      0.9061237573623657,
      0.9215821027755737,
      0.9198389053344727,
      0.9097817540168762,
      0.9115716218948364,
      0.9278872013092041,
      0.9292811155319214,
      0.9332498908042908,
      0.9332839250564575,
      0.9364902973175049,
      0.9405075907707214,
      0.932732343673706,
      0.9344903230667114,
      0.937666118144989,
      0.9329687356948853,
      0.9290338754653931,
      0.9317283630371094,
      0.9305132627487183,
      0.9219290018081665,
      0.9236921072006226,
      0.9280454516410828,
      0.9125522375106812,
      0.9032566547393799,
      0.8974702954292297,
      0.8781116604804993,
      0.9996951222419739,
      0.9999343752861023,
      0.9999475479125977,
      0.9999837279319763,
      0.9999784827232361,
      0.9999830722808838,
      0.9999687671661377,
      0.9999454021453857,
      0.9997592568397522,
      0.9946460127830505,
      0.9850746393203735,
      0.9977944493293762,
      0.9920583367347717,
      0.9618151187896729,
      0.9518910646438599,
      0.981298565864563,
      0.9959970712661743,
      0.9998141527175903,
      0.9999505877494812,
      0.9999803304672241,
      0.9999858736991882,
      0.9999743103981018,
      0.9999663829803467,
      0.9999361038208008,
      0.9998894333839417,
      0.9997736811637878,
      0.9998099207878113,
      0.9998672008514404,
      0.9998337626457214,
      0.9998611807823181,
      0.9999569654464722,
      0.9999426603317261,
      0.999957263469696,
      0.9999582767486572,
      0.9999750852584839,
      0.9999758005142212,
      0.9999321103096008,
      0.9997799396514893,
      0.9936229586601257,
      0.9781829118728638,
      0.9853349924087524,
      0.9671950340270996,
      0.9763469099998474,
      0.9946533441543579,
      0.9983794093132019,
      0.9998788237571716,
      0.9999057650566101,
      0.9999392032623291,
      0.9999560713768005,
      0.9999354481697083,
      0.9999349117279053,
      0.9998468160629272,
      0.9997465014457703,
      0.9998124837875366,
      0.9999324083328247,
      0.9999741911888123,
      0.9999745488166809,
      0.9999621510505676,
      0.9995390176773071,
      0.9942027926445007,
      0.9755754470825195,
      0.9804413318634033,
      0.9850727915763855,
      0.9718979597091675,
      0.9730457067489624,
      0.951616644859314,
      0.9420635104179382,
      0.9691561460494995,
      0.994927167892456,
      0.9997630715370178,
      0.9999363422393799,
      0.9999661445617676,
      0.9999728798866272,
      0.9999690055847168,
      0.999940812587738,
      0.9998069405555725,
      0.9998269081115723,
      0.9998354315757751,
      0.9998993873596191,
      0.9999238848686218,
      0.9999284148216248,
      0.9999381303787231,
      0.999783992767334,
      0.9983952641487122,
      0.9967511892318726,
      0.98042231798172,
      0.9955835938453674,
      0.985338032245636,
      0.9915828704833984,
      0.9997879862785339,
      0.9998353123664856,
      0.9999539852142334,
      0.9999210238456726,
      0.9999244809150696,
      0.9999671578407288,
      0.9999741315841675,
      0.9999553561210632,
      0.9999232292175293,
      0.9999623894691467,
      0.9999617338180542,
      0.9999769330024719,
      0.9999501705169678,
      0.9999482035636902,
      0.9998770952224731,
      0.9998674988746643,
      0.999759316444397,
      0.999758780002594,
      0.9998696446418762,
      0.9999391436576843,
      0.9999576210975647,
      0.9999700784683228,
      0.9999788999557495,
      0.9999778866767883,
      0.9999812245368958,
      0.9999498724937439,
      0.9999448657035828,
      0.999853789806366,
      0.9992964863777161,
      0.997197687625885,
      0.9754786491394043,
      0.9668340682983398,
      0.942528247833252,
      0.9606236815452576,
      0.9867226481437683,
      0.9849522113800049,
      0.9938758611679077,
      0.999775767326355,
      0.9999191164970398,
      0.9999686479568481,
      0.9999680519104004,
      0.9999790191650391,
      0.9999783039093018,
      0.9999791383743286,
      0.9999749064445496,
      0.9999563694000244,
      0.9999203085899353,
      0.9998641610145569,
      0.9997870922088623,
      0.9997431635856628,
      0.9996969103813171,
      0.9997510313987732,
      0.9999418258666992,
      0.9999385476112366,
      0.9999688267707825,
      0.9999592304229736,
      0.9999456405639648,
      0.9999632239341736,
      0.9999149441719055,
      0.9999334812164307,
      0.9999594688415527,
      0.9999618530273438,
      0.9999757409095764,
      0.9999526739120483,
      0.999968945980072,
      0.9999471306800842,
      0.9999275207519531,
      0.9999235272407532,
      0.9999465346336365,
      0.9999560117721558,
      0.9999469518661499,
      0.9999425411224365,
      0.9999014139175415,
      0.9999265074729919,
      0.9999659657478333,
      0.9999819993972778,
      0.9999783039093018,
      0.9999852776527405,
      0.9999726414680481,
      0.9999743103981018,
      0.9999618530273438,
      0.9999600648880005,
      0.9998903274536133,
      0.9988219738006592,
      0.9968753457069397,
      0.9772619605064392,
      0.9584625959396362,
      0.9804403781890869,
      0.9911928772926331,
      0.9994724988937378,
      0.9999017715454102,
      0.9999454617500305,
      0.9999653100967407,
      0.9999480247497559,
      0.9999379515647888,
      0.999956488609314,
      0.9999181628227234,
      0.9999703764915466,
      0.9999816417694092,
      0.9999787211418152,
      0.9999771118164062,
      0.9999725818634033,
      0.9999767541885376,
      0.9999195337295532
    ],
    [
      0.9336706399917603,
      0.9460548162460327,
      0.9304684400558472,
      0.9376723170280457,
      0.9506169557571411,
      0.9371668100357056,
      0.938805341720581,
      0.9421658515930176,
      0.9372987747192383,
      0.9300994277000427,
      0.9364561438560486,
      0.9360098242759705,
      0.9200960397720337,
      0.9256806373596191,
      0.9244521856307983,
      0.9121359586715698,
      0.9121588468551636,
      0.9216198921203613,
      0.9177532196044922,
      0.9162265062332153,
      0.9210048317909241,
      0.9273948073387146,
      0.9216666221618652,
      0.9226688742637634,
      0.932581901550293,
      0.932689905166626,
      0.9271718263626099,
      0.9325204491615295,
      0.9396460056304932,
      0.935169517993927,
      0.9298747777938843,
      0.942970871925354,
      0.948444128036499,
      0.9438624382019043,
      0.9443398714065552,
      0.9458743333816528,
      0.94806307554245,
      0.9451593160629272,
      0.938378632068634,
      0.940497636795044,
      0.9420996904373169,
      0.9347508549690247,
      0.9305061101913452,
      0.9520583152770996,
      0.9364321827888489,
      0.9509011507034302,
      0.9419582486152649,
      0.9468194842338562,
      0.9475734829902649,
      0.9518828392028809,
      0.9511330127716064,
      0.9466041922569275,
      0.9421024322509766,
      0.9419995546340942,
      0.9438884258270264,
      0.9382600784301758,
      0.9213318824768066,
      0.92667555809021,
      0.9342890381813049,
      0.917765736579895,
      0.9091017842292786,
      0.9238539338111877,
      0.9218475818634033,
      0.9124189019203186,
      0.9133315086364746,
      0.9293638467788696,
      0.9318203926086426,
      0.9350398778915405,
      0.9346685409545898,
      0.9377449154853821,
      0.9417096972465515,
      0.9340153932571411,
      0.93550044298172,
      0.9388869404792786,
      0.9346189498901367,
      0.9304928183555603,
      0.9327882528305054,
      0.9318885803222656,
      0.9238407611846924,
      0.9258710145950317,
      0.9298955202102661,
      0.9160391092300415,
      0.9072384834289551,
      0.9007871150970459,
      0.8820221424102783,
      0.9996981024742126,
      0.9999356865882874,
      0.999948263168335,
      0.9999839663505554,
      0.9999788999557495,
      0.9999836087226868,
      0.9999696612358093,
      0.9999474287033081,
      0.999767541885376,
      0.9947726726531982,
      0.9855021834373474,
      0.997864842414856,
      0.9923598766326904,
      0.9633509516716003,
      0.9533233046531677,
      0.9819267988204956,
      0.9961204528808594,
      0.9998208284378052,
      0.9999520778656006,
      0.999980628490448,
      0.9999860525131226,
      0.9999746084213257,
      0.9999667406082153,
      0.9999366998672485,
      0.9998902678489685,
      0.9997752904891968,
      0.9998109340667725,
      0.9998682141304016,
      0.9998351335525513,
      0.999862551689148,
      0.9999575018882751,
      0.9999431371688843,
      0.9999574422836304,
      0.9999586939811707,
      0.9999749660491943,
      0.9999759793281555,
      0.9999339580535889,
      0.9997949004173279,
      0.993902325630188,
      0.9791055917739868,
      0.9860705137252808,
      0.9694527983665466,
      0.9778448343276978,
      0.9949765205383301,
      0.9984955787658691,
      0.9998832941055298,
      0.9999074935913086,
      0.9999380111694336,
      0.9999563097953796,
      0.9999359846115112,
      0.9999352097511292,
      0.999847412109375,
      0.9997481107711792,
      0.9998139142990112,
      0.9999328255653381,
      0.9999743103981018,
      0.9999749064445496,
      0.9999633431434631,
      0.9995487928390503,
      0.9943984150886536,
      0.9766859412193298,
      0.9813231229782104,
      0.9855356216430664,
      0.9729925394058228,
      0.9740122556686401,
      0.9533087015151978,
      0.9435474872589111,
      0.9700491428375244,
      0.9950867891311646,
      0.9997751712799072,
      0.9999387860298157,
      0.9999666810035706,
      0.9999730587005615,
      0.9999691843986511,
      0.9999411106109619,
      0.9998079538345337,
      0.9998283982276917,
      0.9998367428779602,
      0.9999004006385803,
      0.9999247193336487,
      0.9999296069145203,
      0.9999397993087769,
      0.999792218208313,
      0.9984859824180603,
      0.9968335628509521,
      0.9809762239456177,
      0.9956863522529602,
      0.9858789443969727,
      0.9917313456535339,
      0.9997905492782593,
      0.9998415112495422,
      0.9999551177024841,
      0.999921977519989,
      0.9999256730079651,
      0.9999673962593079,
      0.9999743103981018,
      0.9999552965164185,
      0.9999233484268188,
      0.9999626278877258,
      0.9999620318412781,
      0.9999769330024719,
      0.9999501705169678,
      0.9999482035636902,
      0.9998769164085388,
      0.9998676180839539,
      0.9997598528862,
      0.9997588992118835,
      0.9998695850372314,
      0.9999391436576843,
      0.9999576807022095,
      0.9999702572822571,
      0.9999790191650391,
      0.9999780654907227,
      0.9999814629554749,
      0.9999503493309021,
      0.9999464750289917,
      0.9998598098754883,
      0.9993249773979187,
      0.9972333908081055,
      0.9764617085456848,
      0.9678722620010376,
      0.9444056749343872,
      0.9620367884635925,
      0.9866182804107666,
      0.9854400157928467,
      0.9940285086631775,
      0.9997811913490295,
      0.9999205470085144,
      0.999968945980072,
      0.9999680519104004,
      0.9999790787696838,
      0.9999784231185913,
      0.9999792575836182,
      0.9999750256538391,
      0.9999565482139587,
      0.9999209046363831,
      0.9998646974563599,
      0.9997875690460205,
      0.9997434616088867,
      0.9996967911720276,
      0.9997516870498657,
      0.9999421834945679,
      0.9999389052391052,
      0.9999690055847168,
      0.9999595880508423,
      0.9999461770057678,
      0.9999635815620422,
      0.999916136264801,
      0.9999345541000366,
      0.9999598264694214,
      0.9999620318412781,
      0.9999758005142212,
      0.9999528527259827,
      0.9999691247940063,
      0.9999474883079529,
      0.9999275803565979,
      0.9999235272407532,
      0.9999465942382812,
      0.9999563097953796,
      0.999947190284729,
      0.9999425411224365,
      0.999901533126831,
      0.999926745891571,
      0.999966025352478,
      0.9999821186065674,
      0.9999784231185913,
      0.9999852776527405,
      0.999972939491272,
      0.999974250793457,
      0.9999619126319885,
      0.9999606013298035,
      0.9998928904533386,
      0.9988647103309631,
      0.9970166087150574,
      0.9782413244247437,
      0.9602456092834473,
      0.9810834527015686,
      0.9914427995681763,
      0.9995096921920776,
      0.9999046325683594,
      0.9999463558197021,
      0.9999655485153198,
      0.9999484419822693,
      0.9999380707740784,
      0.9999566078186035,
      0.9999183416366577,
      0.9999704957008362,
      0.9999817609786987,
      0.99997878074646,
      0.9999772906303406,
      0.9999727606773376,
      0.9999768733978271,
      0.9999200701713562
    ],
    [
      0.9389058947563171,
      0.95108962059021,
      0.9347935914993286,
      0.9409925937652588,
      0.9542168974876404,
      0.9415122270584106,
      0.942624032497406,
      0.9456420540809631,
      0.9405899047851562,
      0.9336906671524048,
      0.9400568604469299,
      0.939246416091919,
      0.9242209196090698,
      0.9297232627868652,
      0.928040623664856,
      0.9161925315856934,
      0.915928840637207,
      0.9251922369003296,
      0.9215878248214722,
      0.9204214811325073,
      0.9244953989982605,
      0.9300827980041504,
      0.9257348775863647,
      0.9259176254272461,
      0.9347493648529053,
      0.9349766969680786,
      0.9298990368843079,
      0.9351792335510254,
      0.9411216378211975,
      0.9365730285644531,
      0.9314408898353577,
      0.9446255564689636,
      0.9492428302764893,
      0.9455276727676392,
      0.9466449022293091,
      0.948139488697052,
      0.9506168961524963,
      0.9480517506599426,
      0.9417498111724854,
      0.9436107277870178,
      0.945367157459259,
      0.9397233128547668,
      0.9369077086448669,
      0.9556371569633484,
      0.9440751075744629,
      0.9577791094779968,
      0.9467509984970093,
      0.9506059288978577,
      0.951641321182251,
      0.955976665019989,
      0.9548242092132568,
      0.9505388736724854,
      0.9453929662704468,
      0.9443766474723816,
      0.9467048645019531,
      0.9412186145782471,
      0.9250980615615845,
      0.9289532899856567,
      0.9370272755622864,
      0.9211112260818481,
      0.9126335382461548,
      0.9268001317977905,
      0.9245879054069519,
      0.9162737131118774,
      0.916527509689331,
      0.9319836497306824,
      0.9359399676322937,
      0.9380565285682678,
      0.9370192289352417,
      0.9399992227554321,
      0.9440139532089233,
      0.9363665580749512,
      0.9374529123306274,
      0.9408177733421326,
      0.9372850656509399,
      0.9332504272460938,
      0.9348362684249878,
      0.9343489408493042,
      0.927008867263794,
      0.9293318390846252,
      0.932629406452179,
      0.9207567572593689,
      0.913305401802063,
      0.9054310321807861,
      0.886294424533844,
      0.9997010231018066,
      0.9999365210533142,
      0.9999490976333618,
      0.9999842643737793,
      0.9999791979789734,
      0.9999839067459106,
      0.9999703764915466,
      0.9999488592147827,
      0.9997722506523132,
      0.9947695136070251,
      0.9855884313583374,
      0.9977898597717285,
      0.9922691583633423,
      0.9640033841133118,
      0.9545655250549316,
      0.9822975397109985,
      0.9961261749267578,
      0.9998217225074768,
      0.9999530911445618,
      0.9999809265136719,
      0.9999862909317017,
      0.9999748468399048,
      0.9999669790267944,
      0.9999372363090515,
      0.9998911619186401,
      0.9997766613960266,
      0.9998120069503784,
      0.9998689889907837,
      0.9998367428779602,
      0.9998637437820435,
      0.9999579787254333,
      0.9999436140060425,
      0.9999576807022095,
      0.999958872795105,
      0.9999750852584839,
      0.999976396560669,
      0.9999361038208008,
      0.9998074173927307,
      0.9942563772201538,
      0.9802899956703186,
      0.9870316982269287,
      0.9720054864883423,
      0.9795751571655273,
      0.9953411817550659,
      0.998641312122345,
      0.9998892545700073,
      0.9999098181724548,
      0.9999388456344604,
      0.9999566674232483,
      0.9999361634254456,
      0.9999356269836426,
      0.9998483657836914,
      0.9997502565383911,
      0.9998148083686829,
      0.9999334216117859,
      0.9999744296073914,
      0.9999750256538391,
      0.9999637603759766,
      0.9995524287223816,
      0.9945612549781799,
      0.9777323007583618,
      0.9823459386825562,
      0.9861099123954773,
      0.974528968334198,
      0.9754109382629395,
      0.9561784267425537,
      0.9458369016647339,
      0.9711434245109558,
      0.995172381401062,
      0.9997861385345459,
      0.9999409317970276,
      0.9999681711196899,
      0.9999732971191406,
      0.9999693036079407,
      0.9999414682388306,
      0.9998081922531128,
      0.9998293519020081,
      0.9998379349708557,
      0.9999014139175415,
      0.9999254941940308,
      0.9999306201934814,
      0.9999415874481201,
      0.9997973442077637,
      0.9985206127166748,
      0.9968791604042053,
      0.9815990924835205,
      0.9957688450813293,
      0.9865753650665283,
      0.9919460415840149,
      0.9997918009757996,
      0.9998427033424377,
      0.9999563694000244,
      0.9999225735664368,
      0.9999263882637024,
      0.9999673366546631,
      0.9999744296073914,
      0.9999555945396423,
      0.999923586845398,
      0.9999628663063049,
      0.9999623894691467,
      0.9999770522117615,
      0.9999503493309021,
      0.9999483227729797,
      0.9998770952224731,
      0.9998679161071777,
      0.9997605681419373,
      0.9997597932815552,
      0.9998695850372314,
      0.9999393224716187,
      0.999957799911499,
      0.9999703168869019,
      0.9999791979789734,
      0.9999783039093018,
      0.999981701374054,
      0.9999507665634155,
      0.9999470710754395,
      0.9998615980148315,
      0.9993306398391724,
      0.9971125721931458,
      0.9765292406082153,
      0.9681252241134644,
      0.9460722804069519,
      0.963361918926239,
      0.9869851469993591,
      0.9858620166778564,
      0.9942665100097656,
      0.9997878670692444,
      0.9999226331710815,
      0.9999693632125854,
      0.9999682307243347,
      0.9999793171882629,
      0.9999786019325256,
      0.9999794363975525,
      0.9999752640724182,
      0.9999567866325378,
      0.9999212622642517,
      0.9998653531074524,
      0.9997880458831787,
      0.999743640422821,
      0.9996971487998962,
      0.999752938747406,
      0.9999425411224365,
      0.9999392032623291,
      0.9999694228172302,
      0.9999598860740662,
      0.9999467730522156,
      0.99996417760849,
      0.9999178051948547,
      0.999935507774353,
      0.9999600648880005,
      0.9999622702598572,
      0.9999752640724182,
      0.9999530911445618,
      0.9999694228172302,
      0.9999476075172424,
      0.9999275803565979,
      0.999923586845398,
      0.9999467730522156,
      0.9999564290046692,
      0.9999473094940186,
      0.9999425411224365,
      0.9999017119407654,
      0.9999269247055054,
      0.9999661445617676,
      0.9999821186065674,
      0.9999785423278809,
      0.9999855160713196,
      0.9999729990959167,
      0.9999743103981018,
      0.9999618530273438,
      0.9999610185623169,
      0.9998962879180908,
      0.9989721775054932,
      0.9972748160362244,
      0.9799489974975586,
      0.9635568857192993,
      0.9823285341262817,
      0.991822361946106,
      0.999535322189331,
      0.9999072551727295,
      0.9999468326568604,
      0.999965488910675,
      0.9999483823776245,
      0.999938428401947,
      0.9999569058418274,
      0.9999194145202637,
      0.9999709725379944,
      0.9999819397926331,
      0.9999789595603943,
      0.9999774694442749,
      0.9999730587005615,
      0.9999768733978271,
      0.9999203085899353
    ],
    [
      0.9441817998886108,
      0.9563310146331787,
      0.9396116137504578,
      0.9450263977050781,
      0.9583450555801392,
      0.9463263750076294,
      0.947291374206543,
      0.9497127532958984,
      0.9447973966598511,
      0.9380015134811401,
      0.944024920463562,
      0.9427165389060974,
      0.9283517003059387,
      0.9335386157035828,
      0.9316080808639526,
      0.9199925661087036,
      0.9201776385307312,
      0.9292272329330444,
      0.9256268739700317,
      0.9250214695930481,
      0.928692638874054,
      0.9331932067871094,
      0.929943859577179,
      0.9296746253967285,
      0.9371470212936401,
      0.9374020099639893,
      0.9329714775085449,
      0.9384114742279053,
      0.9429874420166016,
      0.93852698802948,
      0.9342885613441467,
      0.9469578266143799,
      0.9506308436393738,
      0.9479406476020813,
      0.9498483538627625,
      0.9512514472007751,
      0.9541878700256348,
      0.9520918130874634,
      0.9464483261108398,
      0.9475479125976562,
      0.9496008157730103,
      0.9455719590187073,
      0.9447956681251526,
      0.9599901437759399,
      0.9509273767471313,
      0.9641822576522827,
      0.9520138502120972,
      0.9549345970153809,
      0.9558483958244324,
      0.9598764777183533,
      0.9590445756912231,
      0.9548584222793579,
      0.9490995407104492,
      0.9469619989395142,
      0.9502825736999512,
      0.9448913335800171,
      0.9300754070281982,
      0.9323992729187012,
      0.940279483795166,
      0.9253919124603271,
      0.9164013266563416,
      0.9301825165748596,
      0.9280033111572266,
      0.9211488962173462,
      0.9207492470741272,
      0.9349216222763062,
      0.9399686455726624,
      0.9408149719238281,
      0.93939208984375,
      0.9421166181564331,
      0.9460699558258057,
      0.9389920830726624,
      0.939431369304657,
      0.9424696564674377,
      0.9398829936981201,
      0.936084508895874,
      0.9370553493499756,
      0.936881959438324,
      0.9303029775619507,
      0.9325985908508301,
      0.9356915354728699,
      0.9256999492645264,
      0.9197139143943787,
      0.910615861415863,
      0.8916546106338501,
      0.9997039437294006,
      0.9999375343322754,
      0.9999499320983887,
      0.999984622001648,
      0.9999794960021973,
      0.9999843835830688,
      0.9999703764915466,
      0.9999503493309021,
      0.999772310256958,
      0.9947019815444946,
      0.9856462478637695,
      0.9976645708084106,
      0.9920885562896729,
      0.9647270441055298,
      0.9559428691864014,
      0.9826158881187439,
      0.9961088299751282,
      0.9998192191123962,
      0.9999544024467468,
      0.9999812245368958,
      0.9999865889549255,
      0.9999750852584839,
      0.9999670386314392,
      0.9999369382858276,
      0.9998920559883118,
      0.9997782111167908,
      0.9998129606246948,
      0.999869704246521,
      0.99983811378479,
      0.9998648762702942,
      0.9999586343765259,
      0.9999440908432007,
      0.9999580979347229,
      0.999959409236908,
      0.9999754428863525,
      0.9999767541885376,
      0.9999380707740784,
      0.9998223781585693,
      0.9946084022521973,
      0.9814856648445129,
      0.9880006909370422,
      0.9743236899375916,
      0.9814926385879517,
      0.995856761932373,
      0.9988189339637756,
      0.9998969435691833,
      0.9999136924743652,
      0.9999404549598694,
      0.9999573230743408,
      0.9999341368675232,
      0.999936580657959,
      0.9998497366905212,
      0.9997524619102478,
      0.9998170733451843,
      0.9999345541000366,
      0.9999750256538391,
      0.9999749660491943,
      0.9999642372131348,
      0.999542236328125,
      0.9946868419647217,
      0.9787145853042603,
      0.9832109808921814,
      0.9865464568138123,
      0.9757053256034851,
      0.9765381813049316,
      0.9580513834953308,
      0.9477604627609253,
      0.9720232486724854,
      0.9953160285949707,
      0.9997972249984741,
      0.9999435544013977,
      0.9999691247940063,
      0.9999736547470093,
      0.9999696612358093,
      0.999941885471344,
      0.9998089671134949,
      0.9998314380645752,
      0.9998395442962646,
      0.9999030828475952,
      0.9999269247055054,
      0.9999321103096008,
      0.9999439716339111,
      0.9998056888580322,
      0.9985929727554321,
      0.9969486594200134,
      0.9819839596748352,
      0.9957578778266907,
      0.9871039390563965,
      0.992087185382843,
      0.9997930526733398,
      0.9998437166213989,
      0.999957263469696,
      0.9999226331710815,
      0.999929666519165,
      0.9999675750732422,
      0.9999741315841675,
      0.9999556541442871,
      0.9999240636825562,
      0.9999631643295288,
      0.9999629855155945,
      0.9999772906303406,
      0.9999504685401917,
      0.9999483823776245,
      0.9998766779899597,
      0.999867856502533,
      0.9997606873512268,
      0.9997603297233582,
      0.9998694658279419,
      0.9999390244483948,
      0.9999579191207886,
      0.9999704957008362,
      0.999979555606842,
      0.9999784827232361,
      0.9999818205833435,
      0.9999511241912842,
      0.9999487996101379,
      0.9998642802238464,
      0.99928218126297,
      0.9968732595443726,
      0.9763638973236084,
      0.9682198762893677,
      0.9478271007537842,
      0.964627742767334,
      0.9873828887939453,
      0.9861930012702942,
      0.9943677186965942,
      0.9997880458831787,
      0.9999242424964905,
      0.999969482421875,
      0.9999685287475586,
      0.999979555606842,
      0.9999786615371704,
      0.999979555606842,
      0.999975323677063,
      0.9999569058418274,
      0.999921977519989,
      0.9998661279678345,
      0.9997888803482056,
      0.9997444152832031,
      0.9996973872184753,
      0.9997546076774597,
      0.9999428391456604,
      0.9999393820762634,
      0.9999696016311646,
      0.9999602437019348,
      0.9999473690986633,
      0.9999643564224243,
      0.9999188780784607,
      0.9999362230300903,
      0.9999602437019348,
      0.9999626874923706,
      0.9999755620956421,
      0.9999532699584961,
      0.9999695420265198,
      0.9999476671218872,
      0.9999274611473083,
      0.9999232292175293,
      0.9999468326568604,
      0.9999565482139587,
      0.9999476075172424,
      0.9999426007270813,
      0.9999021291732788,
      0.9999269247055054,
      0.9999662041664124,
      0.9999822974205017,
      0.9999787211418152,
      0.9999856352806091,
      0.9999731779098511,
      0.9999745488166809,
      0.9999619126319885,
      0.9999614953994751,
      0.9998989105224609,
      0.9990590810775757,
      0.9974267482757568,
      0.9815751314163208,
      0.9661117792129517,
      0.9834747314453125,
      0.9919877648353577,
      0.9995508193969727,
      0.9999092221260071,
      0.9999469518661499,
      0.9999654293060303,
      0.9999486804008484,
      0.9999388456344604,
      0.9999570250511169,
      0.9999188184738159,
      0.9999710917472839,
      0.9999822378158569,
      0.9999791979789734,
      0.9999775886535645,
      0.9999731183052063,
      0.9999769330024719,
      0.9999207258224487
    ],
    [
      0.9504750967025757,
      0.961692750453949,
      0.9456940293312073,
      0.9505469799041748,
      0.9631161689758301,
      0.951974093914032,
      0.9528539180755615,
      0.9547284841537476,
      0.9497062563896179,
      0.9430260062217712,
      0.9489717483520508,
      0.9471397399902344,
      0.9330090880393982,
      0.9382026791572571,
      0.9359480142593384,
      0.9241294860839844,
      0.9251797199249268,
      0.9330698251724243,
      0.9296152591705322,
      0.9294449687004089,
      0.9326685667037964,
      0.9363846778869629,
      0.9341436624526978,
      0.9339847564697266,
      0.9402769804000854,
      0.9403169751167297,
      0.9367814660072327,
      0.9418935775756836,
      0.9458739757537842,
      0.941412091255188,
      0.9384548664093018,
      0.9502335786819458,
      0.9531675577163696,
      0.9513503909111023,
      0.9537748098373413,
      0.9555492401123047,
      0.9595038890838623,
      0.9579787254333496,
      0.9524093270301819,
      0.9536669254302979,
      0.955278754234314,
      0.9524540901184082,
      0.9527695178985596,
      0.9657211303710938,
      0.9582951068878174,
      0.9712408781051636,
      0.9593362808227539,
      0.9605196714401245,
      0.9614704251289368,
      0.9650399684906006,
      0.9642505049705505,
      0.9599867463111877,
      0.9540873765945435,
      0.9505736231803894,
      0.9548279047012329,
      0.9493414163589478,
      0.9353237748146057,
      0.9366104602813721,
      0.9440939426422119,
      0.930431067943573,
      0.9212155342102051,
      0.9341179132461548,
      0.932182788848877,
      0.9266354441642761,
      0.9262381196022034,
      0.9381377100944519,
      0.9435427188873291,
      0.9431530833244324,
      0.9417856335639954,
      0.9438794255256653,
      0.9477153420448303,
      0.9423481822013855,
      0.9412999153137207,
      0.9441256523132324,
      0.9425916075706482,
      0.939238429069519,
      0.9395919442176819,
      0.9398536086082458,
      0.9344441294670105,
      0.9366323351860046,
      0.9400402903556824,
      0.9315028786659241,
      0.9270397424697876,
      0.9174819588661194,
      0.8995181322097778,
      0.9997094869613647,
      0.99993896484375,
      0.9999509453773499,
      0.9999848008155823,
      0.9999802112579346,
      0.9999842643737793,
      0.9999699592590332,
      0.999950110912323,
      0.9997699856758118,
      0.9944486618041992,
      0.9853891134262085,
      0.9974076151847839,
      0.9917693734169006,
      0.9654054045677185,
      0.9570648670196533,
      0.9827307462692261,
      0.9959826469421387,
      0.9998113512992859,
      0.9999540448188782,
      0.9999810457229614,
      0.9999866485595703,
      0.9999753832817078,
      0.9999677538871765,
      0.9999388456344604,
      0.9998944401741028,
      0.999781608581543,
      0.9998162984848022,
      0.9998713731765747,
      0.9998404383659363,
      0.9998664855957031,
      0.9999592900276184,
      0.9999447464942932,
      0.9999585747718811,
      0.9999598860740662,
      0.9999757409095764,
      0.9999772310256958,
      0.9999396800994873,
      0.99983149766922,
      0.9948380589485168,
      0.9824458956718445,
      0.9887562990188599,
      0.9761868715286255,
      0.9833264350891113,
      0.9963487386703491,
      0.9989574551582336,
      0.9999033808708191,
      0.9999165534973145,
      0.9999418258666992,
      0.999957799911499,
      0.9999345541000366,
      0.9999372959136963,
      0.9998518228530884,
      0.9997563362121582,
      0.9998190402984619,
      0.9999352097511292,
      0.9999752640724182,
      0.9999751448631287,
      0.9999641180038452,
      0.9995023012161255,
      0.9947764277458191,
      0.9793810248374939,
      0.9838579297065735,
      0.9867594838142395,
      0.976442813873291,
      0.9772903919219971,
      0.9596173167228699,
      0.9495145082473755,
      0.9727259874343872,
      0.9953649044036865,
      0.9998027682304382,
      0.999945342540741,
      0.9999698996543884,
      0.9999740719795227,
      0.999970018863678,
      0.9999425411224365,
      0.9998098611831665,
      0.9998331665992737,
      0.9998408555984497,
      0.999904990196228,
      0.9999284744262695,
      0.9999336004257202,
      0.9999456405639648,
      0.9998116493225098,
      0.9985849261283875,
      0.9969106912612915,
      0.9820994138717651,
      0.9955748915672302,
      0.9874401688575745,
      0.9920604228973389,
      0.9997810125350952,
      0.9998360872268677,
      0.9999576807022095,
      0.9999223947525024,
      0.9999304413795471,
      0.9999683499336243,
      0.9999743700027466,
      0.999955952167511,
      0.9999253749847412,
      0.9999633431434631,
      0.9999634027481079,
      0.9999772906303406,
      0.9999507069587708,
      0.9999486207962036,
      0.9998767971992493,
      0.9998688101768494,
      0.9997614622116089,
      0.9997621178627014,
      0.9998700618743896,
      0.9999391436576843,
      0.9999580979347229,
      0.9999707937240601,
      0.9999798536300659,
      0.9999786019325256,
      0.9999819397926331,
      0.9999536275863647,
      0.9999483823776245,
      0.9998617768287659,
      0.9991327524185181,
      0.9965196847915649,
      0.9762824773788452,
      0.968019962310791,
      0.9492422342300415,
      0.9652585983276367,
      0.9874395728111267,
      0.9863066077232361,
      0.9943420886993408,
      0.999775767326355,
      0.9999245405197144,
      0.9999698996543884,
      0.9999688267707825,
      0.9999798536300659,
      0.9999788999557495,
      0.9999797344207764,
      0.9999754428863525,
      0.9999572038650513,
      0.999922513961792,
      0.9998664855957031,
      0.9997897744178772,
      0.9997453689575195,
      0.9996984601020813,
      0.9997566342353821,
      0.9999433755874634,
      0.9999398589134216,
      0.9999699592590332,
      0.9999606609344482,
      0.9999469518661499,
      0.9999648332595825,
      0.9999197125434875,
      0.9999371767044067,
      0.9999605417251587,
      0.9999633431434631,
      0.9999759793281555,
      0.9999537467956543,
      0.9999697208404541,
      0.9999480247497559,
      0.9999274611473083,
      0.9999231696128845,
      0.9999469518661499,
      0.9999566078186035,
      0.9999479651451111,
      0.9999426007270813,
      0.9999025464057922,
      0.999927282333374,
      0.9999662637710571,
      0.9999824166297913,
      0.9999788403511047,
      0.9999858140945435,
      0.999973475933075,
      0.9999749064445496,
      0.9999625086784363,
      0.9999619126319885,
      0.9998962879180908,
      0.999056875705719,
      0.9974357485771179,
      0.9822789430618286,
      0.9680798649787903,
      0.9840182662010193,
      0.992043673992157,
      0.9995458126068115,
      0.9999107718467712,
      0.9999480247497559,
      0.9999649524688721,
      0.9999474287033081,
      0.9999399781227112,
      0.9999573826789856,
      0.9999195337295532,
      0.9999711513519287,
      0.9999824166297913,
      0.9999794363975525,
      0.9999776482582092,
      0.9999732375144958,
      0.9999768733978271,
      0.9999207854270935
    ],
    [
      0.9571317434310913,
      0.9669843316078186,
      0.954350471496582,
      0.958746075630188,
      0.9681472182273865,
      0.9592224955558777,
      0.9606481790542603,
      0.961768627166748,
      0.956412136554718,
      0.9507414102554321,
      0.9570034146308899,
      0.9535946846008301,
      0.9397070407867432,
      0.9454624652862549,
      0.943023681640625,
      0.9305824637413025,
      0.932820200920105,
      0.939734935760498,
      0.93516606092453,
      0.9359112977981567,
      0.9393896460533142,
      0.9419747591018677,
      0.940371572971344,
      0.9403201341629028,
      0.9455026388168335,
      0.9453619718551636,
      0.9426330327987671,
      0.9472997188568115,
      0.9503751397132874,
      0.9466803073883057,
      0.9458122253417969,
      0.9555845856666565,
      0.9582704901695251,
      0.956637978553772,
      0.9597856402397156,
      0.962286114692688,
      0.9667085409164429,
      0.9658954739570618,
      0.9603967666625977,
      0.9619095921516418,
      0.9635473489761353,
      0.9609256386756897,
      0.9610880613327026,
      0.9726926684379578,
      0.9665601253509521,
      0.9778469800949097,
      0.9679376482963562,
      0.9676642417907715,
      0.968703031539917,
      0.9715758562088013,
      0.9711079597473145,
      0.9667824506759644,
      0.9618656635284424,
      0.956662118434906,
      0.960997998714447,
      0.9555545449256897,
      0.9423756003379822,
      0.9435297846794128,
      0.9501522779464722,
      0.9375595450401306,
      0.9301987290382385,
      0.9403728246688843,
      0.9387555122375488,
      0.9355045557022095,
      0.9359923601150513,
      0.9441360235214233,
      0.9486801028251648,
      0.9476854205131531,
      0.9464551210403442,
      0.9474477767944336,
      0.9509947896003723,
      0.9473126530647278,
      0.9458315372467041,
      0.9474478960037231,
      0.9469053149223328,
      0.9449477791786194,
      0.9444488286972046,
      0.9449141621589661,
      0.9416929483413696,
      0.9438959360122681,
      0.9465364217758179,
      0.939969539642334,
      0.9380301237106323,
      0.9289756417274475,
      0.9095687866210938,
      0.9997155666351318,
      0.9999403953552246,
      0.999951958656311,
      0.9999852776527405,
      0.9999805688858032,
      0.9999843835830688,
      0.9999698996543884,
      0.9999508857727051,
      0.9997726678848267,
      0.9943182468414307,
      0.9856259226799011,
      0.9972655773162842,
      0.9917594790458679,
      0.9675973653793335,
      0.9591081738471985,
      0.9833908677101135,
      0.9959800243377686,
      0.9998068809509277,
      0.9999545812606812,
      0.9999812841415405,
      0.9999867081642151,
      0.9999756813049316,
      0.9999679327011108,
      0.9999394416809082,
      0.9998963475227356,
      0.9997848868370056,
      0.999819278717041,
      0.9998732209205627,
      0.9998425841331482,
      0.999867856502533,
      0.9999599456787109,
      0.9999454021453857,
      0.9999591112136841,
      0.9999601244926453,
      0.9999756813049316,
      0.9999772906303406,
      0.9999406933784485,
      0.9998437166213989,
      0.9951834678649902,
      0.9839798212051392,
      0.9898117184638977,
      0.9787189960479736,
      0.9854744076728821,
      0.9969304800033569,
      0.9990946650505066,
      0.9999086856842041,
      0.9999192357063293,
      0.9999426007270813,
      0.9999581575393677,
      0.9999350309371948,
      0.9999381303787231,
      0.9998534321784973,
      0.9997585415840149,
      0.9998211860656738,
      0.9999359250068665,
      0.9999755620956421,
      0.9999754428863525,
      0.9999645352363586,
      0.9994800686836243,
      0.9950538873672485,
      0.9809296131134033,
      0.9850422143936157,
      0.9873698949813843,
      0.9780081510543823,
      0.9788815379142761,
      0.9631195664405823,
      0.9526469707489014,
      0.9739802479743958,
      0.9955161213874817,
      0.9998096823692322,
      0.999947190284729,
      0.9999703764915466,
      0.9999744892120361,
      0.9999704957008362,
      0.9999434351921082,
      0.9998111724853516,
      0.9998355507850647,
      0.9998437166213989,
      0.9999074339866638,
      0.9999303817749023,
      0.9999356269836426,
      0.9999459385871887,
      0.9998190999031067,
      0.9986093640327454,
      0.99686598777771,
      0.9824151992797852,
      0.9953256845474243,
      0.9879289269447327,
      0.991938591003418,
      0.9997700452804565,
      0.9998263716697693,
      0.9999576807022095,
      0.9999209642410278,
      0.9999303221702576,
      0.9999688267707825,
      0.9999743103981018,
      0.9999565482139587,
      0.9999262690544128,
      0.9999637007713318,
      0.9999635815620422,
      0.9999772906303406,
      0.9999505281448364,
      0.9999489188194275,
      0.9998770356178284,
      0.9998694658279419,
      0.999762237071991,
      0.9997639656066895,
      0.9998706579208374,
      0.9999392032623291,
      0.9999580383300781,
      0.9999708533287048,
      0.9999800324440002,
      0.9999790191650391,
      0.9999821186065674,
      0.9999539256095886,
      0.9999485015869141,
      0.9998698830604553,
      0.9988184571266174,
      0.9960720539093018,
      0.9768990874290466,
      0.9691126346588135,
      0.9523528814315796,
      0.967273473739624,
      0.9878132343292236,
      0.986717700958252,
      0.9943523406982422,
      0.9997687339782715,
      0.999924898147583,
      0.9999700784683228,
      0.9999690055847168,
      0.999980092048645,
      0.9999788999557495,
      0.9999797940254211,
      0.9999755620956421,
      0.9999574422836304,
      0.9999231696128845,
      0.9998672604560852,
      0.9997909665107727,
      0.9997471570968628,
      0.9996997714042664,
      0.9997580647468567,
      0.9999428987503052,
      0.9999399781227112,
      0.9999703764915466,
      0.9999614953994751,
      0.9999483823776245,
      0.9999656677246094,
      0.9999208450317383,
      0.9999383091926575,
      0.9999609589576721,
      0.9999639391899109,
      0.9999762177467346,
      0.9999541640281677,
      0.9999702572822571,
      0.9999483227729797,
      0.9999270439147949,
      0.9999228119850159,
      0.9999467730522156,
      0.9999569654464722,
      0.9999482035636902,
      0.999942421913147,
      0.999902606010437,
      0.9999274015426636,
      0.999966561794281,
      0.999982476234436,
      0.9999790191650391,
      0.9999858140945435,
      0.9999735951423645,
      0.9999749660491943,
      0.9999604225158691,
      0.9999616146087646,
      0.9998937249183655,
      0.9990135431289673,
      0.9973996877670288,
      0.9834364652633667,
      0.9707978963851929,
      0.9839557409286499,
      0.9917656779289246,
      0.9994246363639832,
      0.9999092221260071,
      0.9999476075172424,
      0.9999648332595825,
      0.9999481439590454,
      0.9999405741691589,
      0.9999566674232483,
      0.9999202489852905,
      0.999971330165863,
      0.999982476234436,
      0.9999794960021973,
      0.9999778270721436,
      0.9999734163284302,
      0.9999766945838928,
      0.9999196529388428
    ],
    [
      0.9636684656143188,
      0.9723271131515503,
      0.963040292263031,
      0.9674123525619507,
      0.974125862121582,
      0.9674656987190247,
      0.9687124490737915,
      0.970120906829834,
      0.9644633531570435,
      0.9598898887634277,
      0.9660115242004395,
      0.9623684287071228,
      0.9495211839675903,
      0.9552426338195801,
      0.9531437754631042,
      0.9414763450622559,
      0.9453617930412292,
      0.950217068195343,
      0.9448694586753845,
      0.9463146328926086,
      0.949828028678894,
      0.951274573802948,
      0.9497247934341431,
      0.9500637054443359,
      0.9544969797134399,
      0.9532979726791382,
      0.9508514404296875,
      0.9555795788764954,
      0.9570372104644775,
      0.954601526260376,
      0.9558197259902954,
      0.9633274078369141,
      0.9661942720413208,
      0.9641419053077698,
      0.9672146439552307,
      0.970488965511322,
      0.9745933413505554,
      0.9738797545433044,
      0.9694595336914062,
      0.9708601832389832,
      0.9725679159164429,
      0.9694904088973999,
      0.970036506652832,
      0.9793061017990112,
      0.9741733074188232,
      0.9834012389183044,
      0.9765502214431763,
      0.9759136438369751,
      0.9770686030387878,
      0.9789793491363525,
      0.9780601263046265,
      0.9757084250450134,
      0.9723318219184875,
      0.9669431447982788,
      0.9700056314468384,
      0.9644033312797546,
      0.9525506496429443,
      0.9543644785881042,
      0.9583672285079956,
      0.9484409689903259,
      0.9439855217933655,
      0.9505186080932617,
      0.9490107297897339,
      0.9482084512710571,
      0.9492968916893005,
      0.9538772702217102,
      0.956416130065918,
      0.9555171728134155,
      0.9549593925476074,
      0.9546324014663696,
      0.9576740264892578,
      0.9556400179862976,
      0.9545990228652954,
      0.9541993141174316,
      0.9543125033378601,
      0.9538089036941528,
      0.952922523021698,
      0.9524179697036743,
      0.951517641544342,
      0.9545022249221802,
      0.9557534456253052,
      0.9500601887702942,
      0.9503099322319031,
      0.9427633285522461,
      0.922215461730957,
      0.9997204542160034,
      0.999941349029541,
      0.9999524354934692,
      0.9999859929084778,
      0.9999815821647644,
      0.9999849796295166,
      0.9999702572822571,
      0.9999544620513916,
      0.9997788667678833,
      0.9945708513259888,
      0.9870383739471436,
      0.9972658753395081,
      0.992045521736145,
      0.9722276926040649,
      0.9635028839111328,
      0.9849923849105835,
      0.9962981939315796,
      0.9998114705085754,
      0.9999567866325378,
      0.9999815821647644,
      0.9999869465827942,
      0.9999759793281555,
      0.9999682903289795,
      0.999940037727356,
      0.9998971819877625,
      0.9997873306274414,
      0.9998219013214111,
      0.9998753070831299,
      0.9998445510864258,
      0.999869167804718,
      0.9999606609344482,
      0.9999459385871887,
      0.9999597668647766,
      0.9999606013298035,
      0.9999760985374451,
      0.9999776482582092,
      0.9999426007270813,
      0.9998615384101868,
      0.9957557916641235,
      0.9866369366645813,
      0.9913249611854553,
      0.9823458194732666,
      0.9880818724632263,
      0.9976317286491394,
      0.999251127243042,
      0.9999171495437622,
      0.9999215006828308,
      0.999943733215332,
      0.9999585747718811,
      0.9999354481697083,
      0.9999383687973022,
      0.999854564666748,
      0.9997590184211731,
      0.9998222589492798,
      0.9999361634254456,
      0.9999755620956421,
      0.9999756217002869,
      0.9999662637710571,
      0.9995357394218445,
      0.9957471489906311,
      0.9838789701461792,
      0.9874294996261597,
      0.9889338612556458,
      0.9813309907913208,
      0.9820905327796936,
      0.9697004556655884,
      0.9586904048919678,
      0.9768441319465637,
      0.9957861304283142,
      0.9998122453689575,
      0.999951958656311,
      0.9999712109565735,
      0.9999748468399048,
      0.9999709129333496,
      0.999944269657135,
      0.99981290102005,
      0.9998378753662109,
      0.9998469352722168,
      0.9999107718467712,
      0.9999306201934814,
      0.9999371767044067,
      0.9999476671218872,
      0.999832034111023,
      0.998680830001831,
      0.9971370100975037,
      0.9839102625846863,
      0.995373010635376,
      0.9890297651290894,
      0.9921464323997498,
      0.9997749328613281,
      0.9998274445533752,
      0.9999585151672363,
      0.9999211430549622,
      0.9999313354492188,
      0.9999690651893616,
      0.9999744296073914,
      0.9999573230743408,
      0.999927282333374,
      0.9999639391899109,
      0.9999639987945557,
      0.9999774694442749,
      0.9999507665634155,
      0.9999491572380066,
      0.9998770952224731,
      0.9998697638511658,
      0.9997623562812805,
      0.9997654557228088,
      0.9998711943626404,
      0.9999392032623291,
      0.999958336353302,
      0.9999710321426392,
      0.9999802112579346,
      0.9999793767929077,
      0.9999825358390808,
      0.9999549388885498,
      0.9999499320983887,
      0.9998689293861389,
      0.9985684156417847,
      0.9959496855735779,
      0.9795788526535034,
      0.9729282855987549,
      0.9587579965591431,
      0.9712666869163513,
      0.9890301823616028,
      0.9880445003509521,
      0.9949139356613159,
      0.9997833967208862,
      0.9999274611473083,
      0.999970555305481,
      0.9999691247940063,
      0.9999801516532898,
      0.9999791979789734,
      0.9999798536300659,
      0.9999758005142212,
      0.9999577403068542,
      0.9999231100082397,
      0.9998676180839539,
      0.9997919201850891,
      0.9997477531433105,
      0.9997007250785828,
      0.9997597336769104,
      0.99994295835495,
      0.9999401569366455,
      0.9999707341194153,
      0.9999620318412781,
      0.9999494552612305,
      0.9999664425849915,
      0.9999229907989502,
      0.9999399185180664,
      0.9999616146087646,
      0.999964714050293,
      0.999976634979248,
      0.9999546408653259,
      0.999970555305481,
      0.9999484419822693,
      0.9999268651008606,
      0.9999225735664368,
      0.9999468922615051,
      0.9999570846557617,
      0.999948263168335,
      0.9999423623085022,
      0.9999029636383057,
      0.9999274611473083,
      0.999966561794281,
      0.999982476234436,
      0.9999791383743286,
      0.9999859929084778,
      0.9999736547470093,
      0.9999749660491943,
      0.9999584555625916,
      0.9999619126319885,
      0.9998953938484192,
      0.999038577079773,
      0.9975937008857727,
      0.9854714274406433,
      0.9743372797966003,
      0.9852738380432129,
      0.9919872283935547,
      0.9993909597396851,
      0.9999091029167175,
      0.9999465346336365,
      0.9999622702598572,
      0.9999480843544006,
      0.9999405741691589,
      0.9999564290046692,
      0.9999199509620667,
      0.9999712109565735,
      0.9999825954437256,
      0.9999797344207764,
      0.9999780654907227,
      0.9999735951423645,
      0.9999766945838928,
      0.9999197125434875
    ],
    [
      0.9684206247329712,
      0.9780225157737732,
      0.9717321395874023,
      0.9751923084259033,
      0.9801422953605652,
      0.9753603935241699,
      0.9762624502182007,
      0.9781318306922913,
      0.9731615781784058,
      0.9698008894920349,
      0.9750759601593018,
      0.9717270135879517,
      0.9621753096580505,
      0.9665487408638,
      0.9667226076126099,
      0.9565012454986572,
      0.959567666053772,
      0.9628351330757141,
      0.958840548992157,
      0.9601430892944336,
      0.9623026251792908,
      0.9637516736984253,
      0.9620487689971924,
      0.9626774787902832,
      0.9662008285522461,
      0.9642552137374878,
      0.9623821973800659,
      0.9653940796852112,
      0.9682247638702393,
      0.9653692245483398,
      0.9668906927108765,
      0.9730020761489868,
      0.9760111570358276,
      0.9735605716705322,
      0.9756745100021362,
      0.9790315628051758,
      0.9817773103713989,
      0.9810935258865356,
      0.9787973165512085,
      0.9796820282936096,
      0.9807507991790771,
      0.9780071973800659,
      0.980430543422699,
      0.9863346815109253,
      0.9820325970649719,
      0.9885424971580505,
      0.9842238426208496,
      0.9836064577102661,
      0.9839616417884827,
      0.9852132797241211,
      0.9837291836738586,
      0.9828548431396484,
      0.9802475571632385,
      0.976458728313446,
      0.9781764149665833,
      0.9740281701087952,
      0.964840292930603,
      0.9666276574134827,
      0.968849778175354,
      0.9619340896606445,
      0.9602066874504089,
      0.9633203744888306,
      0.9625636339187622,
      0.9628521800041199,
      0.9643290638923645,
      0.9657143950462341,
      0.9679697751998901,
      0.9681974649429321,
      0.965848445892334,
      0.9659115672111511,
      0.9692538976669312,
      0.9663461446762085,
      0.9656641483306885,
      0.9643688201904297,
      0.9644039273262024,
      0.9641255736351013,
      0.9642595052719116,
      0.9628205299377441,
      0.9627097249031067,
      0.9653440117835999,
      0.9669256210327148,
      0.9612164497375488,
      0.9613520503044128,
      0.9565815329551697,
      0.9367303252220154,
      0.9997243881225586,
      0.9999426603317261,
      0.9999533891677856,
      0.9999864101409912,
      0.9999819993972778,
      0.9999858140945435,
      0.9999702572822571,
      0.9999604821205139,
      0.999809741973877,
      0.9956782460212708,
      0.9902954697608948,
      0.9976350665092468,
      0.9933693408966064,
      0.9794782400131226,
      0.9721225500106812,
      0.9884933829307556,
      0.9970556497573853,
      0.9998430013656616,
      0.9999604225158691,
      0.9999822974205017,
      0.9999873042106628,
      0.999976396560669,
      0.9999687075614929,
      0.9999406933784485,
      0.9998980164527893,
      0.9997900724411011,
      0.9998235106468201,
      0.9998767375946045,
      0.999846339225769,
      0.9998706579208374,
      0.999961256980896,
      0.9999463558197021,
      0.9999603629112244,
      0.9999610781669617,
      0.9999762177467346,
      0.9999783635139465,
      0.9999471306800842,
      0.9998933672904968,
      0.9968307018280029,
      0.9906222820281982,
      0.993607223033905,
      0.9867338538169861,
      0.9912267327308655,
      0.9983908534049988,
      0.9994609355926514,
      0.999925434589386,
      0.9999274015426636,
      0.999944806098938,
      0.9999586939811707,
      0.9999363422393799,
      0.9999390840530396,
      0.9998560547828674,
      0.9997597932815552,
      0.9998241066932678,
      0.9999371767044067,
      0.9999752640724182,
      0.999976396560669,
      0.9999691247940063,
      0.9996415972709656,
      0.9969170689582825,
      0.9884970188140869,
      0.9909318089485168,
      0.9917674660682678,
      0.9868252277374268,
      0.9877439141273499,
      0.9784905910491943,
      0.968998908996582,
      0.9821070432662964,
      0.9965149760246277,
      0.9998372793197632,
      0.9999564290046692,
      0.9999721646308899,
      0.9999753832817078,
      0.9999714493751526,
      0.9999447464942932,
      0.9998136758804321,
      0.9998387694358826,
      0.9998487234115601,
      0.9999127984046936,
      0.999931812286377,
      0.9999387860298157,
      0.9999499917030334,
      0.9998409748077393,
      0.998949408531189,
      0.9976890683174133,
      0.9873552322387695,
      0.9963631629943848,
      0.9915636777877808,
      0.9931536912918091,
      0.9998059272766113,
      0.9998600482940674,
      0.9999619126319885,
      0.9999252557754517,
      0.9999338388442993,
      0.9999692440032959,
      0.99997478723526,
      0.9999579787254333,
      0.9999290108680725,
      0.99996417760849,
      0.99996417760849,
      0.999977707862854,
      0.9999511241912842,
      0.9999492168426514,
      0.9998769164085388,
      0.9998692870140076,
      0.9997615814208984,
      0.9997656941413879,
      0.9998709559440613,
      0.9999390244483948,
      0.9999584555625916,
      0.999971330165863,
      0.9999804496765137,
      0.9999794960021973,
      0.9999826550483704,
      0.9999568462371826,
      0.9999547600746155,
      0.9998816847801208,
      0.9986779689788818,
      0.9967438578605652,
      0.9850826859474182,
      0.9818319082260132,
      0.9718453884124756,
      0.9787890911102295,
      0.9914333820343018,
      0.9908590912818909,
      0.9961211085319519,
      0.9998372793197632,
      0.9999344348907471,
      0.9999716281890869,
      0.9999691247940063,
      0.9999803900718689,
      0.9999793171882629,
      0.9999799132347107,
      0.9999757409095764,
      0.999957799911499,
      0.9999232292175293,
      0.9998675584793091,
      0.9997926950454712,
      0.9997482895851135,
      0.9997017979621887,
      0.9997609257698059,
      0.9999431371688843,
      0.9999405145645142,
      0.9999708533287048,
      0.9999619126319885,
      0.9999490976333618,
      0.9999671578407288,
      0.9999282956123352,
      0.9999423623085022,
      0.9999627470970154,
      0.999965250492096,
      0.9999769330024719,
      0.9999549388885498,
      0.9999707341194153,
      0.9999486207962036,
      0.9999263286590576,
      0.9999220967292786,
      0.9999470114707947,
      0.9999573230743408,
      0.9999484419822693,
      0.9999422430992126,
      0.99990314245224,
      0.9999276399612427,
      0.9999666213989258,
      0.9999825954437256,
      0.9999792575836182,
      0.9999860525131226,
      0.9999736547470093,
      0.9999749064445496,
      0.9999587535858154,
      0.9999630451202393,
      0.9999054074287415,
      0.9992513060569763,
      0.9981504678726196,
      0.9891115427017212,
      0.9799858331680298,
      0.9886048436164856,
      0.9930673241615295,
      0.9994243383407593,
      0.999912440776825,
      0.9999465346336365,
      0.9999611973762512,
      0.9999492764472961,
      0.9999401569366455,
      0.9999563097953796,
      0.9999193549156189,
      0.9999710917472839,
      0.9999824166297913,
      0.9999797344207764,
      0.9999781250953674,
      0.999973475933075,
      0.999976634979248,
      0.999919056892395
    ],
    [
      0.9731295704841614,
      0.9825487732887268,
      0.9786316156387329,
      0.9807825684547424,
      0.984744668006897,
      0.9814706444740295,
      0.9823368191719055,
      0.9839120507240295,
      0.9808351993560791,
      0.9797779321670532,
      0.9830926060676575,
      0.9807010889053345,
      0.9751375913619995,
      0.9786576628684998,
      0.978995144367218,
      0.9715326428413391,
      0.974284827709198,
      0.9779900312423706,
      0.9745261669158936,
      0.9756275415420532,
      0.9773024320602417,
      0.9783991575241089,
      0.9766464233398438,
      0.9771910309791565,
      0.9800191521644592,
      0.9780740737915039,
      0.9776620864868164,
      0.9784535765647888,
      0.9806024432182312,
      0.9783639907836914,
      0.9795907139778137,
      0.9830350875854492,
      0.9845671057701111,
      0.9830037951469421,
      0.9842255115509033,
      0.9861418008804321,
      0.987575352191925,
      0.9865366816520691,
      0.9854075312614441,
      0.985855221748352,
      0.9868199229240417,
      0.9837761521339417,
      0.9875736236572266,
      0.9910438656806946,
      0.9874740839004517,
      0.9917370080947876,
      0.9885668754577637,
      0.9883366823196411,
      0.9887077808380127,
      0.9897236824035645,
      0.9877849817276001,
      0.9877321124076843,
      0.9857901334762573,
      0.9843464493751526,
      0.9848654270172119,
      0.983269453048706,
      0.9793906211853027,
      0.9805793166160583,
      0.9804248213768005,
      0.9764438271522522,
      0.9764566421508789,
      0.9791289567947388,
      0.9777236580848694,
      0.9787231683731079,
      0.9804418683052063,
      0.9802780151367188,
      0.9812504649162292,
      0.9823705554008484,
      0.9797534942626953,
      0.9798588156700134,
      0.9816421270370483,
      0.9798133373260498,
      0.9795793890953064,
      0.9785692691802979,
      0.9787111878395081,
      0.9779784679412842,
      0.977687418460846,
      0.9756102561950684,
      0.9761785864830017,
      0.9769555926322937,
      0.9773656725883484,
      0.9736311435699463,
      0.9721846580505371,
      0.9683965444564819,
      0.950715184211731,
      0.9997254014015198,
      0.9999441504478455,
      0.9999523758888245,
      0.9999867677688599,
      0.9999817609786987,
      0.9999867081642151,
      0.9999719858169556,
      0.9999640583992004,
      0.999828040599823,
      0.9974790811538696,
      0.9944471716880798,
      0.9988513588905334,
      0.9967781901359558,
      0.9884645342826843,
      0.983712911605835,
      0.9932287335395813,
      0.9983209371566772,
      0.9998821020126343,
      0.9999644160270691,
      0.9999827742576599,
      0.9999879002571106,
      0.9999770522117615,
      0.9999696016311646,
      0.9999420642852783,
      0.9998990297317505,
      0.9997934103012085,
      0.9998269081115723,
      0.9998792409896851,
      0.9998489022254944,
      0.9998719692230225,
      0.9999617338180542,
      0.9999468326568604,
      0.9999610781669617,
      0.9999616742134094,
      0.9999765157699585,
      0.9999791383743286,
      0.9999539852142334,
      0.9999265670776367,
      0.9981673955917358,
      0.9944707155227661,
      0.9959247708320618,
      0.9910479187965393,
      0.994094967842102,
      0.999024510383606,
      0.9996474981307983,
      0.9999354481697083,
      0.9999344348907471,
      0.9999451041221619,
      0.9999587535858154,
      0.9999372363090515,
      0.9999396800994873,
      0.9998580813407898,
      0.9997609853744507,
      0.9998260736465454,
      0.9999383091926575,
      0.9999755024909973,
      0.9999771118164062,
      0.9999729990959167,
      0.9997704029083252,
      0.9983056783676147,
      0.9934816360473633,
      0.9952496886253357,
      0.995905339717865,
      0.9923391342163086,
      0.993187427520752,
      0.9867976903915405,
      0.9814023971557617,
      0.9894629120826721,
      0.9977848529815674,
      0.9998748302459717,
      0.9999635815620422,
      0.9999736547470093,
      0.999975860118866,
      0.999971866607666,
      0.9999454021453857,
      0.9998146891593933,
      0.9998398423194885,
      0.9998505115509033,
      0.9999150037765503,
      0.9999334216117859,
      0.9999399185180664,
      0.9999532699584961,
      0.9998632669448853,
      0.9993816018104553,
      0.9988604187965393,
      0.992405116558075,
      0.9980368614196777,
      0.9948122501373291,
      0.9952448010444641,
      0.9998753070831299,
      0.9999105930328369,
      0.9999662041664124,
      0.9999317526817322,
      0.9999376535415649,
      0.9999693632125854,
      0.9999745488166809,
      0.9999570846557617,
      0.9999288320541382,
      0.9999646544456482,
      0.9999645352363586,
      0.9999779462814331,
      0.9999521970748901,
      0.9999494552612305,
      0.9998775124549866,
      0.9998686909675598,
      0.9997604489326477,
      0.9997662305831909,
      0.9998711347579956,
      0.9999393224716187,
      0.9999586939811707,
      0.9999718070030212,
      0.9999808073043823,
      0.9999797344207764,
      0.9999830722808838,
      0.9999590516090393,
      0.9999606609344482,
      0.9999045729637146,
      0.9992974400520325,
      0.9981353282928467,
      0.9911236763000488,
      0.990360677242279,
      0.9846880435943604,
      0.9875280261039734,
      0.994651734828949,
      0.9942669868469238,
      0.9979209899902344,
      0.999900221824646,
      0.9999446868896484,
      0.9999733567237854,
      0.9999697208404541,
      0.9999806880950928,
      0.9999797344207764,
      0.9999801516532898,
      0.9999758005142212,
      0.9999578595161438,
      0.9999229311943054,
      0.9998671412467957,
      0.9997928738594055,
      0.9997481107711792,
      0.9997022747993469,
      0.9997610449790955,
      0.9999434351921082,
      0.9999410510063171,
      0.9999715089797974,
      0.9999626874923706,
      0.9999507665634155,
      0.9999676942825317,
      0.999932050704956,
      0.9999440908432007,
      0.9999637007713318,
      0.9999655485153198,
      0.999977171421051,
      0.9999551177024841,
      0.9999711513519287,
      0.9999489784240723,
      0.9999263286590576,
      0.9999220967292786,
      0.9999473094940186,
      0.9999575018882751,
      0.9999484419822693,
      0.9999421834945679,
      0.9999032616615295,
      0.9999280571937561,
      0.9999668598175049,
      0.9999825358390808,
      0.9999794960021973,
      0.9999863505363464,
      0.9999741315841675,
      0.999975323677063,
      0.9999595284461975,
      0.9999656677246094,
      0.9999187588691711,
      0.9995444416999817,
      0.9989899396896362,
      0.9933634996414185,
      0.9875237345695496,
      0.992836058139801,
      0.9953139424324036,
      0.9995546936988831,
      0.9999157786369324,
      0.9999474287033081,
      0.9999624490737915,
      0.99994957447052,
      0.9999401569366455,
      0.999956488609314,
      0.9999192953109741,
      0.999971330165863,
      0.9999825358390808,
      0.9999799132347107,
      0.9999783039093018,
      0.9999734163284302,
      0.9999765157699585,
      0.9999184012413025
    ],
    [
      0.9773924946784973,
      0.9862221479415894,
      0.9834409356117249,
      0.9853782653808594,
      0.9883404970169067,
      0.9862734079360962,
      0.9863578677177429,
      0.9880661964416504,
      0.9863606095314026,
      0.9855883121490479,
      0.9878241419792175,
      0.9868761897087097,
      0.9850941896438599,
      0.9863811731338501,
      0.9868453741073608,
      0.9839791655540466,
      0.9857170581817627,
      0.987217366695404,
      0.9861422181129456,
      0.9866415858268738,
      0.9869551062583923,
      0.9873316884040833,
      0.9865518808364868,
      0.9867218732833862,
      0.9879107475280762,
      0.9870156645774841,
      0.9870749711990356,
      0.986579954624176,
      0.9883463382720947,
      0.987411618232727,
      0.9878182411193848,
      0.989282488822937,
      0.990106463432312,
      0.9892514944076538,
      0.989563524723053,
      0.9904167056083679,
      0.9916752576828003,
      0.990603506565094,
      0.9894521236419678,
      0.990008533000946,
      0.9910898804664612,
      0.9884288311004639,
      0.9916473031044006,
      0.9939429759979248,
      0.9910249710083008,
      0.9938539862632751,
      0.9918545484542847,
      0.9917647242546082,
      0.9922598004341125,
      0.9932074546813965,
      0.9919221997261047,
      0.9920238852500916,
      0.990117073059082,
      0.9897322654724121,
      0.9898172616958618,
      0.9895089268684387,
      0.9880253672599792,
      0.9884582757949829,
      0.9883536696434021,
      0.9875270128250122,
      0.9876387119293213,
      0.9880242347717285,
      0.9874271154403687,
      0.9881582260131836,
      0.9887025356292725,
      0.9879112243652344,
      0.9885069131851196,
      0.9895435571670532,
      0.9873945116996765,
      0.9874527454376221,
      0.9884984493255615,
      0.987532913684845,
      0.9871808290481567,
      0.9867237210273743,
      0.986821174621582,
      0.9859635829925537,
      0.9857494831085205,
      0.9839866757392883,
      0.9846994280815125,
      0.9848867654800415,
      0.984058678150177,
      0.9812566637992859,
      0.9806971549987793,
      0.9763720035552979,
      0.9607850909233093,
      0.9997311234474182,
      0.9999425411224365,
      0.9999545812606812,
      0.9999862909317017,
      0.9999826550483704,
      0.9999874234199524,
      0.9999739527702332,
      0.9999704957008362,
      0.9998804330825806,
      0.9990501403808594,
      0.997750461101532,
      0.999511182308197,
      0.9985654950141907,
      0.993417501449585,
      0.9908545613288879,
      0.9964505434036255,
      0.9992907047271729,
      0.9999158382415771,
      0.9999681115150452,
      0.9999828934669495,
      0.9999881386756897,
      0.9999778866767883,
      0.9999707341194153,
      0.9999427199363708,
      0.9999017715454102,
      0.9997981786727905,
      0.9998288750648499,
      0.9998796582221985,
      0.9998506903648376,
      0.9998735189437866,
      0.9999623894691467,
      0.9999474883079529,
      0.9999618530273438,
      0.999962329864502,
      0.9999765753746033,
      0.9999794363975525,
      0.9999595284461975,
      0.9999514222145081,
      0.999212920665741,
      0.9975742697715759,
      0.9979848861694336,
      0.9947556257247925,
      0.9961281418800354,
      0.9994009733200073,
      0.999768078327179,
      0.9999459385871887,
      0.9999402761459351,
      0.999944806098938,
      0.9999585151672363,
      0.9999377131462097,
      0.9999403953552246,
      0.9998604655265808,
      0.9997630715370178,
      0.9998295307159424,
      0.9999394416809082,
      0.9999758005142212,
      0.9999775290489197,
      0.999975860118866,
      0.9998527765274048,
      0.9993715882301331,
      0.9973225593566895,
      0.9980411529541016,
      0.9984642267227173,
      0.9966580867767334,
      0.9973199367523193,
      0.9923272132873535,
      0.9894028306007385,
      0.9946161508560181,
      0.9989269971847534,
      0.9999105334281921,
      0.9999687075614929,
      0.9999749064445496,
      0.9999761581420898,
      0.9999723434448242,
      0.9999462366104126,
      0.9998161196708679,
      0.9998415112495422,
      0.9998526573181152,
      0.9999169111251831,
      0.9999343156814575,
      0.9999411106109619,
      0.9999558329582214,
      0.999883234500885,
      0.9996702671051025,
      0.9995207786560059,
      0.9959560036659241,
      0.9993687868118286,
      0.9978706240653992,
      0.9977329969406128,
      0.9999260306358337,
      0.9999435544013977,
      0.9999694228172302,
      0.9999369382858276,
      0.9999392628669739,
      0.9999682307243347,
      0.9999745488166809,
      0.9999573230743408,
      0.9999290108680725,
      0.9999648332595825,
      0.9999648928642273,
      0.9999781250953674,
      0.9999523162841797,
      0.9999491572380066,
      0.9998772144317627,
      0.9998680353164673,
      0.999758780002594,
      0.9997655749320984,
      0.9998704791069031,
      0.9999390840530396,
      0.9999587535858154,
      0.9999719858169556,
      0.9999808073043823,
      0.9999799728393555,
      0.999983549118042,
      0.9999614953994751,
      0.9999668002128601,
      0.9999241232872009,
      0.999716579914093,
      0.9993260502815247,
      0.9949772357940674,
      0.9947414398193359,
      0.9917858839035034,
      0.9934099316596985,
      0.9978200793266296,
      0.9974066615104675,
      0.9990965127944946,
      0.9999359846115112,
      0.999951183795929,
      0.9999740123748779,
      0.9999695420265198,
      0.9999808669090271,
      0.9999799728393555,
      0.9999803900718689,
      0.9999758005142212,
      0.9999579191207886,
      0.9999228715896606,
      0.9998666048049927,
      0.9997923374176025,
      0.9997478127479553,
      0.9997023344039917,
      0.9997607469558716,
      0.9999436736106873,
      0.9999414086341858,
      0.9999719262123108,
      0.9999630451202393,
      0.9999513030052185,
      0.9999679327011108,
      0.9999352097511292,
      0.9999452829360962,
      0.9999648332595825,
      0.9999657869338989,
      0.9999768733978271,
      0.9999555349349976,
      0.999971330165863,
      0.9999492168426514,
      0.9999260306358337,
      0.9999220371246338,
      0.9999474287033081,
      0.9999576210975647,
      0.9999485015869141,
      0.9999421834945679,
      0.9999033808708191,
      0.9999284148216248,
      0.9999670386314392,
      0.9999825358390808,
      0.9999796748161316,
      0.9999865293502808,
      0.9999743700027466,
      0.9999753832817078,
      0.9999593496322632,
      0.9999668598175049,
      0.9999298453330994,
      0.999756395816803,
      0.9995020031929016,
      0.9961040019989014,
      0.9927650690078735,
      0.9965046048164368,
      0.9975758194923401,
      0.9997068047523499,
      0.9999223351478577,
      0.9999470710754395,
      0.9999618530273438,
      0.9999488592147827,
      0.999940037727356,
      0.9999565482139587,
      0.9999195337295532,
      0.9999715089797974,
      0.9999826550483704,
      0.9999799728393555,
      0.9999785423278809,
      0.999973714351654,
      0.9999765753746033,
      0.9999178647994995
    ],
    [
      0.9809836745262146,
      0.9890629053115845,
      0.9865248799324036,
      0.9882445335388184,
      0.9909710884094238,
      0.9897098541259766,
      0.9895421862602234,
      0.9910415410995483,
      0.9898692965507507,
      0.9895346164703369,
      0.9909944534301758,
      0.990746021270752,
      0.9897798299789429,
      0.990247368812561,
      0.9906303882598877,
      0.9894166588783264,
      0.9902533292770386,
      0.9909471273422241,
      0.9907099604606628,
      0.9913956522941589,
      0.9908707737922668,
      0.9910969734191895,
      0.9908754825592041,
      0.990947961807251,
      0.9915785193443298,
      0.9909466505050659,
      0.9911660552024841,
      0.990709662437439,
      0.9920487999916077,
      0.9913507699966431,
      0.9917722344398499,
      0.9929275512695312,
      0.9937359094619751,
      0.9930276274681091,
      0.9934619069099426,
      0.9940741658210754,
      0.994909405708313,
      0.9943613409996033,
      0.9930601716041565,
      0.9935119152069092,
      0.9940751791000366,
      0.9924457669258118,
      0.9942980408668518,
      0.9955530166625977,
      0.9930452704429626,
      0.9951164126396179,
      0.9940316081047058,
      0.9940562844276428,
      0.9945541620254517,
      0.9954415559768677,
      0.9949535727500916,
      0.9950301647186279,
      0.9935624003410339,
      0.9930022358894348,
      0.9931105375289917,
      0.9930877089500427,
      0.9917882084846497,
      0.9921573400497437,
      0.9920494556427002,
      0.9917291402816772,
      0.9919413924217224,
      0.9920043349266052,
      0.9913169145584106,
      0.9919369220733643,
      0.9919519424438477,
      0.9916017651557922,
      0.9920375943183899,
      0.9930368065834045,
      0.9910428524017334,
      0.9911335706710815,
      0.9922195672988892,
      0.9913678765296936,
      0.9910489916801453,
      0.9906537532806396,
      0.9907162189483643,
      0.9897753000259399,
      0.9897351264953613,
      0.9886561632156372,
      0.9889847040176392,
      0.9889487028121948,
      0.9878067970275879,
      0.9866083860397339,
      0.9860212206840515,
      0.9820982813835144,
      0.9683014750480652,
      0.9997298121452332,
      0.9999425411224365,
      0.9999548196792603,
      0.9999863505363464,
      0.9999825954437256,
      0.9999876022338867,
      0.9999744296073914,
      0.9999734163284302,
      0.9999043345451355,
      0.9995758533477783,
      0.9991011619567871,
      0.9997237324714661,
      0.9992521405220032,
      0.9963176250457764,
      0.9953485727310181,
      0.998305082321167,
      0.9996947646141052,
      0.9999343752861023,
      0.9999697208404541,
      0.9999825358390808,
      0.9999881982803345,
      0.9999783039093018,
      0.9999707937240601,
      0.9999430775642395,
      0.9999018907546997,
      0.9997996091842651,
      0.9998300671577454,
      0.9998809695243835,
      0.99985271692276,
      0.9998745918273926,
      0.9999627470970154,
      0.999947726726532,
      0.9999621510505676,
      0.9999626278877258,
      0.999976396560669,
      0.9999793171882629,
      0.999963104724884,
      0.9999642372131348,
      0.9996312260627747,
      0.9989454746246338,
      0.9988895058631897,
      0.9969478845596313,
      0.9978215098381042,
      0.9996160268783569,
      0.9998310208320618,
      0.9999520778656006,
      0.9999438524246216,
      0.9999436736106873,
      0.9999577403068542,
      0.9999376535415649,
      0.999940812587738,
      0.9998617768287659,
      0.9997643828392029,
      0.9998315572738647,
      0.9999399781227112,
      0.9999758005142212,
      0.9999773502349854,
      0.9999768137931824,
      0.9998831748962402,
      0.9996992349624634,
      0.998741090297699,
      0.9990428686141968,
      0.9994664788246155,
      0.9984896779060364,
      0.9989219903945923,
      0.9959421157836914,
      0.9937812685966492,
      0.9974392056465149,
      0.9996002316474915,
      0.9999344944953918,
      0.9999721050262451,
      0.9999753832817078,
      0.9999760389328003,
      0.9999725818634033,
      0.999946117401123,
      0.9998156428337097,
      0.9998413324356079,
      0.9998525977134705,
      0.9999171495437622,
      0.9999337792396545,
      0.9999411106109619,
      0.9999570846557617,
      0.9998969435691833,
      0.9998002052307129,
      0.9997577667236328,
      0.9982627630233765,
      0.9998183250427246,
      0.9991738796234131,
      0.9989932775497437,
      0.9999482035636902,
      0.9999580383300781,
      0.9999698400497437,
      0.9999379515647888,
      0.9999376535415649,
      0.9999667406082153,
      0.9999741315841675,
      0.9999572038650513,
      0.9999292492866516,
      0.9999650120735168,
      0.9999650120735168,
      0.9999781847000122,
      0.9999525547027588,
      0.9999489784240723,
      0.9998771548271179,
      0.9998673796653748,
      0.9997579455375671,
      0.999765157699585,
      0.9998700618743896,
      0.99993896484375,
      0.9999589323997498,
      0.9999722838401794,
      0.9999811053276062,
      0.9999802708625793,
      0.9999836087226868,
      0.9999619126319885,
      0.9999691247940063,
      0.9999332427978516,
      0.99984210729599,
      0.9996591210365295,
      0.996756374835968,
      0.9972534775733948,
      0.995868980884552,
      0.9967206120491028,
      0.9991111159324646,
      0.9988416433334351,
      0.9996423125267029,
      0.9999542236328125,
      0.9999557137489319,
      0.9999743700027466,
      0.999969482421875,
      0.9999811053276062,
      0.9999803900718689,
      0.999980628490448,
      0.999975860118866,
      0.9999577403068542,
      0.9999224543571472,
      0.9998661279678345,
      0.9997918009757996,
      0.9997475743293762,
      0.9997020959854126,
      0.9997603297233582,
      0.999943733215332,
      0.9999416470527649,
      0.9999722242355347,
      0.9999632835388184,
      0.9999516010284424,
      0.9999681115150452,
      0.9999377131462097,
      0.999945878982544,
      0.9999653100967407,
      0.9999660849571228,
      0.9999771118164062,
      0.9999557733535767,
      0.9999715089797974,
      0.9999492764472961,
      0.9999258518218994,
      0.9999219179153442,
      0.999947190284729,
      0.9999575614929199,
      0.9999483823776245,
      0.9999420046806335,
      0.9999035000801086,
      0.9999285340309143,
      0.999967098236084,
      0.9999825954437256,
      0.9999798536300659,
      0.9999865889549255,
      0.99997478723526,
      0.9999755620956421,
      0.9999589323997498,
      0.9999671578407288,
      0.9999364614486694,
      0.9998540282249451,
      0.9997400641441345,
      0.9982529282569885,
      0.9964866638183594,
      0.9986060261726379,
      0.9989519715309143,
      0.9997954368591309,
      0.9999257922172546,
      0.9999460577964783,
      0.9999608397483826,
      0.9999482035636902,
      0.9999398589134216,
      0.9999566674232483,
      0.9999198317527771,
      0.9999717473983765,
      0.9999827742576599,
      0.9999800324440002,
      0.9999786019325256,
      0.999973714351654,
      0.9999764561653137,
      0.9999173879623413
    ],
    [
      0.9834170341491699,
      0.9907374382019043,
      0.9880019426345825,
      0.9897016882896423,
      0.9924870729446411,
      0.991847574710846,
      0.9915542602539062,
      0.9928544759750366,
      0.9923986792564392,
      0.992041826248169,
      0.9935562014579773,
      0.9933672547340393,
      0.992427408695221,
      0.9932464957237244,
      0.9931120872497559,
      0.9922704100608826,
      0.9933732748031616,
      0.9936726689338684,
      0.9934251308441162,
      0.9942867159843445,
      0.993798553943634,
      0.993449866771698,
      0.9934223890304565,
      0.993834912776947,
      0.9942551255226135,
      0.9935387372970581,
      0.9937540888786316,
      0.993742048740387,
      0.9952509999275208,
      0.9939254522323608,
      0.9946211576461792,
      0.9959443807601929,
      0.9963122010231018,
      0.9955651760101318,
      0.9961279034614563,
      0.9963091015815735,
      0.9966546297073364,
      0.9963910579681396,
      0.9954566955566406,
      0.9954734444618225,
      0.9956948161125183,
      0.9945774674415588,
      0.9957277178764343,
      0.9964168667793274,
      0.9941941499710083,
      0.9958339929580688,
      0.9952285885810852,
      0.9952365756034851,
      0.9957537651062012,
      0.9965965747833252,
      0.9964756965637207,
      0.9965692162513733,
      0.9956990480422974,
      0.9952921271324158,
      0.9955731630325317,
      0.9957215189933777,
      0.9944523572921753,
      0.9947370290756226,
      0.9948196411132812,
      0.9946702122688293,
      0.9947770237922668,
      0.9947375059127808,
      0.9939772486686707,
      0.9946848750114441,
      0.9947865009307861,
      0.9943554401397705,
      0.9947900772094727,
      0.9957358837127686,
      0.9941290616989136,
      0.9941699504852295,
      0.9953446388244629,
      0.9945732355117798,
      0.9942265152931213,
      0.993514895439148,
      0.9936162233352661,
      0.9929834008216858,
      0.9926496148109436,
      0.9920048117637634,
      0.9920122623443604,
      0.9921613335609436,
      0.9909143447875977,
      0.9901541471481323,
      0.989246666431427,
      0.9857262969017029,
      0.9733449816703796,
      0.9997277855873108,
      0.9999449849128723,
      0.9999545812606812,
      0.9999873638153076,
      0.9999827742576599,
      0.9999877214431763,
      0.9999743103981018,
      0.9999744296073914,
      0.9999139904975891,
      0.999774694442749,
      0.9995284676551819,
      0.9998010396957397,
      0.9995254874229431,
      0.9983194470405579,
      0.9976006150245667,
      0.9991861581802368,
      0.9998473525047302,
      0.9999423027038574,
      0.9999698400497437,
      0.9999820590019226,
      0.9999882578849792,
      0.9999783635139465,
      0.9999707937240601,
      0.999943196773529,
      0.9999018907546997,
      0.9998000264167786,
      0.9998300671577454,
      0.9998809695243835,
      0.9998534917831421,
      0.9998746514320374,
      0.9999628663063049,
      0.9999476075172424,
      0.9999622702598572,
      0.9999628067016602,
      0.9999763369560242,
      0.9999791979789734,
      0.9999650716781616,
      0.9999706745147705,
      0.9997878670692444,
      0.9995766878128052,
      0.9993154406547546,
      0.9983177185058594,
      0.9987338185310364,
      0.9997274279594421,
      0.9998656511306763,
      0.9999558329582214,
      0.9999461770057678,
      0.9999428391456604,
      0.9999571442604065,
      0.9999377131462097,
      0.9999412298202515,
      0.9998622536659241,
      0.9997642040252686,
      0.9998318552970886,
      0.9999399185180664,
      0.9999756813049316,
      0.9999770522117615,
      0.999977171421051,
      0.9998999834060669,
      0.999815046787262,
      0.9994215965270996,
      0.9995457530021667,
      0.9997298717498779,
      0.9992251396179199,
      0.9994735717773438,
      0.9978344440460205,
      0.9965222477912903,
      0.9987908005714417,
      0.9998236298561096,
      0.999949038028717,
      0.9999741911888123,
      0.9999755620956421,
      0.9999760389328003,
      0.9999725818634033,
      0.999946117401123,
      0.9998155236244202,
      0.9998418092727661,
      0.9998525977134705,
      0.9999173283576965,
      0.9999334216117859,
      0.9999409914016724,
      0.9999576210975647,
      0.999904990196228,
      0.9998602271080017,
      0.9998530149459839,
      0.9991700649261475,
      0.9999134540557861,
      0.9996969103813171,
      0.9995353817939758,
      0.9999589323997498,
      0.9999634027481079,
      0.9999691247940063,
      0.9999374151229858,
      0.9999353885650635,
      0.9999653100967407,
      0.9999738335609436,
      0.9999569058418274,
      0.9999297857284546,
      0.9999651312828064,
      0.9999653100967407,
      0.999978244304657,
      0.9999526739120483,
      0.9999487996101379,
      0.9998769164085388,
      0.999866783618927,
      0.9997572302818298,
      0.9997641444206238,
      0.9998695850372314,
      0.9999386668205261,
      0.9999589323997498,
      0.9999724626541138,
      0.9999810457229614,
      0.9999803900718689,
      0.9999839067459106,
      0.999963104724884,
      0.9999698400497437,
      0.9999402165412903,
      0.9998964071273804,
      0.9997895956039429,
      0.9981025457382202,
      0.998753547668457,
      0.99808669090271,
      0.9983641505241394,
      0.9995957612991333,
      0.9994415640830994,
      0.9998137950897217,
      0.9999629855155945,
      0.9999579787254333,
      0.999974250793457,
      0.9999695420265198,
      0.999981164932251,
      0.9999804496765137,
      0.9999806880950928,
      0.999975860118866,
      0.9999576807022095,
      0.9999222755432129,
      0.9998657703399658,
      0.9997908473014832,
      0.999747097492218,
      0.9997014999389648,
      0.9997597336769104,
      0.9999436140060425,
      0.9999416470527649,
      0.9999723434448242,
      0.9999634623527527,
      0.9999520182609558,
      0.9999681711196899,
      0.9999390840530396,
      0.9999462962150574,
      0.9999653697013855,
      0.9999662041664124,
      0.9999772906303406,
      0.9999558925628662,
      0.9999715685844421,
      0.9999493360519409,
      0.9999256134033203,
      0.9999217987060547,
      0.9999473690986633,
      0.9999577403068542,
      0.9999483823776245,
      0.999941885471344,
      0.9999035000801086,
      0.9999285936355591,
      0.9999671578407288,
      0.999982476234436,
      0.9999797940254211,
      0.9999867677688599,
      0.9999748468399048,
      0.9999755024909973,
      0.9999585747718811,
      0.9999669194221497,
      0.9999390244483948,
      0.9998877644538879,
      0.9998296499252319,
      0.9991862773895264,
      0.9983752965927124,
      0.9995040893554688,
      0.9995366334915161,
      0.999839723110199,
      0.9999274611473083,
      0.9999449253082275,
      0.9999597072601318,
      0.9999469518661499,
      0.999939501285553,
      0.999956488609314,
      0.999919593334198,
      0.9999718070030212,
      0.9999828934669495,
      0.9999802112579346,
      0.9999787211418152,
      0.9999735951423645,
      0.9999764561653137,
      0.9999169707298279
    ]
  ],
  "rfd_device": "NVIDIA A30",
  "rfd_time": 93,
  "rfd_con_ref_pdb_idx": [],
  "rfd_con_hal_pdb_idx": [],
  "rfd_con_ref_idx0": [],
  "rfd_con_hal_idx0": [],
  "rfd_complex_con_ref_pdb_idx": "[('B', 17), ('B', 18), ('B', 19), ('B', 20), ('B', 21), ('B', 22), ('B', 23), ('B', 24), ('B', 25), ('B', 26), ('B', 27), ('B', 28), ('B', 29), ('B', 30), ('B', 31), ('B', 32), ('B', 33), ('B', 34), ('B', 35), ('B', 36), ('B', 37), ('B', 38), ('B', 39), ('B', 40), ('B', 41), ('B', 42), ('B', 43), ('B', 44), ('B', 45), ('B', 46), ('B', 47), ('B', 48), ('B', 49), ('B', 50), ('B', 51), ('B', 52), ('B', 53), ('B', 54), ('B', 55), ('B', 56), ('B', 57), ('B', 58), ('B', 59), ('B', 60), ('B', 61), ('B', 62), ('B', 63), ('B', 64), ('B', 65), ('B', 66), ('B', 67), ('B', 68), ('B', 69), ('B', 70), ('B', 71), ('B', 72), ('B', 73), ('B', 74), ('B', 75), ('B', 76), ('B', 77), ('B', 78), ('B', 79), ('B', 80), ('B', 81), ('B', 82), ('B', 83), ('B', 84), ('B', 85), ('B', 86), ('B', 87), ('B', 88), ('B', 89), ('B', 90), ('B', 91), ('B', 92), ('B', 93), ('B', 94), ('B', 95), ('B', 96), ('B', 97), ('B', 98), ('B', 99), ('B', 100), ('B', 101), ('B', 102), ('B', 103), ('B', 104), ('B', 105), ('B', 106), ('B', 107), ('B', 108), ('B', 109), ('B', 110), ('B', 111), ('B', 112), ('B', 113), ('B', 114), ('B', 115), ('B', 116), ('B', 117), ('B', 118), ('B', 119), ('B', 120), ('B', 121), ('B', 122), ('B', 123), ('B', 124), ('B', 125), ('B', 126), ('B', 127), ('B', 128), ('B', 129), ('B', 130), ('B', 131), ('B', 132), ('B', 133), ('B', 134), ('B', 135), ('B', 136), ('B', 137), ('B', 138), ('B', 139), ('B', 140), ('B', 141), ('B', 142), ('B', 143), ('B', 144), ('B', 145), ('B', 146), ('B', 147), ('B', 148), ('B', 149), ('B', 150), ('B', 151), ('B', 152), ('B', 153), ('B', 154), ('B', 155), ('B', 156), ('B', 157), ('B', 158), ('B', 159), ('B', 160), ('B', 161), ('B', 162), ('B', 163), ('B', 164), ('B', 165), ('B', 166), ('B', 167), ('B', 168), ('B', 169), ('B', 170), ('B', 171), ('B', 172), ('B', 173), ('B', 174), ('B', 175), ('B', 176), ('B', 177), ('B', 178), ('B', 179), ('B', 180), ('B', 181), ('B', 182), ('B', 183), ('B', 184), ('B', 185), ('B', 186), ('B', 187), ('B', 188), ('B', 189), ('B', 190), ('B', 191), ('B', 192), ('B', 193), ('B', 194), ('B', 195), ('B', 196), ('B', 197), ('B', 198), ('B', 199), ('B', 200), ('B', 201), ('B', 202), ('B', 203), ('B', 204), ('B', 205), ('B', 206), ('B', 207), ('B', 208), ('B', 209)]",
  "rfd_complex_con_hal_pdb_idx": "[('B', 86), ('B', 87), ('B', 88), ('B', 89), ('B', 90), ('B', 91), ('B', 92), ('B', 93), ('B', 94), ('B', 95), ('B', 96), ('B', 97), ('B', 98), ('B', 99), ('B', 100), ('B', 101), ('B', 102), ('B', 103), ('B', 104), ('B', 105), ('B', 106), ('B', 107), ('B', 108), ('B', 109), ('B', 110), ('B', 111), ('B', 112), ('B', 113), ('B', 114), ('B', 115), ('B', 116), ('B', 117), ('B', 118), ('B', 119), ('B', 120), ('B', 121), ('B', 122), ('B', 123), ('B', 124), ('B', 125), ('B', 126), ('B', 127), ('B', 128), ('B', 129), ('B', 130), ('B', 131), ('B', 132), ('B', 133), ('B', 134), ('B', 135), ('B', 136), ('B', 137), ('B', 138), ('B', 139), ('B', 140), ('B', 141), ('B', 142), ('B', 143), ('B', 144), ('B', 145), ('B', 146), ('B', 147), ('B', 148), ('B', 149), ('B', 150), ('B', 151), ('B', 152), ('B', 153), ('B', 154), ('B', 155), ('B', 156), ('B', 157), ('B', 158), ('B', 159), ('B', 160), ('B', 161), ('B', 162), ('B', 163), ('B', 164), ('B', 165), ('B', 166), ('B', 167), ('B', 168), ('B', 169), ('B', 170), ('B', 171), ('B', 172), ('B', 173), ('B', 174), ('B', 175), ('B', 176), ('B', 177), ('B', 178), ('B', 179), ('B', 180), ('B', 181), ('B', 182), ('B', 183), ('B', 184), ('B', 185), ('B', 186), ('B', 187), ('B', 188), ('B', 189), ('B', 190), ('B', 191), ('B', 192), ('B', 193), ('B', 194), ('B', 195), ('B', 196), ('B', 197), ('B', 198), ('B', 199), ('B', 200), ('B', 201), ('B', 202), ('B', 203), ('B', 204), ('B', 205), ('B', 206), ('B', 207), ('B', 208), ('B', 209), ('B', 210), ('B', 211), ('B', 212), ('B', 213), ('B', 214), ('B', 215), ('B', 216), ('B', 217), ('B', 218), ('B', 219), ('B', 220), ('B', 221), ('B', 222), ('B', 223), ('B', 224), ('B', 225), ('B', 226), ('B', 227), ('B', 228), ('B', 229), ('B', 230), ('B', 231), ('B', 232), ('B', 233), ('B', 234), ('B', 235), ('B', 236), ('B', 237), ('B', 238), ('B', 239), ('B', 240), ('B', 241), ('B', 242), ('B', 243), ('B', 244), ('B', 245), ('B', 246), ('B', 247), ('B', 248), ('B', 249), ('B', 250), ('B', 251), ('B', 252), ('B', 253), ('B', 254), ('B', 255), ('B', 256), ('B', 257), ('B', 258), ('B', 259), ('B', 260), ('B', 261), ('B', 262), ('B', 263), ('B', 264), ('B', 265), ('B', 266), ('B', 267), ('B', 268), ('B', 269), ('B', 270), ('B', 271), ('B', 272), ('B', 273), ('B', 274), ('B', 275), ('B', 276), ('B', 277), ('B', 278)]",
  "rfd_receptor_con_ref_pdb_idx": "[('B', 17), ('B', 18), ('B', 19), ('B', 20), ('B', 21), ('B', 22), ('B', 23), ('B', 24), ('B', 25), ('B', 26), ('B', 27), ('B', 28), ('B', 29), ('B', 30), ('B', 31), ('B', 32), ('B', 33), ('B', 34), ('B', 35), ('B', 36), ('B', 37), ('B', 38), ('B', 39), ('B', 40), ('B', 41), ('B', 42), ('B', 43), ('B', 44), ('B', 45), ('B', 46), ('B', 47), ('B', 48), ('B', 49), ('B', 50), ('B', 51), ('B', 52), ('B', 53), ('B', 54), ('B', 55), ('B', 56), ('B', 57), ('B', 58), ('B', 59), ('B', 60), ('B', 61), ('B', 62), ('B', 63), ('B', 64), ('B', 65), ('B', 66), ('B', 67), ('B', 68), ('B', 69), ('B', 70), ('B', 71), ('B', 72), ('B', 73), ('B', 74), ('B', 75), ('B', 76), ('B', 77), ('B', 78), ('B', 79), ('B', 80), ('B', 81), ('B', 82), ('B', 83), ('B', 84), ('B', 85), ('B', 86), ('B', 87), ('B', 88), ('B', 89), ('B', 90), ('B', 91), ('B', 92), ('B', 93), ('B', 94), ('B', 95), ('B', 96), ('B', 97), ('B', 98), ('B', 99), ('B', 100), ('B', 101), ('B', 102), ('B', 103), ('B', 104), ('B', 105), ('B', 106), ('B', 107), ('B', 108), ('B', 109), ('B', 110), ('B', 111), ('B', 112), ('B', 113), ('B', 114), ('B', 115), ('B', 116), ('B', 117), ('B', 118), ('B', 119), ('B', 120), ('B', 121), ('B', 122), ('B', 123), ('B', 124), ('B', 125), ('B', 126), ('B', 127), ('B', 128), ('B', 129), ('B', 130), ('B', 131), ('B', 132), ('B', 133), ('B', 134), ('B', 135), ('B', 136), ('B', 137), ('B', 138), ('B', 139), ('B', 140), ('B', 141), ('B', 142), ('B', 143), ('B', 144), ('B', 145), ('B', 146), ('B', 147), ('B', 148), ('B', 149), ('B', 150), ('B', 151), ('B', 152), ('B', 153), ('B', 154), ('B', 155), ('B', 156), ('B', 157), ('B', 158), ('B', 159), ('B', 160), ('B', 161), ('B', 162), ('B', 163), ('B', 164), ('B', 165), ('B', 166), ('B', 167), ('B', 168), ('B', 169), ('B', 170), ('B', 171), ('B', 172), ('B', 173), ('B', 174), ('B', 175), ('B', 176), ('B', 177), ('B', 178), ('B', 179), ('B', 180), ('B', 181), ('B', 182), ('B', 183), ('B', 184), ('B', 185), ('B', 186), ('B', 187), ('B', 188), ('B', 189), ('B', 190), ('B', 191), ('B', 192), ('B', 193), ('B', 194), ('B', 195), ('B', 196), ('B', 197), ('B', 198), ('B', 199), ('B', 200), ('B', 201), ('B', 202), ('B', 203), ('B', 204), ('B', 205), ('B', 206), ('B', 207), ('B', 208), ('B', 209)]",
  "rfd_receptor_con_hal_pdb_idx": "[('B', 86), ('B', 87), ('B', 88), ('B', 89), ('B', 90), ('B', 91), ('B', 92), ('B', 93), ('B', 94), ('B', 95), ('B', 96), ('B', 97), ('B', 98), ('B', 99), ('B', 100), ('B', 101), ('B', 102), ('B', 103), ('B', 104), ('B', 105), ('B', 106), ('B', 107), ('B', 108), ('B', 109), ('B', 110), ('B', 111), ('B', 112), ('B', 113), ('B', 114), ('B', 115), ('B', 116), ('B', 117), ('B', 118), ('B', 119), ('B', 120), ('B', 121), ('B', 122), ('B', 123), ('B', 124), ('B', 125), ('B', 126), ('B', 127), ('B', 128), ('B', 129), ('B', 130), ('B', 131), ('B', 132), ('B', 133), ('B', 134), ('B', 135), ('B', 136), ('B', 137), ('B', 138), ('B', 139), ('B', 140), ('B', 141), ('B', 142), ('B', 143), ('B', 144), ('B', 145), ('B', 146), ('B', 147), ('B', 148), ('B', 149), ('B', 150), ('B', 151), ('B', 152), ('B', 153), ('B', 154), ('B', 155), ('B', 156), ('B', 157), ('B', 158), ('B', 159), ('B', 160), ('B', 161), ('B', 162), ('B', 163), ('B', 164), ('B', 165), ('B', 166), ('B', 167), ('B', 168), ('B', 169), ('B', 170), ('B', 171), ('B', 172), ('B', 173), ('B', 174), ('B', 175), ('B', 176), ('B', 177), ('B', 178), ('B', 179), ('B', 180), ('B', 181), ('B', 182), ('B', 183), ('B', 184), ('B', 185), ('B', 186), ('B', 187), ('B', 188), ('B', 189), ('B', 190), ('B', 191), ('B', 192), ('B', 193), ('B', 194), ('B', 195), ('B', 196), ('B', 197), ('B', 198), ('B', 199), ('B', 200), ('B', 201), ('B', 202), ('B', 203), ('B', 204), ('B', 205), ('B', 206), ('B', 207), ('B', 208), ('B', 209), ('B', 210), ('B', 211), ('B', 212), ('B', 213), ('B', 214), ('B', 215), ('B', 216), ('B', 217), ('B', 218), ('B', 219), ('B', 220), ('B', 221), ('B', 222), ('B', 223), ('B', 224), ('B', 225), ('B', 226), ('B', 227), ('B', 228), ('B', 229), ('B', 230), ('B', 231), ('B', 232), ('B', 233), ('B', 234), ('B', 235), ('B', 236), ('B', 237), ('B', 238), ('B', 239), ('B', 240), ('B', 241), ('B', 242), ('B', 243), ('B', 244), ('B', 245), ('B', 246), ('B', 247), ('B', 248), ('B', 249), ('B', 250), ('B', 251), ('B', 252), ('B', 253), ('B', 254), ('B', 255), ('B', 256), ('B', 257), ('B', 258), ('B', 259), ('B', 260), ('B', 261), ('B', 262), ('B', 263), ('B', 264), ('B', 265), ('B', 266), ('B', 267), ('B', 268), ('B', 269), ('B', 270), ('B', 271), ('B', 272), ('B', 273), ('B', 274), ('B', 275), ('B', 276), ('B', 277), ('B', 278)]",
  "rfd_complex_con_ref_idx0": [
    0,
    1,
    2,
    3,
    4,
    5,
    6,
    7,
    8,
    9,
    10,
    11,
    12,
    13,
    14,
    15,
    16,
    17,
    18,
    19,
    20,
    21,
    22,
    23,
    24,
    25,
    26,
    27,
    28,
    29,
    30,
    31,
    32,
    33,
    34,
    35,
    36,
    37,
    38,
    39,
    40,
    41,
    42,
    43,
    44,
    45,
    46,
    47,
    48,
    49,
    50,
    51,
    52,
    53,
    54,
    55,
    56,
    57,
    58,
    59,
    60,
    61,
    62,
    63,
    64,
    65,
    66,
    67,
    68,
    69,
    70,
    71,
    72,
    73,
    74,
    75,
    76,
    77,
    78,
    79,
    80,
    81,
    82,
    83,
    84,
    85,
    86,
    87,
    88,
    89,
    90,
    91,
    92,
    93,
    94,
    95,
    96,
    97,
    98,
    99,
    100,
    101,
    102,
    103,
    104,
    105,
    106,
    107,
    108,
    109,
    110,
    111,
    112,
    113,
    114,
    115,
    116,
    117,
    118,
    119,
    120,
    121,
    122,
    123,
    124,
    125,
    126,
    127,
    128,
    129,
    130,
    131,
    132,
    133,
    134,
    135,
    136,
    137,
    138,
    139,
    140,
    141,
    142,
    143,
    144,
    145,
    146,
    147,
    148,
    149,
    150,
    151,
    152,
    153,
    154,
    155,
    156,
    157,
    158,
    159,
    160,
    161,
    162,
    163,
    164,
    165,
    166,
    167,
    168,
    169,
    170,
    171,
    172,
    173,
    174,
    175,
    176,
    177,
    178,
    179,
    180,
    181,
    182,
    183,
    184,
    185,
    186,
    187,
    188,
    189,
    190,
    191,
    192
  ],
  "rfd_complex_con_hal_idx0": [
    85,
    86,
    87,
    88,
    89,
    90,
    91,
    92,
    93,
    94,
    95,
    96,
    97,
    98,
    99,
    100,
    101,
    102,
    103,
    104,
    105,
    106,
    107,
    108,
    109,
    110,
    111,
    112,
    113,
    114,
    115,
    116,
    117,
    118,
    119,
    120,
    121,
    122,
    123,
    124,
    125,
    126,
    127,
    128,
    129,
    130,
    131,
    132,
    133,
    134,
    135,
    136,
    137,
    138,
    139,
    140,
    141,
    142,
    143,
    144,
    145,
    146,
    147,
    148,
    149,
    150,
    151,
    152,
    153,
    154,
    155,
    156,
    157,
    158,
    159,
    160,
    161,
    162,
    163,
    164,
    165,
    166,
    167,
    168,
    169,
    170,
    171,
    172,
    173,
    174,
    175,
    176,
    177,
    178,
    179,
    180,
    181,
    182,
    183,
    184,
    185,
    186,
    187,
    188,
    189,
    190,
    191,
    192,
    193,
    194,
    195,
    196,
    197,
    198,
    199,
    200,
    201,
    202,
    203,
    204,
    205,
    206,
    207,
    208,
    209,
    210,
    211,
    212,
    213,
    214,
    215,
    216,
    217,
    218,
    219,
    220,
    221,
    222,
    223,
    224,
    225,
    226,
    227,
    228,
    229,
    230,
    231,
    232,
    233,
    234,
    235,
    236,
    237,
    238,
    239,
    240,
    241,
    242,
    243,
    244,
    245,
    246,
    247,
    248,
    249,
    250,
    251,
    252,
    253,
    254,
    255,
    256,
    257,
    258,
    259,
    260,
    261,
    262,
    263,
    264,
    265,
    266,
    267,
    268,
    269,
    270,
    271,
    272,
    273,
    274,
    275,
    276,
    277
  ],
  "rfd_receptor_con_ref_idx0": [
    0,
    1,
    2,
    3,
    4,
    5,
    6,
    7,
    8,
    9,
    10,
    11,
    12,
    13,
    14,
    15,
    16,
    17,
    18,
    19,
    20,
    21,
    22,
    23,
    24,
    25,
    26,
    27,
    28,
    29,
    30,
    31,
    32,
    33,
    34,
    35,
    36,
    37,
    38,
    39,
    40,
    41,
    42,
    43,
    44,
    45,
    46,
    47,
    48,
    49,
    50,
    51,
    52,
    53,
    54,
    55,
    56,
    57,
    58,
    59,
    60,
    61,
    62,
    63,
    64,
    65,
    66,
    67,
    68,
    69,
    70,
    71,
    72,
    73,
    74,
    75,
    76,
    77,
    78,
    79,
    80,
    81,
    82,
    83,
    84,
    85,
    86,
    87,
    88,
    89,
    90,
    91,
    92,
    93,
    94,
    95,
    96,
    97,
    98,
    99,
    100,
    101,
    102,
    103,
    104,
    105,
    106,
    107,
    108,
    109,
    110,
    111,
    112,
    113,
    114,
    115,
    116,
    117,
    118,
    119,
    120,
    121,
    122,
    123,
    124,
    125,
    126,
    127,
    128,
    129,
    130,
    131,
    132,
    133,
    134,
    135,
    136,
    137,
    138,
    139,
    140,
    141,
    142,
    143,
    144,
    145,
    146,
    147,
    148,
    149,
    150,
    151,
    152,
    153,
    154,
    155,
    156,
    157,
    158,
    159,
    160,
    161,
    162,
    163,
    164,
    165,
    166,
    167,
    168,
    169,
    170,
    171,
    172,
    173,
    174,
    175,
    176,
    177,
    178,
    179,
    180,
    181,
    182,
    183,
    184,
    185,
    186,
    187,
    188,
    189,
    190,
    191,
    192
  ],
  "rfd_receptor_con_hal_idx0": [
    0,
    1,
    2,
    3,
    4,
    5,
    6,
    7,
    8,
    9,
    10,
    11,
    12,
    13,
    14,
    15,
    16,
    17,
    18,
    19,
    20,
    21,
    22,
    23,
    24,
    25,
    26,
    27,
    28,
    29,
    30,
    31,
    32,
    33,
    34,
    35,
    36,
    37,
    38,
    39,
    40,
    41,
    42,
    43,
    44,
    45,
    46,
    47,
    48,
    49,
    50,
    51,
    52,
    53,
    54,
    55,
    56,
    57,
    58,
    59,
    60,
    61,
    62,
    63,
    64,
    65,
    66,
    67,
    68,
    69,
    70,
    71,
    72,
    73,
    74,
    75,
    76,
    77,
    78,
    79,
    80,
    81,
    82,
    83,
    84,
    85,
    86,
    87,
    88,
    89,
    90,
    91,
    92,
    93,
    94,
    95,
    96,
    97,
    98,
    99,
    100,
    101,
    102,
    103,
    104,
    105,
    106,
    107,
    108,
    109,
    110,
    111,
    112,
    113,
    114,
    115,
    116,
    117,
    118,
    119,
    120,
    121,
    122,
    123,
    124,
    125,
    126,
    127,
    128,
    129,
    130,
    131,
    132,
    133,
    134,
    135,
    136,
    137,
    138,
    139,
    140,
    141,
    142,
    143,
    144,
    145,
    146,
    147,
    148,
    149,
    150,
    151,
    152,
    153,
    154,
    155,
    156,
    157,
    158,
    159,
    160,
    161,
    162,
    163,
    164,
    165,
    166,
    167,
    168,
    169,
    170,
    171,
    172,
    173,
    174,
    175,
    176,
    177,
    178,
    179,
    180,
    181,
    182,
    183,
    184,
    185,
    186,
    187,
    188,
    189,
    190,
    191,
    192
  ],
  "rfd_inpaint_str": [
    false,
    false,
    false,
    false,
    false,
    false,
    false,
    false,
    false,
    false,
    false,
    false,
    false,
    false,
    false,
    false,
    false,
    false,
    false,
    false,
    false,
    false,
    false,
    false,
    false,
    false,
    false,
    false,
    false,
    false,
    false,
    false,
    false,
    false,
    false,
    false,
    false,
    false,
    false,
    false,
    false,
    false,
    false,
    false,
    false,
    false,
    false,
    false,
    false,
    false,
    false,
    false,
    false,
    false,
    false,
    false,
    false,
    false,
    false,
    false,
    false,
    false,
    false,
    false,
    false,
    false,
    false,
    false,
    false,
    false,
    false,
    false,
    false,
    false,
    false,
    false,
    false,
    false,
    false,
    false,
    false,
    false,
    false,
    false,
    false,
    true,
    true,
    true,
    true,
    true,
    true,
    true,
    true,
    true,
    true,
    true,
    true,
    true,
    true,
    true,
    true,
    true,
    true,
    true,
    true,
    true,
    true,
    true,
    true,
    true,
    true,
    true,
    true,
    true,
    true,
    true,
    true,
    true,
    true,
    true,
    true,
    true,
    true,
    true,
    true,
    true,
    true,
    true,
    true,
    true,
    true,
    true,
    true,
    true,
    true,
    true,
    true,
    true,
    true,
    true,
    true,
    true,
    true,
    true,
    true,
    true,
    true,
    true,
    true,
    true,
    true,
    true,
    true,
    true,
    true,
    true,
    true,
    true,
    true,
    true,
    true,
    true,
    true,
    true,
    true,
    true,
    true,
    true,
    true,
    true,
    true,
    true,
    true,
    true,
    true,
    true,
    true,
    true,
    true,
    true,
    true,
    true,
    true,
    true,
    true,
    true,
    true,
    true,
    true,
    true,
    true,
    true,
    true,
    true,
    true,
    true,
    true,
    true,
    true,
    true,
    true,
    true,
    true,
    true,
    true,
    true,
    true,
    true,
    true,
    true,
    true,
    true,
    true,
    true,
    true,
    true,
    true,
    true,
    true,
    true,
    true,
    true,
    true,
    true,
    true,
    true,
    true,
    true,
    true,
    true,
    true,
    true,
    true,
    true,
    true,
    true,
    true,
    true,
    true,
    true,
    true,
    true,
    true,
    true,
    true,
    true,
    true,
    true,
    true,
    true,
    true,
    true,
    true,
    true,
    true,
    true,
    true,
    true,
    true,
    true,
    true,
    true,
    true,
    true,
    true,
    true,
    true,
    true,
    true,
    true,
    true,
    true,
    true,
    true,
    true,
    true,
    true,
    true
  ],
  "rfd_inpaint_seq": [
    false,
    false,
    false,
    false,
    false,
    false,
    false,
    false,
    false,
    false,
    false,
    false,
    false,
    false,
    false,
    false,
    false,
    false,
    false,
    false,
    false,
    false,
    false,
    false,
    false,
    false,
    false,
    false,
    false,
    false,
    false,
    false,
    false,
    false,
    false,
    false,
    false,
    false,
    false,
    false,
    false,
    false,
    false,
    false,
    false,
    false,
    false,
    false,
    false,
    false,
    false,
    false,
    false,
    false,
    false,
    false,
    false,
    false,
    false,
    false,
    false,
    false,
    false,
    false,
    false,
    false,
    false,
    false,
    false,
    false,
    false,
    false,
    false,
    false,
    false,
    false,
    false,
    false,
    false,
    false,
    false,
    false,
    false,
    false,
    false,
    true,
    true,
    true,
    true,
    true,
    true,
    true,
    true,
    true,
    true,
    true,
    true,
    true,
    true,
    true,
    true,
    true,
    true,
    true,
    true,
    true,
    true,
    true,
    true,
    true,
    true,
    true,
    true,
    true,
    true,
    true,
    true,
    true,
    true,
    true,
    true,
    true,
    true,
    true,
    true,
    true,
    true,
    true,
    true,
    true,
    true,
    true,
    true,
    true,
    true,
    true,
    true,
    true,
    true,
    true,
    true,
    true,
    true,
    true,
    true,
    true,
    true,
    true,
    true,
    true,
    true,
    true,
    true,
    true,
    true,
    true,
    true,
    true,
    true,
    true,
    true,
    true,
    true,
    true,
    true,
    true,
    true,
    true,
    true,
    true,
    true,
    true,
    true,
    true,
    true,
    true,
    true,
    true,
    true,
    true,
    true,
    true,
    true,
    true,
    true,
    true,
    true,
    true,
    true,
    true,
    true,
    true,
    true,
    true,
    true,
    true,
    true,
    true,
    true,
    true,
    true,
    true,
    true,
    true,
    true,
    true,
    true,
    true,
    true,
    true,
    true,
    true,
    true,
    true,
    true,
    true,
    true,
    true,
    true,
    true,
    true,
    true,
    true,
    true,
    true,
    true,
    true,
    true,
    true,
    true,
    true,
    true,
    true,
    true,
    true,
    true,
    true,
    true,
    true,
    true,
    true,
    true,
    true,
    true,
    true,
    true,
    true,
    true,
    true,
    true,
    true,
    true,
    true,
    true,
    true,
    true,
    true,
    true,
    true,
    true,
    true,
    true,
    true,
    true,
    true,
    true,
    true,
    true,
    true,
    true,
    true,
    true,
    true,
    true,
    true,
    true,
    true,
    true
  ],
  "rfd_sampled_mask": [
    "B17-209/0",
    "85-85"
  ],
  "rfd_mask_1d": [
    false,
    false,
    false,
    false,
    false,
    false,
    false,
    false,
    false,
    false,
    false,
    false,
    false,
    false,
    false,
    false,
    false,
    false,
    false,
    false,
    false,
    false,
    false,
    false,
    false,
    false,
    false,
    false,
    false,
    false,
    false,
    false,
    false,
    false,
    false,
    false,
    false,
    false,
    false,
    false,
    false,
    false,
    false,
    false,
    false,
    false,
    false,
    false,
    false,
    false,
    false,
    false,
    false,
    false,
    false,
    false,
    false,
    false,
    false,
    false,
    false,
    false,
    false,
    false,
    false,
    false,
    false,
    false,
    false,
    false,
    false,
    false,
    false,
    false,
    false,
    false,
    false,
    false,
    false,
    false,
    false,
    false,
    false,
    false,
    false,
    true,
    true,
    true,
    true,
    true,
    true,
    true,
    true,
    true,
    true,
    true,
    true,
    true,
    true,
    true,
    true,
    true,
    true,
    true,
    true,
    true,
    true,
    true,
    true,
    true,
    true,
    true,
    true,
    true,
    true,
    true,
    true,
    true,
    true,
    true,
    true,
    true,
    true,
    true,
    true,
    true,
    true,
    true,
    true,
    true,
    true,
    true,
    true,
    true,
    true,
    true,
    true,
    true,
    true,
    true,
    true,
    true,
    true,
    true,
    true,
    true,
    true,
    true,
    true,
    true,
    true,
    true,
    true,
    true,
    true,
    true,
    true,
    true,
    true,
    true,
    true,
    true,
    true,
    true,
    true,
    true,
    true,
    true,
    true,
    true,
    true,
    true,
    true,
    true,
    true,
    true,
    true,
    true,
    true,
    true,
    true,
    true,
    true,
    true,
    true,
    true,
    true,
    true,
    true,
    true,
    true,
    true,
    true,
    true,
    true,
    true,
    true,
    true,
    true,
    true,
    true,
    true,
    true,
    true,
    true,
    true,
    true,
    true,
    true,
    true,
    true,
    true,
    true,
    true,
    true,
    true,
    true,
    true,
    true,
    true,
    true,
    true,
    true,
    true,
    true,
    true,
    true,
    true,
    true,
    true,
    true,
    true,
    true,
    true,
    true,
    true,
    true,
    true,
    true,
    true,
    true,
    true,
    true,
    true,
    true,
    true,
    true,
    true,
    true,
    true,
    true,
    true,
    true,
    true,
    true,
    true,
    true,
    true,
    true,
    true,
    true,
    true,
    true,
    true,
    true,
    true,
    true,
    true,
    true,
    true,
    true,
    true,
    true,
    true,
    true,
    true,
    true,
    true
  ]
}
```
