## Supplementary File 1 for "ProteinDJ: a high-performance and modular protein design pipeline": fold_4.json

```
{
  "fold_id": 4,
  "rfd_config": {
    "inference": {
      "input_pdb": "3di3_il7ra.pdb",
      "num_designs": 25,
      "design_startnum": 0,
      "ckpt_override_path": null,
      "symmetry": null,
      "recenter": true,
      "radius": 10.0,
      "model_only_neighbors": false,
      "output_prefix": "./rfd_results/fold",
      "write_trajectory": false,
      "scaffold_guided": false,
      "model_runner": "SelfConditioning",
      "cautious": true,
      "align_motif": true,
      "symmetric_self_cond": true,
      "final_step": 1,
      "deterministic": false,
      "trb_save_ckpt_path": "/app/RFdiffusion/models/Complex_base_ckpt.pt",
      "schedule_directory_path": "/app/RFdiffusion/schedules",
      "model_directory_path": "/app/RFdiffusion/models"
    },
    "contigmap": {
      "contigs": [
        "B17-209/0 50-100"
      ],
      "inpaint_seq": null,
      "inpaint_str": null,
      "inpaint_str_helix": null,
      "inpaint_str_strand": null,
      "inpaint_str_loop": null,
      "provide_seq": null,
      "length": null
    },
    "model": {
      "n_extra_block": 4,
      "n_main_block": 32,
      "n_ref_block": 4,
      "d_msa": 256,
      "d_msa_full": 64,
      "d_pair": 128,
      "d_templ": 64,
      "n_head_msa": 8,
      "n_head_pair": 4,
      "n_head_templ": 4,
      "d_hidden": 32,
      "d_hidden_templ": 32,
      "p_drop": 0.15,
      "SE3_param_full": {
        "num_layers": 1,
        "num_channels": 32,
        "num_degrees": 2,
        "n_heads": 4,
        "div": 4,
        "l0_in_features": 8,
        "l0_out_features": 8,
        "l1_in_features": 3,
        "l1_out_features": 2,
        "num_edge_features": 32
      },
      "SE3_param_topk": {
        "num_layers": 1,
        "num_channels": 32,
        "num_degrees": 2,
        "n_heads": 4,
        "div": 4,
        "l0_in_features": 64,
        "l0_out_features": 64,
        "l1_in_features": 3,
        "l1_out_features": 2,
        "num_edge_features": 64
      },
      "freeze_track_motif": false,
      "use_motif_timestep": true
    },
    "diffuser": {
      "T": 50,
      "b_0": 0.01,
      "b_T": 0.07,
      "schedule_type": "linear",
      "so3_type": "igso3",
      "crd_scale": 0.25,
      "partial_T": null,
      "so3_schedule_type": "linear",
      "min_b": 1.5,
      "max_b": 2.5,
      "min_sigma": 0.02,
      "max_sigma": 1.5
    },
    "denoiser": {
      "noise_scale_ca": 0,
      "final_noise_scale_ca": 1,
      "ca_noise_schedule_type": "constant",
      "noise_scale_frame": 0,
      "final_noise_scale_frame": 1,
      "frame_noise_schedule_type": "constant"
    },
    "ppi": {
      "hotspot_res": [
        "B58",
        "B80",
        "B139"
      ]
    },
    "potentials": {
      "guiding_potentials": null,
      "guide_scale": 10,
      "guide_decay": "constant",
      "olig_inter_all": null,
      "olig_intra_all": null,
      "olig_custom_contact": null,
      "substrate": null
    },
    "contig_settings": {
      "ref_idx": null,
      "hal_idx": null,
      "idx_rf": null,
      "inpaint_seq_tensor": null
    },
    "preprocess": {
      "sidechain_input": false,
      "motif_sidechain_input": true,
      "d_t1d": 24,
      "d_t2d": 44,
      "prob_self_cond": 0.5,
      "str_self_cond": true,
      "predict_previous": false
    },
    "logging": {
      "inputs": false
    },
    "scaffoldguided": {
      "scaffoldguided": false,
      "target_pdb": false,
      "target_path": null,
      "scaffold_list": null,
      "scaffold_dir": null,
      "sampled_insertion": 0,
      "sampled_N": 0,
      "sampled_C": 0,
      "ss_mask": 0,
      "systematic": false,
      "target_ss": null,
      "target_adj": null,
      "mask_loops": true,
      "contig_crop": null
    }
  },
  "rfd_plddt": [
    [
      0.22205416858196259,
      0.20573753118515015,
      0.18114548921585083,
      0.17175030708312988,
      0.159074604511261,
      0.14889207482337952,
      0.13860909640789032,
      0.13424021005630493,
      0.1262071132659912,
      0.1204204112291336,
      0.11420826613903046,
      0.10128903388977051,
      0.09927889704704285,
      0.09811881184577942,
      0.08867491781711578,
      0.08183901011943817,
      0.07885267585515976,
      0.07528521120548248,
      0.06485667079687119,
      0.06476293504238129,
      0.06640653312206268,
      0.06590016186237335,
      0.06823519617319107,
      0.07130898535251617,
      0.07631870359182358,
      0.07742852717638016,
      0.07853446900844574,
      0.07559642195701599,
      0.07285195589065552,
      0.07230912148952484,
      0.0706237256526947,
      0.06960897147655487,
      0.06587975472211838,
      0.06962846964597702,
      0.073210209608078,
      0.07682900130748749,
      0.07933572679758072,
      0.0803164392709732,
      0.08008404076099396,
      0.07844025641679764,
      0.07431239634752274,
      0.07033728063106537,
      0.06671003997325897,
      0.0651506558060646,
      0.06547887623310089,
      0.06850770860910416,
      0.06757950037717819,
      0.06597518920898438,
      0.06800337880849838,
      0.06822753697633743,
      0.0687897577881813,
      0.07120871543884277,
      0.0760854184627533,
      0.07584058493375778,
      0.07887578010559082,
      0.08329933136701584,
      0.08444277942180634,
      0.08638960123062134,
      0.09138776361942291,
      0.0966317355632782,
      0.1035851538181305,
      0.11292389035224915,
      0.12504538893699646,
      0.13030827045440674,
      0.9803826808929443,
      0.9896884560585022,
      0.9909694790840149,
      0.9961598515510559,
      0.9975886940956116,
      0.9985531568527222,
      0.9979439377784729,
      0.9962953329086304,
      0.9923681616783142,
      0.9568116664886475,
      0.9361963272094727,
      0.9767482876777649,
      0.9673956036567688,
      0.9326077699661255,
      0.8980095386505127,
      0.9337217807769775,
      0.9662085771560669,
      0.993570864200592,
      0.9980294108390808,
      0.999091625213623,
      0.9990785717964172,
      0.9972479343414307,
      0.9941012263298035,
      0.9867926239967346,
      0.9807345271110535,
      0.9800782799720764,
      0.9852765202522278,
      0.9905568957328796,
      0.986195981502533,
      0.9879716038703918,
      0.9946165680885315,
      0.9943654537200928,
      0.997209370136261,
      0.9980521202087402,
      0.9987674355506897,
      0.998168408870697,
      0.9950073957443237,
      0.9737247824668884,
      0.9244176149368286,
      0.8916268348693848,
      0.8952614068984985,
      0.8483155965805054,
      0.8499424457550049,
      0.8865716457366943,
      0.9141832590103149,
      0.9736935496330261,
      0.9863707423210144,
      0.9961062073707581,
      0.9981522560119629,
      0.9976230263710022,
      0.9971902966499329,
      0.9924454092979431,
      0.9893526434898376,
      0.9896969199180603,
      0.9948571920394897,
      0.9983832836151123,
      0.9987285137176514,
      0.997671365737915,
      0.9908668994903564,
      0.968482255935669,
      0.912056565284729,
      0.8972392082214355,
      0.9136315584182739,
      0.8652833104133606,
      0.904679000377655,
      0.8371926546096802,
      0.8697648644447327,
      0.9093441963195801,
      0.9507384300231934,
      0.9837343692779541,
      0.9965226650238037,
      0.9964783191680908,
      0.9978675246238708,
      0.996303379535675,
      0.9946696758270264,
      0.9927895665168762,
      0.991865873336792,
      0.9907563924789429,
      0.9925501346588135,
      0.9921192526817322,
      0.9928536415100098,
      0.9930740594863892,
      0.9899443984031677,
      0.9785573482513428,
      0.9782503843307495,
      0.9357011914253235,
      0.9583230018615723,
      0.9320511817932129,
      0.9526684880256653,
      0.9894363880157471,
      0.9863691329956055,
      0.9961550831794739,
      0.9953544735908508,
      0.9978241920471191,
      0.9987642168998718,
      0.9992325305938721,
      0.9988901615142822,
      0.998791515827179,
      0.9995454549789429,
      0.9994621872901917,
      0.9997568130493164,
      0.9994460344314575,
      0.999466061592102,
      0.9991703033447266,
      0.9986600875854492,
      0.9972700476646423,
      0.9978873133659363,
      0.9985346794128418,
      0.9991961717605591,
      0.9994786977767944,
      0.9993823766708374,
      0.9996127486228943,
      0.999406099319458,
      0.9995182752609253,
      0.9980930089950562,
      0.9967949390411377,
      0.9893648028373718,
      0.9736046195030212,
      0.9582226276397705,
      0.9311891794204712,
      0.9105485677719116,
      0.8619331121444702,
      0.8859385848045349,
      0.9126607179641724,
      0.9116384387016296,
      0.9319522976875305,
      0.9788128733634949,
      0.9895069599151611,
      0.9971645474433899,
      0.9979690909385681,
      0.9991022944450378,
      0.9992263913154602,
      0.9994328618049622,
      0.9992142915725708,
      0.9994257092475891,
      0.9990494847297668,
      0.9988464117050171,
      0.9978688359260559,
      0.9956499338150024,
      0.9933832883834839,
      0.9928985834121704,
      0.9965404272079468,
      0.9975575804710388,
      0.9976401925086975,
      0.9974627494812012,
      0.9948921799659729,
      0.9951892495155334,
      0.987079381942749,
      0.9913661479949951,
      0.9974115490913391,
      0.9983620643615723,
      0.9991059303283691,
      0.9991204142570496,
      0.9995825886726379,
      0.9993496537208557,
      0.999347984790802,
      0.9990600943565369,
      0.9994438290596008,
      0.9995726943016052,
      0.9993849396705627,
      0.9994624853134155,
      0.999218761920929,
      0.99941486120224,
      0.9996368288993835,
      0.9997543692588806,
      0.9996711611747742,
      0.9997541308403015,
      0.9993934035301208,
      0.9993883371353149,
      0.998575747013092,
      0.9979426860809326,
      0.9924193620681763,
      0.966602087020874,
      0.9582907557487488,
      0.9030476212501526,
      0.8737280368804932,
      0.9085824489593506,
      0.9383031129837036,
      0.9784461259841919,
      0.9917957186698914,
      0.996010959148407,
      0.9977068305015564,
      0.9975671768188477,
      0.9980877637863159,
      0.9991770386695862,
      0.9979643225669861,
      0.9990439414978027,
      0.9996481537818909,
      0.9996145367622375,
      0.999767005443573,
      0.9996593594551086,
      0.9997506141662598,
      0.9992296695709229
    ],
    [
      0.1805955469608307,
      0.1958070993423462,
      0.16767343878746033,
      0.16019803285598755,
      0.14099496603012085,
      0.13054102659225464,
      0.12655678391456604,
      0.12487515807151794,
      0.11623167246580124,
      0.11080404371023178,
      0.10717155039310455,
      0.10397866368293762,
      0.09656563401222229,
      0.09434546530246735,
      0.09038171172142029,
      0.0827515572309494,
      0.08174775540828705,
      0.08363141119480133,
      0.08026742935180664,
      0.08148247003555298,
      0.08390522748231888,
      0.08838240802288055,
      0.08845140039920807,
      0.09383803606033325,
      0.0973067581653595,
      0.0984753742814064,
      0.10336266458034515,
      0.09872378408908844,
      0.0930214673280716,
      0.09282618761062622,
      0.0888185203075409,
      0.0909758135676384,
      0.088523730635643,
      0.09289132803678513,
      0.09707648307085037,
      0.10070651024580002,
      0.09854884445667267,
      0.10257601737976074,
      0.10034434497356415,
      0.09917552769184113,
      0.09857802838087082,
      0.0956701710820198,
      0.08986081182956696,
      0.0878896564245224,
      0.0860898494720459,
      0.08780311048030853,
      0.08839220553636551,
      0.09071092307567596,
      0.09014148265123367,
      0.09362512826919556,
      0.09359470009803772,
      0.09591978788375854,
      0.09814475476741791,
      0.09992969036102295,
      0.10111410170793533,
      0.101256363093853,
      0.10274815559387207,
      0.10324670374393463,
      0.10639847069978714,
      0.11110182851552963,
      0.12155704945325851,
      0.12420997768640518,
      0.13597092032432556,
      0.14562632143497467,
      0.9943509697914124,
      0.9970000386238098,
      0.9972248673439026,
      0.9991143345832825,
      0.9993148446083069,
      0.9994276165962219,
      0.9990211129188538,
      0.9980269074440002,
      0.9956246614456177,
      0.9659537672996521,
      0.9469983577728271,
      0.9815634489059448,
      0.9710736274719238,
      0.9368167519569397,
      0.9079246520996094,
      0.9435826539993286,
      0.9751636981964111,
      0.9955996870994568,
      0.9986389875411987,
      0.9995062351226807,
      0.9996479749679565,
      0.9994101524353027,
      0.9990720748901367,
      0.9977812767028809,
      0.9970868825912476,
      0.9969155788421631,
      0.998039960861206,
      0.9983306527137756,
      0.9965652227401733,
      0.995868444442749,
      0.9982302188873291,
      0.9970704913139343,
      0.9981314539909363,
      0.9977487921714783,
      0.9978544116020203,
      0.9946756362915039,
      0.9875234365463257,
      0.9400560259819031,
      0.8848419785499573,
      0.8783526420593262,
      0.8843117952346802,
      0.8320819139480591,
      0.8265930414199829,
      0.8511916399002075,
      0.8709046840667725,
      0.9459116458892822,
      0.9755498170852661,
      0.9917535781860352,
      0.997072160243988,
      0.9971764087677002,
      0.9976521134376526,
      0.9943864345550537,
      0.9935705661773682,
      0.9958549737930298,
      0.9978364706039429,
      0.9990350008010864,
      0.9989598989486694,
      0.9977499842643738,
      0.9916383028030396,
      0.9709310531616211,
      0.9168487787246704,
      0.8988348841667175,
      0.912545919418335,
      0.8667799234390259,
      0.8999168872833252,
      0.8335641026496887,
      0.8458998203277588,
      0.887127161026001,
      0.928193211555481,
      0.9619984030723572,
      0.9917736649513245,
      0.991828203201294,
      0.9968409538269043,
      0.9941359758377075,
      0.9931142926216125,
      0.986882209777832,
      0.981855571269989,
      0.983467161655426,
      0.9852166175842285,
      0.9899728298187256,
      0.990346372127533,
      0.9847012758255005,
      0.9810227155685425,
      0.9600266814231873,
      0.9670437574386597,
      0.9275361895561218,
      0.9611189365386963,
      0.9347254633903503,
      0.9554867148399353,
      0.9927421808242798,
      0.9921687841415405,
      0.9981144070625305,
      0.997050940990448,
      0.9984785318374634,
      0.9990783333778381,
      0.9992992281913757,
      0.9987943768501282,
      0.9983144998550415,
      0.9993577599525452,
      0.9993520975112915,
      0.9997537732124329,
      0.999502420425415,
      0.9996330738067627,
      0.9993736743927002,
      0.9992138147354126,
      0.9981701970100403,
      0.9986007213592529,
      0.9991938471794128,
      0.9995304942131042,
      0.9996495246887207,
      0.9994593262672424,
      0.9995924234390259,
      0.9992747902870178,
      0.9993932843208313,
      0.9978886246681213,
      0.9971216320991516,
      0.9917426109313965,
      0.9787681102752686,
      0.9594689011573792,
      0.9363522529602051,
      0.9116571545600891,
      0.852154552936554,
      0.8730016946792603,
      0.9109468460083008,
      0.907451868057251,
      0.92848801612854,
      0.9770811796188354,
      0.9882043600082397,
      0.9973225593566895,
      0.9983041882514954,
      0.9993101358413696,
      0.9995359778404236,
      0.999681830406189,
      0.9997031688690186,
      0.999740481376648,
      0.999562680721283,
      0.9995102882385254,
      0.9990472793579102,
      0.9981368184089661,
      0.9974062442779541,
      0.997359573841095,
      0.9985639452934265,
      0.9987636804580688,
      0.9984145164489746,
      0.9978805184364319,
      0.9944596886634827,
      0.9943444132804871,
      0.9849467277526855,
      0.9894993901252747,
      0.9968010187149048,
      0.997866153717041,
      0.9990603923797607,
      0.9992287755012512,
      0.9997017979621887,
      0.9996117353439331,
      0.9996227622032166,
      0.9995703101158142,
      0.9996938109397888,
      0.9997687339782715,
      0.9997178316116333,
      0.9997537732124329,
      0.9996044039726257,
      0.999714732170105,
      0.999821662902832,
      0.9998651146888733,
      0.9997915625572205,
      0.9998137354850769,
      0.9995164275169373,
      0.9994990229606628,
      0.998932957649231,
      0.9984362125396729,
      0.993279755115509,
      0.9701519012451172,
      0.9525260925292969,
      0.8907639980316162,
      0.8513160943984985,
      0.9050525426864624,
      0.9411942958831787,
      0.9834750890731812,
      0.994300901889801,
      0.9972959160804749,
      0.9986870884895325,
      0.9986265301704407,
      0.9985030293464661,
      0.9991747140884399,
      0.9979609847068787,
      0.9991154670715332,
      0.9996339678764343,
      0.9996651411056519,
      0.9998159408569336,
      0.9997915029525757,
      0.9998561143875122,
      0.9996106624603271
    ],
    [
      0.17453646659851074,
      0.17214900255203247,
      0.14957097172737122,
      0.15286928415298462,
      0.1332908570766449,
      0.12287634611129761,
      0.11868952959775925,
      0.1161326989531517,
      0.10768082737922668,
      0.11024729907512665,
      0.10350467264652252,
      0.09932874888181686,
      0.09467816352844238,
      0.0932619497179985,
      0.08720523864030838,
      0.08012750744819641,
      0.07995722442865372,
      0.07723373174667358,
      0.07531065493822098,
      0.07642853260040283,
      0.08111971616744995,
      0.08430414646863937,
      0.08103428035974503,
      0.08641281723976135,
      0.09198179095983505,
      0.09103958308696747,
      0.09560282528400421,
      0.09529901295900345,
      0.09239612519741058,
      0.08934840559959412,
      0.08765023946762085,
      0.0864824503660202,
      0.088067926466465,
      0.08696774393320084,
      0.09118030220270157,
      0.09588198363780975,
      0.09594684839248657,
      0.09957754611968994,
      0.1005140095949173,
      0.09965309500694275,
      0.09693149477243423,
      0.094203881919384,
      0.0924801155924797,
      0.08563081920146942,
      0.08686204254627228,
      0.08600329607725143,
      0.0899650901556015,
      0.09000036120414734,
      0.09254691004753113,
      0.09419804066419601,
      0.09248104691505432,
      0.09268301725387573,
      0.09683528542518616,
      0.09863968193531036,
      0.09971984475851059,
      0.09971894323825836,
      0.10028373450040817,
      0.1044415533542633,
      0.10678470134735107,
      0.11299104243516922,
      0.12113738059997559,
      0.12618447840213776,
      0.1346610188484192,
      0.13545328378677368,
      0.9952014088630676,
      0.9975330829620361,
      0.9976516962051392,
      0.9992398023605347,
      0.9993696212768555,
      0.9994438290596008,
      0.998995304107666,
      0.997897207736969,
      0.9951894283294678,
      0.963516116142273,
      0.942562460899353,
      0.9804579019546509,
      0.9706449508666992,
      0.9336854219436646,
      0.9041541218757629,
      0.9399540424346924,
      0.973556637763977,
      0.9954882860183716,
      0.998644232749939,
      0.9995338916778564,
      0.9996774196624756,
      0.9994668960571289,
      0.999184250831604,
      0.9981067180633545,
      0.9976004958152771,
      0.997477114200592,
      0.9983854293823242,
      0.9986181259155273,
      0.9971590042114258,
      0.9966154098510742,
      0.9985746145248413,
      0.9977166056632996,
      0.998558759689331,
      0.9983516931533813,
      0.9983687996864319,
      0.9963229894638062,
      0.9905468225479126,
      0.9481457471847534,
      0.888022780418396,
      0.8793165683746338,
      0.8865694999694824,
      0.8379902839660645,
      0.8364628553390503,
      0.8609499931335449,
      0.880211591720581,
      0.9547181725502014,
      0.9803981781005859,
      0.9938912987709045,
      0.9977710247039795,
      0.9978792071342468,
      0.9981778860092163,
      0.9955623745918274,
      0.9947982430458069,
      0.996464729309082,
      0.9980978965759277,
      0.9991763830184937,
      0.9990952610969543,
      0.9980193972587585,
      0.9921635389328003,
      0.971747875213623,
      0.917811930179596,
      0.9023573398590088,
      0.9133001565933228,
      0.8760009407997131,
      0.9021159410476685,
      0.8317912817001343,
      0.8490146398544312,
      0.8888360857963562,
      0.9308854341506958,
      0.9669040441513062,
      0.993251383304596,
      0.9933192133903503,
      0.9976547360420227,
      0.9956169724464417,
      0.994766116142273,
      0.9898982644081116,
      0.9860667586326599,
      0.9866703152656555,
      0.9881381392478943,
      0.9918251633644104,
      0.9920216798782349,
      0.9867615103721619,
      0.9830003976821899,
      0.963044285774231,
      0.9683060646057129,
      0.927578866481781,
      0.9602144956588745,
      0.933089017868042,
      0.9546895623207092,
      0.9925338625907898,
      0.9916115999221802,
      0.9980428218841553,
      0.9969280362129211,
      0.9984782934188843,
      0.9991629719734192,
      0.9993577003479004,
      0.9989753365516663,
      0.9985799193382263,
      0.9994727969169617,
      0.9994693398475647,
      0.9998041391372681,
      0.999613881111145,
      0.9997056126594543,
      0.9994845390319824,
      0.9993479251861572,
      0.9984782338142395,
      0.998841404914856,
      0.9993449449539185,
      0.9996314644813538,
      0.9997238516807556,
      0.9995736479759216,
      0.9996710419654846,
      0.9993940591812134,
      0.9994776248931885,
      0.99796062707901,
      0.9970023036003113,
      0.9907739758491516,
      0.9754553437232971,
      0.9559145569801331,
      0.9307306408882141,
      0.9069903492927551,
      0.8519923686981201,
      0.8725919723510742,
      0.908566951751709,
      0.905922532081604,
      0.9280387163162231,
      0.9765791893005371,
      0.9887146353721619,
      0.9975239634513855,
      0.9985249042510986,
      0.9994196891784668,
      0.9996259808540344,
      0.9997431635856628,
      0.9997619390487671,
      0.9997811317443848,
      0.9996342658996582,
      0.9995860457420349,
      0.9992021322250366,
      0.9984760880470276,
      0.9979498386383057,
      0.9979311227798462,
      0.9989039301872253,
      0.9990437030792236,
      0.9987186193466187,
      0.9982590079307556,
      0.9949908256530762,
      0.9950247406959534,
      0.9853227734565735,
      0.9897292852401733,
      0.9969879984855652,
      0.9981516599655151,
      0.9992261528968811,
      0.9993820190429688,
      0.9997662901878357,
      0.9997012615203857,
      0.9996916651725769,
      0.9996500015258789,
      0.9997590184211731,
      0.9998078942298889,
      0.9997552037239075,
      0.9997868537902832,
      0.999656617641449,
      0.9997522234916687,
      0.9998505115509033,
      0.9998886585235596,
      0.9998316764831543,
      0.9998490214347839,
      0.9995964765548706,
      0.9995690584182739,
      0.999025821685791,
      0.9984733462333679,
      0.9934207201004028,
      0.9697909951210022,
      0.9532754421234131,
      0.890198826789856,
      0.849257230758667,
      0.9042555689811707,
      0.9407700896263123,
      0.9834665060043335,
      0.9945005774497986,
      0.9974847435951233,
      0.9987697601318359,
      0.9988237619400024,
      0.9987269043922424,
      0.9993235468864441,
      0.9983195662498474,
      0.9993311762809753,
      0.9997197985649109,
      0.999738872051239,
      0.9998528361320496,
      0.9998273253440857,
      0.9998781681060791,
      0.9996677041053772
    ],
    [
      0.17356404662132263,
      0.16406875848770142,
      0.1491033434867859,
      0.1506941318511963,
      0.13030198216438293,
      0.12339641153812408,
      0.12000630795955658,
      0.11614427715539932,
      0.10727265477180481,
      0.11035299301147461,
      0.10347475856542587,
      0.09768335521221161,
      0.09415187686681747,
      0.09340903162956238,
      0.08518742769956589,
      0.07839574664831161,
      0.0803895890712738,
      0.07802392542362213,
      0.07397651672363281,
      0.07627514004707336,
      0.08021511882543564,
      0.08229778707027435,
      0.0798787847161293,
      0.0834411084651947,
      0.09049610793590546,
      0.08963993191719055,
      0.09246029704809189,
      0.09153898060321808,
      0.08998668938875198,
      0.08650556206703186,
      0.08310270309448242,
      0.08295509964227676,
      0.08533723652362823,
      0.084134042263031,
      0.08989490568637848,
      0.09451858699321747,
      0.09651626646518707,
      0.09808576107025146,
      0.09950844198465347,
      0.09867595136165619,
      0.09488902986049652,
      0.09267009049654007,
      0.08977596461772919,
      0.08680392056703568,
      0.08455386757850647,
      0.08480308204889297,
      0.08846713602542877,
      0.08423466980457306,
      0.08945798128843307,
      0.09056384861469269,
      0.08889893442392349,
      0.08982247114181519,
      0.0923907607793808,
      0.09353310614824295,
      0.09519036114215851,
      0.09436231851577759,
      0.09608284384012222,
      0.09942172467708588,
      0.10244522988796234,
      0.10901279747486115,
      0.11705227196216583,
      0.12092766910791397,
      0.12860345840454102,
      0.12841646373271942,
      0.9955347180366516,
      0.997725784778595,
      0.9978621602058411,
      0.9993188977241516,
      0.9994326829910278,
      0.9994802474975586,
      0.9990573525428772,
      0.9980932474136353,
      0.9956764578819275,
      0.9656391143798828,
      0.9455031156539917,
      0.9816914796829224,
      0.9715805649757385,
      0.9365635514259338,
      0.9067761301994324,
      0.9420586824417114,
      0.9754122495651245,
      0.9958292245864868,
      0.9987122416496277,
      0.999552845954895,
      0.9996946454048157,
      0.9995138645172119,
      0.9992846250534058,
      0.9983678460121155,
      0.997960090637207,
      0.9978213310241699,
      0.9986093640327454,
      0.9987759590148926,
      0.9975050687789917,
      0.9969607591629028,
      0.9987255334854126,
      0.9978912472724915,
      0.9986193180084229,
      0.9983224272727966,
      0.9982753396034241,
      0.9958620667457581,
      0.9897724986076355,
      0.9451050758361816,
      0.886187732219696,
      0.8800544738769531,
      0.8864654898643494,
      0.8391692042350769,
      0.83408522605896,
      0.8564081788063049,
      0.8752108812332153,
      0.9509335160255432,
      0.9785243272781372,
      0.993244469165802,
      0.9976377487182617,
      0.9978151321411133,
      0.9982340931892395,
      0.9956855177879333,
      0.9950752854347229,
      0.9967085123062134,
      0.9981969594955444,
      0.9991961121559143,
      0.9991106986999512,
      0.9980159997940063,
      0.9923188090324402,
      0.972041130065918,
      0.9189453125,
      0.9038876891136169,
      0.9149718284606934,
      0.8778489828109741,
      0.9045312404632568,
      0.8377918601036072,
      0.8514452576637268,
      0.8895740509033203,
      0.9308326244354248,
      0.9657297730445862,
      0.9929506778717041,
      0.9930578470230103,
      0.9976180791854858,
      0.9954645037651062,
      0.9947347044944763,
      0.9895668029785156,
      0.985331118106842,
      0.9860941767692566,
      0.9875281453132629,
      0.9917830228805542,
      0.9921088218688965,
      0.9864974021911621,
      0.982900857925415,
      0.962955117225647,
      0.9687057137489319,
      0.9287921190261841,
      0.9613417983055115,
      0.934670627117157,
      0.9563883543014526,
      0.9931447505950928,
      0.9924246072769165,
      0.99819016456604,
      0.9971410036087036,
      0.9985155463218689,
      0.9991690516471863,
      0.9993615746498108,
      0.9989647269248962,
      0.998515248298645,
      0.9994720816612244,
      0.9994674921035767,
      0.9998100996017456,
      0.9996277093887329,
      0.9997221827507019,
      0.9995020031929016,
      0.9993856549263,
      0.998528778553009,
      0.9988700151443481,
      0.9993779063224792,
      0.9996483325958252,
      0.9997368454933167,
      0.9995797872543335,
      0.9996705055236816,
      0.9993780851364136,
      0.9994627833366394,
      0.997921884059906,
      0.9970308542251587,
      0.9910688400268555,
      0.9766340255737305,
      0.9566659927368164,
      0.9319340586662292,
      0.9092361927032471,
      0.853296160697937,
      0.8738407492637634,
      0.9105849862098694,
      0.9068090915679932,
      0.9285593032836914,
      0.9768661856651306,
      0.988582193851471,
      0.9975118637084961,
      0.9985384345054626,
      0.9994311928749084,
      0.9996427893638611,
      0.9997623562812805,
      0.9997847676277161,
      0.9997991323471069,
      0.9996682405471802,
      0.9996249079704285,
      0.9992685914039612,
      0.9986106753349304,
      0.9981626868247986,
      0.9981457591056824,
      0.9990234971046448,
      0.9991220831871033,
      0.9987727403640747,
      0.9982989430427551,
      0.9949786067008972,
      0.9949238300323486,
      0.9852232336997986,
      0.9895082712173462,
      0.996873676776886,
      0.9980583786964417,
      0.9992097020149231,
      0.9993884563446045,
      0.9997743368148804,
      0.9997152090072632,
      0.99970942735672,
      0.9996740818023682,
      0.9997717142105103,
      0.9998223185539246,
      0.9997779726982117,
      0.9998072981834412,
      0.999691367149353,
      0.9997770190238953,
      0.9998664259910583,
      0.9998989701271057,
      0.9998447299003601,
      0.9998571872711182,
      0.9996083974838257,
      0.9995714426040649,
      0.9990225434303284,
      0.9984833002090454,
      0.9934917688369751,
      0.9713224768638611,
      0.9537395238876343,
      0.8908894062042236,
      0.8487322926521301,
      0.9052093029022217,
      0.9421387910842896,
      0.9841907024383545,
      0.9946496486663818,
      0.9975044131278992,
      0.9987896084785461,
      0.9988187551498413,
      0.9987324476242065,
      0.9993321299552917,
      0.9983779191970825,
      0.9993725419044495,
      0.9997376203536987,
      0.9997619986534119,
      0.999866783618927,
      0.9998452663421631,
      0.9998891353607178,
      0.999695897102356
    ],
    [
      0.18458476662635803,
      0.1694723516702652,
      0.15882951021194458,
      0.1574663519859314,
      0.13565923273563385,
      0.12886479496955872,
      0.12493409216403961,
      0.12291929870843887,
      0.11320776492357254,
      0.11237895488739014,
      0.10599543899297714,
      0.0985008180141449,
      0.09629298746585846,
      0.09455865621566772,
      0.08795764297246933,
      0.08150015771389008,
      0.0779804065823555,
      0.07819708436727524,
      0.07332661747932434,
      0.07833197712898254,
      0.08235809206962585,
      0.08467598259449005,
      0.08506128937005997,
      0.09005941450595856,
      0.09450381994247437,
      0.0927434116601944,
      0.09443297982215881,
      0.09294852614402771,
      0.09004773944616318,
      0.08716921508312225,
      0.08282012492418289,
      0.08264578878879547,
      0.08594880253076553,
      0.08534349501132965,
      0.08748211711645126,
      0.09453410655260086,
      0.09693951904773712,
      0.10086727887392044,
      0.09886762499809265,
      0.09869341552257538,
      0.09490133821964264,
      0.08951255679130554,
      0.0891537070274353,
      0.08653078973293304,
      0.08432072401046753,
      0.08412524312734604,
      0.08680662512779236,
      0.08160976320505142,
      0.08620136976242065,
      0.08677788078784943,
      0.0849919393658638,
      0.08804091811180115,
      0.09015315026044846,
      0.0904809832572937,
      0.0922643393278122,
      0.09098932147026062,
      0.09414424002170563,
      0.09644600749015808,
      0.09826740622520447,
      0.10511359572410583,
      0.11408259719610214,
      0.11629985272884369,
      0.12532517313957214,
      0.12676627933979034,
      0.9962249398231506,
      0.998134434223175,
      0.9982359409332275,
      0.9994385838508606,
      0.9995152950286865,
      0.9995337128639221,
      0.9991125464439392,
      0.99815434217453,
      0.9957625865936279,
      0.9655488729476929,
      0.9445785880088806,
      0.9817098379135132,
      0.9712374210357666,
      0.9348117113113403,
      0.9040642976760864,
      0.9402208924293518,
      0.975151538848877,
      0.9958910942077637,
      0.9987519979476929,
      0.9995807409286499,
      0.9997288584709167,
      0.9995808601379395,
      0.9994038343429565,
      0.9986854791641235,
      0.9983591437339783,
      0.9982192516326904,
      0.9988699555397034,
      0.9989848732948303,
      0.9979493618011475,
      0.9974899291992188,
      0.9989802241325378,
      0.9983386397361755,
      0.9988844394683838,
      0.998597264289856,
      0.998454749584198,
      0.9962193965911865,
      0.9903966784477234,
      0.9458137154579163,
      0.8859055042266846,
      0.880260705947876,
      0.8861566781997681,
      0.8390243649482727,
      0.8324248194694519,
      0.8548811674118042,
      0.8745092153549194,
      0.9513338804244995,
      0.9790792465209961,
      0.9935904145240784,
      0.9978100657463074,
      0.9980126619338989,
      0.9984663128852844,
      0.9962489008903503,
      0.99579918384552,
      0.997202455997467,
      0.9984245896339417,
      0.9992897510528564,
      0.9991841316223145,
      0.9980746507644653,
      0.9922851920127869,
      0.971563458442688,
      0.9182178974151611,
      0.9030338525772095,
      0.9150248765945435,
      0.8773670196533203,
      0.9068827033042908,
      0.8401990532875061,
      0.8507983684539795,
      0.8902918100357056,
      0.9317703247070312,
      0.9668799638748169,
      0.9933963418006897,
      0.993691086769104,
      0.9979757070541382,
      0.9961459636688232,
      0.99580979347229,
      0.9911051988601685,
      0.9868283271789551,
      0.9876153469085693,
      0.9886105060577393,
      0.9927555322647095,
      0.9930418729782104,
      0.9875417351722717,
      0.9843244552612305,
      0.9645652770996094,
      0.9694701433181763,
      0.9302984476089478,
      0.9621043801307678,
      0.9349569082260132,
      0.9571955800056458,
      0.9936113357543945,
      0.9927613139152527,
      0.9983149766921997,
      0.9972569346427917,
      0.9985767602920532,
      0.9992411732673645,
      0.9994151592254639,
      0.9990692138671875,
      0.9986410737037659,
      0.999522864818573,
      0.9995241761207581,
      0.9998317956924438,
      0.9996733665466309,
      0.9997541904449463,
      0.9995478987693787,
      0.999444305896759,
      0.9986633658409119,
      0.9989659190177917,
      0.9994443655014038,
      0.9996889233589172,
      0.9997674226760864,
      0.999629020690918,
      0.9997047781944275,
      0.9994351267814636,
      0.9995104074478149,
      0.9980280995368958,
      0.9971217513084412,
      0.9911367893218994,
      0.9766680598258972,
      0.9566169381141663,
      0.9314115643501282,
      0.9088700413703918,
      0.8535512089729309,
      0.8738770484924316,
      0.9110978245735168,
      0.9070780277252197,
      0.9290763139724731,
      0.9774532318115234,
      0.9890623092651367,
      0.9976766109466553,
      0.9986931085586548,
      0.9994932413101196,
      0.9996931552886963,
      0.999793529510498,
      0.9998133182525635,
      0.9998198747634888,
      0.9997043609619141,
      0.9996625185012817,
      0.9993445873260498,
      0.9987873435020447,
      0.9984376430511475,
      0.9984310865402222,
      0.9991998076438904,
      0.9992760419845581,
      0.9989667534828186,
      0.9985103011131287,
      0.9952831268310547,
      0.9952789545059204,
      0.9856045842170715,
      0.9897797703742981,
      0.9970250725746155,
      0.9981997609138489,
      0.9992908239364624,
      0.999454140663147,
      0.9997997283935547,
      0.9997488260269165,
      0.9997397065162659,
      0.9997086524963379,
      0.9997974634170532,
      0.9998415112495422,
      0.9998015761375427,
      0.9998285174369812,
      0.9997240900993347,
      0.9997997283935547,
      0.9998817443847656,
      0.9999101758003235,
      0.9998624324798584,
      0.9998730421066284,
      0.9996491074562073,
      0.99961256980896,
      0.9991059303283691,
      0.9985741972923279,
      0.9938092231750488,
      0.9722210764884949,
      0.9548056125640869,
      0.8915855288505554,
      0.8477064371109009,
      0.9054862260818481,
      0.9431014060974121,
      0.9848809242248535,
      0.9950215816497803,
      0.9977606534957886,
      0.998899519443512,
      0.9989401698112488,
      0.9988581538200378,
      0.9994033575057983,
      0.9985491633415222,
      0.9994569420814514,
      0.9997722506523132,
      0.9997930526733398,
      0.9998831152915955,
      0.9998637437820435,
      0.9999010562896729,
      0.9997273087501526
    ],
    [
      0.16972942650318146,
      0.15950843691825867,
      0.14346827566623688,
      0.1437113881111145,
      0.12471866607666016,
      0.11910070478916168,
      0.11835042387247086,
      0.11614226549863815,
      0.10915152728557587,
      0.10817961394786835,
      0.10364925116300583,
      0.09534574300050735,
      0.09519624710083008,
      0.09325321763753891,
      0.08553732931613922,
      0.08082469552755356,
      0.07640962302684784,
      0.07714176177978516,
      0.07411959022283554,
      0.08195402473211288,
      0.08427483588457108,
      0.08383257687091827,
      0.0866975411772728,
      0.09427745640277863,
      0.09673653542995453,
      0.09367556869983673,
      0.09330820292234421,
      0.09202973544597626,
      0.08919388055801392,
      0.08495676517486572,
      0.08157476782798767,
      0.08235141634941101,
      0.08324503898620605,
      0.08201129734516144,
      0.08563973009586334,
      0.09228179603815079,
      0.09484018385410309,
      0.09863150864839554,
      0.09754475951194763,
      0.09742237627506256,
      0.09546533226966858,
      0.08371530473232269,
      0.08591005206108093,
      0.08439244329929352,
      0.0829116478562355,
      0.08182542026042938,
      0.08432033658027649,
      0.08041011542081833,
      0.08405644446611404,
      0.08345551788806915,
      0.0810103714466095,
      0.0829731673002243,
      0.0826260969042778,
      0.08250653743743896,
      0.08229419589042664,
      0.08243075758218765,
      0.08709945529699326,
      0.08873008191585541,
      0.08927793800830841,
      0.09511768072843552,
      0.10304073244333267,
      0.10637463629245758,
      0.11232348531484604,
      0.11993581056594849,
      0.996867299079895,
      0.9984854459762573,
      0.9985353350639343,
      0.9995288848876953,
      0.9995713233947754,
      0.9995676875114441,
      0.9991464614868164,
      0.998185932636261,
      0.9958521723747253,
      0.9655988216400146,
      0.9439150094985962,
      0.9817866683006287,
      0.971179187297821,
      0.9327830076217651,
      0.9031801223754883,
      0.9387737512588501,
      0.9749109745025635,
      0.9958826899528503,
      0.9987589120864868,
      0.9995893239974976,
      0.9997514486312866,
      0.9996215105056763,
      0.9994937777519226,
      0.9988052845001221,
      0.9986361861228943,
      0.998440146446228,
      0.9990280866622925,
      0.9991270303726196,
      0.99824458360672,
      0.9978650212287903,
      0.9991685748100281,
      0.9987000823020935,
      0.9991032481193542,
      0.9988309741020203,
      0.9986465573310852,
      0.9966596364974976,
      0.9911611080169678,
      0.9471855759620667,
      0.8860775828361511,
      0.8799455165863037,
      0.8858333826065063,
      0.8380659222602844,
      0.8310911059379578,
      0.853921115398407,
      0.8744796514511108,
      0.9520276188850403,
      0.9796779751777649,
      0.9939319491386414,
      0.9979529976844788,
      0.9980900883674622,
      0.9985633492469788,
      0.996449887752533,
      0.9960927367210388,
      0.9974101781845093,
      0.998516857624054,
      0.9993311762809753,
      0.9992115497589111,
      0.998073935508728,
      0.9921521544456482,
      0.9709530472755432,
      0.9168834686279297,
      0.9020296335220337,
      0.9150089025497437,
      0.8832960724830627,
      0.9088888168334961,
      0.8412531018257141,
      0.8573974370956421,
      0.8912767171859741,
      0.9326156377792358,
      0.96832275390625,
      0.9938858151435852,
      0.994566798210144,
      0.9983376264572144,
      0.9968119263648987,
      0.9967583417892456,
      0.9927469491958618,
      0.9885008931159973,
      0.9894664883613586,
      0.9901928901672363,
      0.9940357804298401,
      0.9942039847373962,
      0.9888883829116821,
      0.9857422113418579,
      0.9661228060722351,
      0.9704289436340332,
      0.9294054508209229,
      0.962378978729248,
      0.9349850416183472,
      0.9575986862182617,
      0.9939562678337097,
      0.993198812007904,
      0.9984403848648071,
      0.9973812699317932,
      0.9985967874526978,
      0.9992794990539551,
      0.9994269609451294,
      0.9990730881690979,
      0.9986369013786316,
      0.9995321035385132,
      0.9995339512825012,
      0.9998377561569214,
      0.9996874332427979,
      0.9997678399085999,
      0.9995730519294739,
      0.9994827508926392,
      0.9987622499465942,
      0.9990408420562744,
      0.9994900822639465,
      0.999713122844696,
      0.999782383441925,
      0.9996492862701416,
      0.99971604347229,
      0.9994462728500366,
      0.9995157718658447,
      0.9980146884918213,
      0.9971262812614441,
      0.9912245869636536,
      0.9767788648605347,
      0.9564422965049744,
      0.9311597347259521,
      0.9080339074134827,
      0.853493332862854,
      0.8731676340103149,
      0.9109469652175903,
      0.9071897268295288,
      0.9294100999832153,
      0.9777514934539795,
      0.989259660243988,
      0.9977625608444214,
      0.9987695813179016,
      0.9995259642601013,
      0.9997170567512512,
      0.9998090267181396,
      0.99982750415802,
      0.9998322129249573,
      0.9997246265411377,
      0.9996854066848755,
      0.9993928670883179,
      0.998889684677124,
      0.9985849261283875,
      0.9985834360122681,
      0.9992804527282715,
      0.9993503093719482,
      0.999067485332489,
      0.9986326694488525,
      0.9954730868339539,
      0.9954522252082825,
      0.9858657121658325,
      0.989916980266571,
      0.997061550617218,
      0.9982396960258484,
      0.9993306398391724,
      0.9994913339614868,
      0.999815821647644,
      0.9997721314430237,
      0.9997594356536865,
      0.9997366070747375,
      0.9998167157173157,
      0.9998552203178406,
      0.9998191595077515,
      0.9998427629470825,
      0.9997450113296509,
      0.9998129606246948,
      0.9998888969421387,
      0.9999142289161682,
      0.9998680353164673,
      0.9998781681060791,
      0.9996659159660339,
      0.9996302127838135,
      0.9991522431373596,
      0.9986283779144287,
      0.9940344095230103,
      0.9732382893562317,
      0.9556975364685059,
      0.8919947147369385,
      0.8460384607315063,
      0.9046332240104675,
      0.9434205293655396,
      0.9853835105895996,
      0.9952653646469116,
      0.9978942275047302,
      0.9989691972732544,
      0.9989962577819824,
      0.9989039897918701,
      0.9994227886199951,
      0.9985888004302979,
      0.9994780421257019,
      0.9997810125350952,
      0.999802827835083,
      0.9998889565467834,
      0.9998716711997986,
      0.9999077320098877,
      0.9997461438179016
    ],
    [
      0.16447974741458893,
      0.15403994917869568,
      0.14162512123584747,
      0.1396145224571228,
      0.12214909493923187,
      0.11851135641336441,
      0.12228070199489594,
      0.12331384420394897,
      0.11340135335922241,
      0.11208994686603546,
      0.10519570112228394,
      0.10022157430648804,
      0.09938588738441467,
      0.09780186414718628,
      0.08717010170221329,
      0.08032365143299103,
      0.08015208691358566,
      0.08100207149982452,
      0.08046190440654755,
      0.08201208710670471,
      0.08655299991369247,
      0.08414143323898315,
      0.08897237479686737,
      0.09706547856330872,
      0.1000436395406723,
      0.09562739729881287,
      0.09444727003574371,
      0.09582454711198807,
      0.09108980000019073,
      0.08825096487998962,
      0.08720377087593079,
      0.08558307588100433,
      0.08488796651363373,
      0.08378468453884125,
      0.08717303723096848,
      0.09249773621559143,
      0.09513531625270844,
      0.09766505658626556,
      0.0964832529425621,
      0.09630117565393448,
      0.09574342519044876,
      0.08471959084272385,
      0.08787404000759125,
      0.08452422171831131,
      0.08392643928527832,
      0.0853324830532074,
      0.08588428050279617,
      0.084433913230896,
      0.08625716716051102,
      0.0858030691742897,
      0.08219094574451447,
      0.08492761850357056,
      0.08388200402259827,
      0.0837608054280281,
      0.08288078755140305,
      0.08426178991794586,
      0.0889904797077179,
      0.09086235612630844,
      0.09234607964754105,
      0.09927524626255035,
      0.10458047688007355,
      0.10840731114149094,
      0.11742529273033142,
      0.12678416073322296,
      0.9972149133682251,
      0.9986788630485535,
      0.9986912608146667,
      0.9995751976966858,
      0.9996026754379272,
      0.9995827078819275,
      0.9991495013237,
      0.9981292486190796,
      0.995678722858429,
      0.9644196033477783,
      0.9415076971054077,
      0.9806771874427795,
      0.9699211120605469,
      0.9296594858169556,
      0.9001164436340332,
      0.9358319044113159,
      0.9736868739128113,
      0.9956762790679932,
      0.9987289309501648,
      0.9995923638343811,
      0.9997574090957642,
      0.9996469020843506,
      0.9995394945144653,
      0.9989210963249207,
      0.998760998249054,
      0.998566746711731,
      0.9991077184677124,
      0.9992046356201172,
      0.9984039664268494,
      0.9980917572975159,
      0.9992814064025879,
      0.9989226460456848,
      0.9992539882659912,
      0.9990254044532776,
      0.9988274574279785,
      0.9970548152923584,
      0.9917539358139038,
      0.9485331773757935,
      0.8851571083068848,
      0.8777804374694824,
      0.8842607140541077,
      0.8355233669281006,
      0.8285834789276123,
      0.8540734052658081,
      0.8748152256011963,
      0.9530539512634277,
      0.9804061055183411,
      0.9943946599960327,
      0.9980642795562744,
      0.9982091784477234,
      0.998666524887085,
      0.9966410994529724,
      0.9963405132293701,
      0.9975794553756714,
      0.9985989928245544,
      0.9993703961372375,
      0.9992287158966064,
      0.9980490207672119,
      0.9917852878570557,
      0.969689130783081,
      0.9140957593917847,
      0.9000872373580933,
      0.9136241674423218,
      0.8831015229225159,
      0.9079006910324097,
      0.8418260812759399,
      0.8557596802711487,
      0.8903501033782959,
      0.932706356048584,
      0.9692169427871704,
      0.9941986203193665,
      0.9952219128608704,
      0.9985968470573425,
      0.9974033832550049,
      0.9974347352981567,
      0.994106650352478,
      0.9905290007591248,
      0.9910127520561218,
      0.9914683103561401,
      0.9949589371681213,
      0.9949619174003601,
      0.9898155927658081,
      0.9865608811378479,
      0.9667814373970032,
      0.9704473614692688,
      0.9298539757728577,
      0.9616200923919678,
      0.9339907765388489,
      0.9573124647140503,
      0.9939901828765869,
      0.9932003021240234,
      0.9984773993492126,
      0.9973846077919006,
      0.9985814690589905,
      0.9992806911468506,
      0.9994192123413086,
      0.9990313649177551,
      0.9985731244087219,
      0.9995205998420715,
      0.9995146989822388,
      0.9998346567153931,
      0.9996811151504517,
      0.999767005443573,
      0.9995748996734619,
      0.9994876980781555,
      0.9987724423408508,
      0.9990583062171936,
      0.9994978308677673,
      0.9997163414955139,
      0.9997838139533997,
      0.999646782875061,
      0.9997110962867737,
      0.9994267225265503,
      0.9994935393333435,
      0.9978779554367065,
      0.9969699382781982,
      0.990575909614563,
      0.975244402885437,
      0.9546703100204468,
      0.9281816482543945,
      0.9056023955345154,
      0.8508461713790894,
      0.8724226355552673,
      0.9101871252059937,
      0.9067186713218689,
      0.9297398328781128,
      0.9783862829208374,
      0.9898471236228943,
      0.9978669285774231,
      0.9988327026367188,
      0.9995461702346802,
      0.9997321367263794,
      0.9998166561126709,
      0.9998330473899841,
      0.9998353123664856,
      0.9997310042381287,
      0.9996922016143799,
      0.9994091391563416,
      0.9989288449287415,
      0.9986426830291748,
      0.9986492991447449,
      0.9993211030960083,
      0.9993934035301208,
      0.9991328120231628,
      0.9987103939056396,
      0.9956523180007935,
      0.9956348538398743,
      0.9861500263214111,
      0.9899767637252808,
      0.9970325231552124,
      0.9981998801231384,
      0.9993323087692261,
      0.9994988441467285,
      0.99982088804245,
      0.9997791647911072,
      0.9997661709785461,
      0.9997451305389404,
      0.9998258948326111,
      0.9998605847358704,
      0.9998248815536499,
      0.9998474717140198,
      0.9997498989105225,
      0.9998164176940918,
      0.9998910427093506,
      0.9999160766601562,
      0.999870240688324,
      0.9998800158500671,
      0.9996662139892578,
      0.9996362924575806,
      0.9991714954376221,
      0.9986860156059265,
      0.9943135976791382,
      0.9741188883781433,
      0.9568734169006348,
      0.8915643692016602,
      0.8467678427696228,
      0.9038132429122925,
      0.943779706954956,
      0.9856691956520081,
      0.9954515695571899,
      0.9980424642562866,
      0.9990194439888,
      0.9990390539169312,
      0.9989220499992371,
      0.9994199275970459,
      0.9985687732696533,
      0.9994789361953735,
      0.9997795820236206,
      0.9998038411140442,
      0.9998900890350342,
      0.9998741745948792,
      0.9999101758003235,
      0.9997552633285522
    ],
    [
      0.17874343693256378,
      0.16708868741989136,
      0.1562618911266327,
      0.1512008011341095,
      0.1304001659154892,
      0.1261403113603592,
      0.12852409482002258,
      0.12472786009311676,
      0.1144716888666153,
      0.11482506990432739,
      0.10655473172664642,
      0.10218430310487747,
      0.10018782317638397,
      0.09586702287197113,
      0.08606598526239395,
      0.08252546936273575,
      0.08286796510219574,
      0.08174941688776016,
      0.08201813697814941,
      0.08410041779279709,
      0.09041763842105865,
      0.08694718778133392,
      0.09330542385578156,
      0.09962644428014755,
      0.10311102867126465,
      0.09837856888771057,
      0.09787606447935104,
      0.09908872842788696,
      0.09327355027198792,
      0.08877088129520416,
      0.08822397887706757,
      0.08835971355438232,
      0.0887550562620163,
      0.08643263578414917,
      0.08905741572380066,
      0.0952281728386879,
      0.09824001789093018,
      0.09994728863239288,
      0.09909838438034058,
      0.09916799515485764,
      0.09644398093223572,
      0.08359339833259583,
      0.09225936233997345,
      0.0858101099729538,
      0.08620791882276535,
      0.0877583846449852,
      0.08787313103675842,
      0.08618202805519104,
      0.08688580244779587,
      0.08594678342342377,
      0.084103524684906,
      0.08495266735553741,
      0.0823570191860199,
      0.0826399177312851,
      0.0813625380396843,
      0.08187951892614365,
      0.0871811956167221,
      0.08888296037912369,
      0.09246525168418884,
      0.09704383462667465,
      0.10571128875017166,
      0.10959029942750931,
      0.11840860545635223,
      0.12857714295387268,
      0.9976369142532349,
      0.9989124536514282,
      0.9989085793495178,
      0.9996363520622253,
      0.9996341466903687,
      0.9996055364608765,
      0.9991495609283447,
      0.9980831742286682,
      0.9955548644065857,
      0.9635693430900574,
      0.9401025772094727,
      0.980260968208313,
      0.9692907333374023,
      0.9288163185119629,
      0.8977956771850586,
      0.9341739416122437,
      0.9728632569313049,
      0.9956179857254028,
      0.9987218976020813,
      0.9996039271354675,
      0.9997795224189758,
      0.9996873736381531,
      0.9996093511581421,
      0.9990928769111633,
      0.9989581108093262,
      0.9987809062004089,
      0.9992508292198181,
      0.9993412494659424,
      0.9986913800239563,
      0.998469889163971,
      0.9994451403617859,
      0.9992045760154724,
      0.9994425177574158,
      0.9992597103118896,
      0.9990633130073547,
      0.9975733160972595,
      0.9926109313964844,
      0.9516202211380005,
      0.8852003216743469,
      0.8755896091461182,
      0.8829449415206909,
      0.8326326012611389,
      0.826759397983551,
      0.8552780151367188,
      0.8762884140014648,
      0.9555678367614746,
      0.9818827509880066,
      0.9950228333473206,
      0.9983293414115906,
      0.9984189867973328,
      0.9988628625869751,
      0.9971185922622681,
      0.9969146847724915,
      0.9979400038719177,
      0.9987674951553345,
      0.99944669008255,
      0.9992901682853699,
      0.9981018304824829,
      0.9916660785675049,
      0.9693667888641357,
      0.9120102524757385,
      0.8980417847633362,
      0.9125015735626221,
      0.881773054599762,
      0.9060677289962769,
      0.8396542072296143,
      0.8550441265106201,
      0.8900783061981201,
      0.933424711227417,
      0.9707959890365601,
      0.9947203993797302,
      0.9959943890571594,
      0.9989491701126099,
      0.998166561126709,
      0.9981963038444519,
      0.9955066442489624,
      0.9923627972602844,
      0.9926434755325317,
      0.9930430054664612,
      0.9961713552474976,
      0.9959446787834167,
      0.9910135269165039,
      0.9874342083930969,
      0.9674849510192871,
      0.970946192741394,
      0.9279351830482483,
      0.9611465930938721,
      0.93258136510849,
      0.9563340544700623,
      0.9938370585441589,
      0.9929288625717163,
      0.9984667301177979,
      0.9973795413970947,
      0.9985910058021545,
      0.9993367195129395,
      0.9994515180587769,
      0.9990964531898499,
      0.9986748695373535,
      0.9995636940002441,
      0.9995609521865845,
      0.9998504519462585,
      0.9997115135192871,
      0.9997877478599548,
      0.9996042847633362,
      0.9995286464691162,
      0.9988586902618408,
      0.999122679233551,
      0.9995366334915161,
      0.9997395277023315,
      0.9998028874397278,
      0.9996779561042786,
      0.9997366666793823,
      0.9994661808013916,
      0.9995262026786804,
      0.9979596138000488,
      0.9970101714134216,
      0.990582287311554,
      0.9751086235046387,
      0.9544862508773804,
      0.9273852109909058,
      0.9040918946266174,
      0.8487364053726196,
      0.87264484167099,
      0.9090878963470459,
      0.9057016372680664,
      0.9286195039749146,
      0.9780592322349548,
      0.9898041486740112,
      0.9979195594787598,
      0.9989060163497925,
      0.9995843768119812,
      0.9997613430023193,
      0.999835729598999,
      0.9998511672019958,
      0.9998507499694824,
      0.9997574090957642,
      0.9997184872627258,
      0.9994624853134155,
      0.9990478157997131,
      0.9988096952438354,
      0.9988061189651489,
      0.999417781829834,
      0.9994741082191467,
      0.9992426633834839,
      0.9988374710083008,
      0.9958202838897705,
      0.9958238005638123,
      0.986258327960968,
      0.99009770154953,
      0.9971303939819336,
      0.9982911944389343,
      0.9993877410888672,
      0.9995403289794922,
      0.9998360872268677,
      0.9997984170913696,
      0.9997839331626892,
      0.9997655749320984,
      0.9998413324356079,
      0.9998723268508911,
      0.9998397827148438,
      0.999859631061554,
      0.9997705221176147,
      0.9998317360877991,
      0.9999014139175415,
      0.999923586845398,
      0.9998831748962402,
      0.9998920559883118,
      0.9996997714042664,
      0.9996663928031921,
      0.9992231130599976,
      0.998712956905365,
      0.9943603277206421,
      0.9735432267189026,
      0.9559688568115234,
      0.8895751237869263,
      0.8432854413986206,
      0.9014578461647034,
      0.9427069425582886,
      0.9855294227600098,
      0.9955024123191833,
      0.9981378316879272,
      0.9990927577018738,
      0.9991475343704224,
      0.9990370869636536,
      0.9994844794273376,
      0.9987350106239319,
      0.9995517134666443,
      0.9998068809509277,
      0.9998271465301514,
      0.999901294708252,
      0.9998859763145447,
      0.9999178051948547,
      0.9997751712799072
    ],
    [
      0.1893465667963028,
      0.17111125588417053,
      0.16215570271015167,
      0.15601807832717896,
      0.1347317099571228,
      0.13134822249412537,
      0.13336427509784698,
      0.12660589814186096,
      0.11613801121711731,
      0.11853402853012085,
      0.10961125046014786,
      0.10562792420387268,
      0.10318176448345184,
      0.09847229719161987,
      0.08847489207983017,
      0.08673012256622314,
      0.08509472012519836,
      0.08363400399684906,
      0.08483904600143433,
      0.09040524065494537,
      0.09810401499271393,
      0.09173808991909027,
      0.0970291942358017,
      0.10636081546545029,
      0.1076565757393837,
      0.10482405871152878,
      0.10269398242235184,
      0.10451367497444153,
      0.10109690576791763,
      0.09663379192352295,
      0.0963243842124939,
      0.0966486930847168,
      0.09876951575279236,
      0.09410319477319717,
      0.09248851239681244,
      0.09865259379148483,
      0.10198050737380981,
      0.1009366363286972,
      0.10351470112800598,
      0.10245098918676376,
      0.0980929583311081,
      0.08654230833053589,
      0.09820417314767838,
      0.09187842905521393,
      0.08947724103927612,
      0.0905168429017067,
      0.09122317284345627,
      0.08842967450618744,
      0.08773393929004669,
      0.08957963436841965,
      0.08498793095350266,
      0.08714829385280609,
      0.08527437597513199,
      0.08606933057308197,
      0.08463650196790695,
      0.08543673902750015,
      0.09247244894504547,
      0.09440621733665466,
      0.09988981485366821,
      0.1056632250547409,
      0.1140044555068016,
      0.12169796228408813,
      0.13289058208465576,
      0.14294087886810303,
      0.9979930520057678,
      0.9991046786308289,
      0.9990819692611694,
      0.9996924996376038,
      0.9996755719184875,
      0.9996326565742493,
      0.9991697072982788,
      0.9980884790420532,
      0.9955252408981323,
      0.9628341794013977,
      0.9386318325996399,
      0.979905366897583,
      0.9688504338264465,
      0.9259418249130249,
      0.8952241539955139,
      0.9320989847183228,
      0.9721694588661194,
      0.9955702424049377,
      0.9987289905548096,
      0.9996257424354553,
      0.9997971653938293,
      0.9997283816337585,
      0.9996718764305115,
      0.9992431998252869,
      0.9991226196289062,
      0.9989647269248962,
      0.9993619918823242,
      0.9994433522224426,
      0.998903751373291,
      0.9987436532974243,
      0.9995517730712891,
      0.9993703961372375,
      0.999553382396698,
      0.9993844628334045,
      0.9991729259490967,
      0.9977596402168274,
      0.992857038974762,
      0.9522998332977295,
      0.8846347332000732,
      0.8736602663993835,
      0.8817453384399414,
      0.8312059640884399,
      0.8259655237197876,
      0.8558916449546814,
      0.8763697147369385,
      0.9560158848762512,
      0.9823020696640015,
      0.9953138828277588,
      0.9984751343727112,
      0.9985950589179993,
      0.999037504196167,
      0.9976006150245667,
      0.9974918365478516,
      0.9983170628547668,
      0.9989548325538635,
      0.9995228052139282,
      0.9993535280227661,
      0.9981653690338135,
      0.9916196465492249,
      0.9688971042633057,
      0.9096880555152893,
      0.8958449363708496,
      0.9111563563346863,
      0.881080150604248,
      0.9037628173828125,
      0.8368391990661621,
      0.8528034687042236,
      0.8890681862831116,
      0.933717668056488,
      0.9709151387214661,
      0.9948610067367554,
      0.9963124990463257,
      0.9991260170936584,
      0.9985405802726746,
      0.9985820055007935,
      0.9962575435638428,
      0.9932464361190796,
      0.9935569763183594,
      0.9938716292381287,
      0.9969078898429871,
      0.9965196847915649,
      0.9915423393249512,
      0.9878506660461426,
      0.9675219655036926,
      0.9711684584617615,
      0.927327573299408,
      0.9608027935028076,
      0.9310474395751953,
      0.9558563232421875,
      0.9939045310020447,
      0.9928395748138428,
      0.9985171556472778,
      0.9974545240402222,
      0.9986602663993835,
      0.9994136095046997,
      0.9995136260986328,
      0.9992042183876038,
      0.9988305568695068,
      0.9996173977851868,
      0.9996184706687927,
      0.9998701214790344,
      0.9997512698173523,
      0.9998136162757874,
      0.9996451735496521,
      0.9995747208595276,
      0.9989859461784363,
      0.9992196559906006,
      0.9995906352996826,
      0.9997753500938416,
      0.999829113483429,
      0.999727725982666,
      0.9997745752334595,
      0.9995449185371399,
      0.999592125415802,
      0.9981538653373718,
      0.9971504807472229,
      0.990699052810669,
      0.9750016927719116,
      0.9546143412590027,
      0.9269965887069702,
      0.9026877880096436,
      0.8504639863967896,
      0.8710726499557495,
      0.9087374210357666,
      0.9060055017471313,
      0.9295690059661865,
      0.9788752794265747,
      0.990398645401001,
      0.9981352090835571,
      0.9990648031234741,
      0.9996456503868103,
      0.9997978210449219,
      0.9998564124107361,
      0.9998694658279419,
      0.9998649954795837,
      0.9997811913490295,
      0.9997410774230957,
      0.9995123744010925,
      0.9991641044616699,
      0.9989671111106873,
      0.9989685416221619,
      0.9995167851448059,
      0.9995644688606262,
      0.9993776082992554,
      0.9990350604057312,
      0.9962809681892395,
      0.996363639831543,
      0.9870015382766724,
      0.9907640814781189,
      0.9974992871284485,
      0.9985772967338562,
      0.9994988441467285,
      0.9996091723442078,
      0.9998576045036316,
      0.9998238682746887,
      0.999806821346283,
      0.9997901320457458,
      0.999860942363739,
      0.9998862147331238,
      0.9998549818992615,
      0.999872088432312,
      0.9997886419296265,
      0.9998461008071899,
      0.9999111294746399,
      0.9999309778213501,
      0.9998948574066162,
      0.9999035000801086,
      0.9997367262840271,
      0.9997118711471558,
      0.9993299245834351,
      0.998836100101471,
      0.9946076273918152,
      0.9735329151153564,
      0.9562801718711853,
      0.8903875350952148,
      0.8418096303939819,
      0.9005645513534546,
      0.9424238204956055,
      0.9856888055801392,
      0.9957666993141174,
      0.9983317852020264,
      0.9991958737373352,
      0.9992728233337402,
      0.9991697072982788,
      0.9995520114898682,
      0.998885989189148,
      0.999615490436554,
      0.9998315572738647,
      0.999847412109375,
      0.9999117851257324,
      0.9998971223831177,
      0.9999251961708069,
      0.999792754650116
    ],
    [
      0.205181285738945,
      0.18098898231983185,
      0.16795921325683594,
      0.16353771090507507,
      0.13957051932811737,
      0.13624683022499084,
      0.13853180408477783,
      0.13058099150657654,
      0.12005634605884552,
      0.12290360033512115,
      0.11057023704051971,
      0.1099264845252037,
      0.10699902474880219,
      0.1018519327044487,
      0.0916534960269928,
      0.09239068627357483,
      0.08898226171731949,
      0.08567190170288086,
      0.08731740713119507,
      0.09444724023342133,
      0.1011202484369278,
      0.09376424551010132,
      0.09763427078723907,
      0.10880286991596222,
      0.1092011108994484,
      0.10897073149681091,
      0.10577714443206787,
      0.10804018378257751,
      0.10769383609294891,
      0.10209313035011292,
      0.10006289184093475,
      0.10320700705051422,
      0.10462837666273117,
      0.09925108402967453,
      0.09672315418720245,
      0.10382489860057831,
      0.10705782473087311,
      0.10375990718603134,
      0.10945934057235718,
      0.10886093974113464,
      0.10476168990135193,
      0.08988741785287857,
      0.10595941543579102,
      0.09919965267181396,
      0.09309500455856323,
      0.09398952126502991,
      0.09552361071109772,
      0.09007570147514343,
      0.08961760252714157,
      0.09301362931728363,
      0.08905286341905594,
      0.08937308192253113,
      0.08579440414905548,
      0.08767958730459213,
      0.08544328808784485,
      0.08572367578744888,
      0.092827208340168,
      0.09507180750370026,
      0.10196679085493088,
      0.10752250999212265,
      0.1163894534111023,
      0.1238391101360321,
      0.13587862253189087,
      0.1451011598110199,
      0.9983783960342407,
      0.9993061423301697,
      0.9992884397506714,
      0.999758780002594,
      0.999733030796051,
      0.9996723532676697,
      0.9992079138755798,
      0.9981018900871277,
      0.9955183863639832,
      0.9625381827354431,
      0.9377470016479492,
      0.9800177812576294,
      0.9687808752059937,
      0.9263737797737122,
      0.8936206102371216,
      0.9309053421020508,
      0.9717187881469727,
      0.9956023693084717,
      0.9987615346908569,
      0.9996618032455444,
      0.9998236894607544,
      0.9997779130935669,
      0.999741792678833,
      0.9994105696678162,
      0.9993046522140503,
      0.999161958694458,
      0.9994764924049377,
      0.9995477795600891,
      0.9991232752799988,
      0.9990164637565613,
      0.9996521472930908,
      0.9995201826095581,
      0.9996527433395386,
      0.9995062947273254,
      0.9992896914482117,
      0.9979137778282166,
      0.9929602146148682,
      0.9523741006851196,
      0.8842339515686035,
      0.8723597526550293,
      0.8809479475021362,
      0.8304044604301453,
      0.8252385854721069,
      0.8555610179901123,
      0.8759021759033203,
      0.9561210870742798,
      0.9826841354370117,
      0.9956382513046265,
      0.998660147190094,
      0.9988527297973633,
      0.9992590546607971,
      0.9981876015663147,
      0.9981285333633423,
      0.9987264275550842,
      0.9991807341575623,
      0.9996204972267151,
      0.9994462728500366,
      0.9982994198799133,
      0.9918683171272278,
      0.9687668085098267,
      0.9073619842529297,
      0.8936898708343506,
      0.9091321229934692,
      0.872936487197876,
      0.9016211628913879,
      0.8352677822113037,
      0.8534832000732422,
      0.8894816040992737,
      0.9339950084686279,
      0.9709274768829346,
      0.9949785470962524,
      0.996613085269928,
      0.9992800951004028,
      0.9988486766815186,
      0.9988971948623657,
      0.9969180226325989,
      0.9939464926719666,
      0.9943163394927979,
      0.9946039915084839,
      0.9975413680076599,
      0.9970882534980774,
      0.9921748042106628,
      0.9885701537132263,
      0.9678596258163452,
      0.9717699885368347,
      0.9279017448425293,
      0.9609520435333252,
      0.9307684302330017,
      0.9565359950065613,
      0.9941099882125854,
      0.9929429888725281,
      0.9986082315444946,
      0.9976252913475037,
      0.9987580180168152,
      0.999525249004364,
      0.9996174573898315,
      0.9993890523910522,
      0.9991126656532288,
      0.999699592590332,
      0.9997041821479797,
      0.9998979568481445,
      0.9998081922531128,
      0.9998497366905212,
      0.9997049570083618,
      0.9996438026428223,
      0.9991642832756042,
      0.9993554949760437,
      0.999666154384613,
      0.999822199344635,
      0.9998655915260315,
      0.9997988939285278,
      0.9998317360877991,
      0.9996682405471802,
      0.9996995329856873,
      0.9985615611076355,
      0.9975413084030151,
      0.9914687871932983,
      0.9762201905250549,
      0.9570103883743286,
      0.9290745258331299,
      0.9028079509735107,
      0.8493834137916565,
      0.8691501617431641,
      0.9103000164031982,
      0.9083535671234131,
      0.9338114261627197,
      0.9815834760665894,
      0.9920390844345093,
      0.998538613319397,
      0.999311089515686,
      0.9997316002845764,
      0.9998437762260437,
      0.9998811483383179,
      0.9998921751976013,
      0.9998849034309387,
      0.9998123049736023,
      0.9997718334197998,
      0.9995774030685425,
      0.9993057250976562,
      0.9991596937179565,
      0.9991657137870789,
      0.9996335506439209,
      0.9996743202209473,
      0.9995603561401367,
      0.9993221163749695,
      0.9971708655357361,
      0.997329592704773,
      0.9887035489082336,
      0.9922240972518921,
      0.9981594681739807,
      0.9990106821060181,
      0.9996564388275146,
      0.9997051358222961,
      0.9998859763145447,
      0.9998581409454346,
      0.9998375177383423,
      0.9998229742050171,
      0.9998840093612671,
      0.9999035596847534,
      0.9998752474784851,
      0.9998880624771118,
      0.9998146891593933,
      0.9998661279678345,
      0.9999241232872009,
      0.9999409317970276,
      0.999910295009613,
      0.999918520450592,
      0.9997866749763489,
      0.9997736215591431,
      0.9994678497314453,
      0.9990221858024597,
      0.9953418374061584,
      0.9752876162528992,
      0.9591936469078064,
      0.8948363661766052,
      0.8426128625869751,
      0.9014248847961426,
      0.9440735578536987,
      0.9864410758018494,
      0.9962645769119263,
      0.9986466765403748,
      0.9993324279785156,
      0.9994299411773682,
      0.9993439316749573,
      0.9996457695960999,
      0.999106764793396,
      0.9997002482414246,
      0.9998648762702942,
      0.9998739361763,
      0.9999253749847412,
      0.9999115467071533,
      0.9999352097511292,
      0.9998165965080261
    ],
    [
      0.232554093003273,
      0.20452271401882172,
      0.19198773801326752,
      0.18725641071796417,
      0.15283744037151337,
      0.14801831543445587,
      0.14873546361923218,
      0.1377919763326645,
      0.12619005143642426,
      0.12945206463336945,
      0.11771039664745331,
      0.11660704016685486,
      0.11172933876514435,
      0.10581546276807785,
      0.09689436107873917,
      0.0996667891740799,
      0.09840565174818039,
      0.092992402613163,
      0.09825431555509567,
      0.1062711626291275,
      0.11447376012802124,
      0.10451138764619827,
      0.10505115985870361,
      0.11713485419750214,
      0.11612899601459503,
      0.11911816149950027,
      0.11578825116157532,
      0.11871779710054398,
      0.11867757141590118,
      0.11470327526330948,
      0.1092221736907959,
      0.11732456833124161,
      0.11353397369384766,
      0.11065468937158585,
      0.10636494308710098,
      0.11679916083812714,
      0.11810331046581268,
      0.11386789381504059,
      0.12172724306583405,
      0.11993050575256348,
      0.12086008489131927,
      0.10120002925395966,
      0.1195792406797409,
      0.10957611352205276,
      0.10494229197502136,
      0.10083656758069992,
      0.1093432605266571,
      0.10010579228401184,
      0.09796614944934845,
      0.10722790658473969,
      0.10394148528575897,
      0.1006355732679367,
      0.09805192798376083,
      0.10302112996578217,
      0.09995212405920029,
      0.09951561689376831,
      0.1038467139005661,
      0.10939399898052216,
      0.11766642332077026,
      0.12043057382106781,
      0.1333889365196228,
      0.13836216926574707,
      0.15604497492313385,
      0.1677677035331726,
      0.9986122846603394,
      0.9994255304336548,
      0.9994052052497864,
      0.9997981190681458,
      0.9997692704200745,
      0.9997034072875977,
      0.9992387890815735,
      0.998101532459259,
      0.9954847097396851,
      0.9626854658126831,
      0.9382525086402893,
      0.980652391910553,
      0.9694849252700806,
      0.9271383285522461,
      0.8922796845436096,
      0.9313299655914307,
      0.9716951251029968,
      0.9957064390182495,
      0.9987959265708923,
      0.9996909499168396,
      0.999843418598175,
      0.9998098015785217,
      0.9997830986976624,
      0.9995079040527344,
      0.99941086769104,
      0.9992753267288208,
      0.9995388388633728,
      0.9996054172515869,
      0.9992449283599854,
      0.9991665482521057,
      0.9997060298919678,
      0.9996001124382019,
      0.999705970287323,
      0.9995787739753723,
      0.9993760585784912,
      0.9980877637863159,
      0.9932142496109009,
      0.9534807205200195,
      0.8843952417373657,
      0.8710559010505676,
      0.8806337118148804,
      0.8301949501037598,
      0.8255939483642578,
      0.8573144674301147,
      0.8772444128990173,
      0.9573418498039246,
      0.9833561182022095,
      0.9960165619850159,
      0.9988348484039307,
      0.9990442395210266,
      0.9993966817855835,
      0.9985621571540833,
      0.9985097646713257,
      0.9989680647850037,
      0.9993299245834351,
      0.9996830821037292,
      0.999516487121582,
      0.9984223246574402,
      0.9921252727508545,
      0.9689001441001892,
      0.9058715105056763,
      0.8917187452316284,
      0.9061722159385681,
      0.8580034971237183,
      0.8927496671676636,
      0.832599401473999,
      0.8490358591079712,
      0.8892738819122314,
      0.9340947866439819,
      0.9715564250946045,
      0.9952125549316406,
      0.9969676733016968,
      0.9993957877159119,
      0.999062716960907,
      0.9990862011909485,
      0.9973638653755188,
      0.994441568851471,
      0.9949498772621155,
      0.9952602386474609,
      0.9980117082595825,
      0.9975911974906921,
      0.9931055307388306,
      0.9894317984580994,
      0.9686497449874878,
      0.9723189473152161,
      0.9279718995094299,
      0.9607112407684326,
      0.9303604960441589,
      0.9569677710533142,
      0.9941287040710449,
      0.9927486181259155,
      0.9986459016799927,
      0.9977217316627502,
      0.9988471865653992,
      0.9996064305305481,
      0.9996886253356934,
      0.9995295405387878,
      0.9993311762809753,
      0.9997531175613403,
      0.9997598528862,
      0.9999156594276428,
      0.9998435974121094,
      0.9998724460601807,
      0.999743640422821,
      0.9996860027313232,
      0.9992762207984924,
      0.9994379878044128,
      0.9997110366821289,
      0.999849259853363,
      0.9998874068260193,
      0.9998388886451721,
      0.9998635053634644,
      0.9997377991676331,
      0.9997631311416626,
      0.9988419413566589,
      0.9978474378585815,
      0.9921920299530029,
      0.977310061454773,
      0.9586668014526367,
      0.9308967590332031,
      0.9037584066390991,
      0.8473231792449951,
      0.8675979971885681,
      0.9134823083877563,
      0.9100711345672607,
      0.9361685514450073,
      0.982878565788269,
      0.9929104447364807,
      0.9987500905990601,
      0.9994407296180725,
      0.9997796416282654,
      0.9998703598976135,
      0.9998970627784729,
      0.9999061822891235,
      0.9998961687088013,
      0.9998298287391663,
      0.9997865557670593,
      0.9996126294136047,
      0.9993904232978821,
      0.9992716908454895,
      0.9992820024490356,
      0.999701738357544,
      0.9997372031211853,
      0.9996601939201355,
      0.9994732737541199,
      0.997722864151001,
      0.9978344440460205,
      0.9896522760391235,
      0.9930514097213745,
      0.9985040426254272,
      0.9992213249206543,
      0.9997320771217346,
      0.9997584819793701,
      0.9999020099639893,
      0.9998779892921448,
      0.9998555183410645,
      0.9998409152030945,
      0.9998955726623535,
      0.9999130964279175,
      0.9998865127563477,
      0.9998970627784729,
      0.9998283386230469,
      0.9998767375946045,
      0.9999316930770874,
      0.9999468326568604,
      0.9999203085899353,
      0.9999284148216248,
      0.9998193383216858,
      0.9998100399971008,
      0.9995492696762085,
      0.9991229176521301,
      0.9956527352333069,
      0.9757687449455261,
      0.9605163931846619,
      0.8979702591896057,
      0.8459270000457764,
      0.9045853018760681,
      0.9454883933067322,
      0.9867638945579529,
      0.9965640306472778,
      0.9988223314285278,
      0.9994142651557922,
      0.9995483756065369,
      0.9994709491729736,
      0.9997124075889587,
      0.9992844462394714,
      0.9997596740722656,
      0.9998865723609924,
      0.9998908042907715,
      0.9999339580535889,
      0.9999204874038696,
      0.9999409317970276,
      0.9998300075531006
    ],
    [
      0.24648553133010864,
      0.22848154604434967,
      0.21247100830078125,
      0.20795971155166626,
      0.17029815912246704,
      0.16048826277256012,
      0.15775245428085327,
      0.1506710648536682,
      0.14010249078273773,
      0.1370503008365631,
      0.12651968002319336,
      0.1244848370552063,
      0.12080927193164825,
      0.11315937340259552,
      0.10445626825094223,
      0.11103187501430511,
      0.11112208664417267,
      0.09767503291368484,
      0.10799800604581833,
      0.11337320506572723,
      0.1218336969614029,
      0.1098661720752716,
      0.11156885325908661,
      0.120416060090065,
      0.12295199930667877,
      0.12532204389572144,
      0.11985944211483002,
      0.12253408879041672,
      0.1273607611656189,
      0.12093259394168854,
      0.11352993547916412,
      0.1268574297428131,
      0.12782250344753265,
      0.11982914805412292,
      0.11691537499427795,
      0.13088949024677277,
      0.1354895830154419,
      0.12718307971954346,
      0.1349647343158722,
      0.13573645055294037,
      0.13363976776599884,
      0.11492571234703064,
      0.1379777491092682,
      0.139410138130188,
      0.12136875092983246,
      0.11584414541721344,
      0.13184115290641785,
      0.12229381501674652,
      0.1110730916261673,
      0.12759704887866974,
      0.12505702674388885,
      0.1208776906132698,
      0.11853048950433731,
      0.12662318348884583,
      0.11686545610427856,
      0.12013678252696991,
      0.12667973339557648,
      0.13074415922164917,
      0.14171536266803741,
      0.15447647869586945,
      0.17396648228168488,
      0.17911046743392944,
      0.21567833423614502,
      0.24063581228256226,
      0.9987471699714661,
      0.9994827508926392,
      0.9994726181030273,
      0.999817967414856,
      0.9997914433479309,
      0.9997223615646362,
      0.9992695450782776,
      0.9980804920196533,
      0.9953266978263855,
      0.9623678922653198,
      0.938201904296875,
      0.9804097414016724,
      0.9694543480873108,
      0.9277344942092896,
      0.8920270204544067,
      0.9312800765037537,
      0.9709577560424805,
      0.9955959320068359,
      0.9987958073616028,
      0.9997047781944275,
      0.999853253364563,
      0.9998265504837036,
      0.9998044967651367,
      0.9995607733726501,
      0.9994683861732483,
      0.9993351101875305,
      0.9995707869529724,
      0.9996348023414612,
      0.9993093013763428,
      0.999238908290863,
      0.9997297525405884,
      0.9996358156204224,
      0.9997285008430481,
      0.9996097087860107,
      0.999411404132843,
      0.9981168508529663,
      0.9931411743164062,
      0.9531853199005127,
      0.8831582069396973,
      0.8686239719390869,
      0.8789780139923096,
      0.8235173225402832,
      0.823890745639801,
      0.8563269376754761,
      0.8759516477584839,
      0.9570928812026978,
      0.9834128618240356,
      0.9961451888084412,
      0.9989061951637268,
      0.9991490244865417,
      0.9994683265686035,
      0.998744010925293,
      0.9986967444419861,
      0.9990840554237366,
      0.9994083046913147,
      0.9997162222862244,
      0.9995500445365906,
      0.9984716176986694,
      0.9920573830604553,
      0.9683024883270264,
      0.9036651253700256,
      0.8892585039138794,
      0.9041111469268799,
      0.8489378094673157,
      0.8861469030380249,
      0.8296237587928772,
      0.8398119211196899,
      0.8884844183921814,
      0.9334628582000732,
      0.9710599184036255,
      0.9951898455619812,
      0.9970158934593201,
      0.9994308352470398,
      0.9991350769996643,
      0.9991660118103027,
      0.9975428581237793,
      0.9946321845054626,
      0.9951562285423279,
      0.9954801797866821,
      0.9981833100318909,
      0.997764527797699,
      0.9933266043663025,
      0.989689290523529,
      0.968490719795227,
      0.9720227718353271,
      0.9280425310134888,
      0.960037350654602,
      0.9303487539291382,
      0.9572387337684631,
      0.9940398931503296,
      0.9925243854522705,
      0.9986314177513123,
      0.9977685809135437,
      0.9988857507705688,
      0.9996547698974609,
      0.9997413754463196,
      0.9996302723884583,
      0.9994822144508362,
      0.9997905492782593,
      0.9997978210449219,
      0.9999275207519531,
      0.9998661875724792,
      0.999886155128479,
      0.9997710585594177,
      0.999717652797699,
      0.9993603229522705,
      0.9995003938674927,
      0.9997421503067017,
      0.9998687505722046,
      0.9999024868011475,
      0.9998688697814941,
      0.9998884201049805,
      0.999793291091919,
      0.9998114109039307,
      0.9990732073783875,
      0.9981255531311035,
      0.9928073883056641,
      0.9785752296447754,
      0.9614231586456299,
      0.9333374500274658,
      0.9047060012817383,
      0.8441432118415833,
      0.865794837474823,
      0.9165456295013428,
      0.9133027791976929,
      0.9410865306854248,
      0.9852874279022217,
      0.9943274259567261,
      0.9990093111991882,
      0.999566376209259,
      0.9998209476470947,
      0.9998898506164551,
      0.9999078512191772,
      0.9999155402183533,
      0.9999043345451355,
      0.9998416900634766,
      0.999798059463501,
      0.9996397495269775,
      0.9994513392448425,
      0.9993475675582886,
      0.9993611574172974,
      0.9997470378875732,
      0.9997819662094116,
      0.9997382164001465,
      0.9996038675308228,
      0.9983085989952087,
      0.9984248280525208,
      0.991668701171875,
      0.994595468044281,
      0.998876690864563,
      0.9994176030158997,
      0.9997966289520264,
      0.9998014569282532,
      0.9999147653579712,
      0.9998931288719177,
      0.9998691082000732,
      0.9998542070388794,
      0.999904215335846,
      0.9999200105667114,
      0.9998945593833923,
      0.9999029040336609,
      0.9998372197151184,
      0.9998829364776611,
      0.999936044216156,
      0.9999503493309021,
      0.9999265670776367,
      0.9999349117279053,
      0.9998401403427124,
      0.9998375773429871,
      0.9996175169944763,
      0.9992331266403198,
      0.996101438999176,
      0.9772177934646606,
      0.9635422229766846,
      0.9044451713562012,
      0.8506338596343994,
      0.9076532125473022,
      0.9475098848342896,
      0.9870292544364929,
      0.9967642426490784,
      0.9989475011825562,
      0.9994712471961975,
      0.9996024966239929,
      0.999543309211731,
      0.9997509717941284,
      0.9993923902511597,
      0.999793291091919,
      0.9999001622200012,
      0.9999008774757385,
      0.9999388456344604,
      0.9999256134033203,
      0.9999447464942932,
      0.999839186668396
    ],
    [
      0.2804759740829468,
      0.271361768245697,
      0.2588646113872528,
      0.24993938207626343,
      0.20252938568592072,
      0.1919996440410614,
      0.18877537548542023,
      0.17729750275611877,
      0.1690530627965927,
      0.15987882018089294,
      0.1477324366569519,
      0.14395473897457123,
      0.1392265111207962,
      0.12793442606925964,
      0.12000962346792221,
      0.131521075963974,
      0.13372854888439178,
      0.10916601121425629,
      0.12111242860555649,
      0.12531286478042603,
      0.12889114022254944,
      0.12017983198165894,
      0.12195982038974762,
      0.1326596736907959,
      0.13657990097999573,
      0.13552552461624146,
      0.12711122632026672,
      0.13301612436771393,
      0.1391925811767578,
      0.13170799612998962,
      0.12383004277944565,
      0.13596314191818237,
      0.15419645607471466,
      0.13842596113681793,
      0.13144177198410034,
      0.14703157544136047,
      0.14712001383304596,
      0.14104194939136505,
      0.15075871348381042,
      0.15099051594734192,
      0.1537957638502121,
      0.13060656189918518,
      0.15683801472187042,
      0.16425304114818573,
      0.14355194568634033,
      0.13562317192554474,
      0.154204323887825,
      0.1466088742017746,
      0.13696983456611633,
      0.15294204652309418,
      0.15469859540462494,
      0.14883118867874146,
      0.1475025862455368,
      0.15781128406524658,
      0.14962944388389587,
      0.15574926137924194,
      0.1637793481349945,
      0.1805237978696823,
      0.2027166485786438,
      0.22200198471546173,
      0.25580814480781555,
      0.27127599716186523,
      0.3085508942604065,
      0.3475213646888733,
      0.9989182949066162,
      0.9995622038841248,
      0.9995571374893188,
      0.9998428225517273,
      0.9998177886009216,
      0.9997425675392151,
      0.9992712140083313,
      0.998002827167511,
      0.9950700402259827,
      0.9613260626792908,
      0.9375214576721191,
      0.9795787930488586,
      0.9688694477081299,
      0.9262334704399109,
      0.8918964266777039,
      0.9299266934394836,
      0.96952223777771,
      0.9954828023910522,
      0.998779833316803,
      0.9997158646583557,
      0.9998645782470703,
      0.9998430609703064,
      0.9998279809951782,
      0.9996173977851868,
      0.9995275735855103,
      0.999397873878479,
      0.9996033310890198,
      0.9996656775474548,
      0.9993716478347778,
      0.9993082284927368,
      0.9997557997703552,
      0.9996761679649353,
      0.9997569918632507,
      0.9996414184570312,
      0.999458909034729,
      0.998203456401825,
      0.9931567311286926,
      0.9530236124992371,
      0.8802506923675537,
      0.8611223697662354,
      0.8753534555435181,
      0.8057700395584106,
      0.8188281059265137,
      0.854827880859375,
      0.8752099275588989,
      0.9575212001800537,
      0.9836136698722839,
      0.9962982535362244,
      0.9989772439002991,
      0.9992220401763916,
      0.9995222091674805,
      0.998884916305542,
      0.9988321661949158,
      0.9991786479949951,
      0.9994727373123169,
      0.999742865562439,
      0.9995750188827515,
      0.9984753727912903,
      0.9916262030601501,
      0.9667108654975891,
      0.8993978500366211,
      0.8829321265220642,
      0.9008608460426331,
      0.8437085151672363,
      0.8802915215492249,
      0.8247082829475403,
      0.8353160619735718,
      0.8856301307678223,
      0.9320647120475769,
      0.9709317684173584,
      0.9952483177185059,
      0.9972270727157593,
      0.9995018839836121,
      0.9992614388465881,
      0.9992740750312805,
      0.9978042840957642,
      0.9950203895568848,
      0.9955668449401855,
      0.9959365725517273,
      0.998489499092102,
      0.9981340765953064,
      0.9941068887710571,
      0.9903155565261841,
      0.9683007001876831,
      0.9712962508201599,
      0.9272187948226929,
      0.9591107368469238,
      0.9300115704536438,
      0.9576468467712402,
      0.9940565824508667,
      0.9922774434089661,
      0.9986552000045776,
      0.9978179931640625,
      0.998924195766449,
      0.9996926188468933,
      0.9997815489768982,
      0.9996840953826904,
      0.9995641112327576,
      0.9998168349266052,
      0.9998225569725037,
      0.9999358057975769,
      0.9998806715011597,
      0.9998958706855774,
      0.9997898936271667,
      0.9997398257255554,
      0.9994179606437683,
      0.9995432496070862,
      0.9997642636299133,
      0.9998824000358582,
      0.9999132752418518,
      0.9998884797096252,
      0.9999040365219116,
      0.9998281598091125,
      0.9998412728309631,
      0.9992080926895142,
      0.9982953667640686,
      0.9930101633071899,
      0.9786536693572998,
      0.9625257849693298,
      0.9337036609649658,
      0.903976559638977,
      0.8408758044242859,
      0.861260712146759,
      0.9167722463607788,
      0.9143964648246765,
      0.943979799747467,
      0.9867624640464783,
      0.995227575302124,
      0.9991883635520935,
      0.9996536374092102,
      0.999851405620575,
      0.9999060034751892,
      0.9999176859855652,
      0.9999237060546875,
      0.9999108910560608,
      0.9998511075973511,
      0.9998065829277039,
      0.9996601343154907,
      0.9994958639144897,
      0.9994074106216431,
      0.9994275569915771,
      0.9997841119766235,
      0.9998157024383545,
      0.999793529510498,
      0.9996882081031799,
      0.9986769556999207,
      0.9988001585006714,
      0.9932352900505066,
      0.9956984519958496,
      0.9991089701652527,
      0.9995324611663818,
      0.9998365640640259,
      0.9998285174369812,
      0.9999236464500427,
      0.999903678894043,
      0.9998785853385925,
      0.9998639822006226,
      0.999910831451416,
      0.9999247789382935,
      0.9999004602432251,
      0.9999077320098877,
      0.9998443722724915,
      0.9998877644538879,
      0.9999392628669739,
      0.9999531507492065,
      0.999931812286377,
      0.9999400973320007,
      0.9998581409454346,
      0.9998594522476196,
      0.9996775388717651,
      0.9993264675140381,
      0.9964810013771057,
      0.9779866933822632,
      0.9653321504592896,
      0.9089780449867249,
      0.8555889129638672,
      0.9107606410980225,
      0.9494788646697998,
      0.9874709248542786,
      0.9971067905426025,
      0.9990742206573486,
      0.999536395072937,
      0.9996632933616638,
      0.9996098279953003,
      0.9997837543487549,
      0.9994725584983826,
      0.9998161196708679,
      0.9999099373817444,
      0.9999085664749146,
      0.9999427199363708,
      0.9999300837516785,
      0.999947726726532,
      0.9998459815979004
    ],
    [
      0.3071264922618866,
      0.32605990767478943,
      0.32780954241752625,
      0.3243773579597473,
      0.2772233486175537,
      0.2510354518890381,
      0.23978546261787415,
      0.21307328343391418,
      0.20707452297210693,
      0.20336833596229553,
      0.18125054240226746,
      0.17219409346580505,
      0.1657295525074005,
      0.15358693897724152,
      0.14524248242378235,
      0.15736152231693268,
      0.16619446873664856,
      0.14132142066955566,
      0.1471112221479416,
      0.14858192205429077,
      0.1416889727115631,
      0.135358065366745,
      0.14280632138252258,
      0.15372206270694733,
      0.16333171725273132,
      0.16640213131904602,
      0.15297676622867584,
      0.15616649389266968,
      0.16681647300720215,
      0.15727730095386505,
      0.1465967297554016,
      0.17222590744495392,
      0.19219152629375458,
      0.17140838503837585,
      0.15707582235336304,
      0.17273005843162537,
      0.17644983530044556,
      0.1640353947877884,
      0.17283138632774353,
      0.174534872174263,
      0.17847660183906555,
      0.15206484496593475,
      0.17338572442531586,
      0.18581253290176392,
      0.16728241741657257,
      0.15412333607673645,
      0.1778845489025116,
      0.16922155022621155,
      0.16051152348518372,
      0.18088790774345398,
      0.18801453709602356,
      0.1774970293045044,
      0.18274864554405212,
      0.20952384173870087,
      0.20261859893798828,
      0.2082175314426422,
      0.2318127453327179,
      0.25930777192115784,
      0.2705698609352112,
      0.2973177134990692,
      0.3415123522281647,
      0.3569713532924652,
      0.37342211604118347,
      0.39395591616630554,
      0.9991090893745422,
      0.999646782875061,
      0.9996421337127686,
      0.99986732006073,
      0.9998405575752258,
      0.9997618198394775,
      0.9993043541908264,
      0.9979327321052551,
      0.9949662685394287,
      0.9600116014480591,
      0.935949444770813,
      0.9790060520172119,
      0.9681098461151123,
      0.9248168468475342,
      0.8919672966003418,
      0.9295384883880615,
      0.9681143164634705,
      0.9953089952468872,
      0.9987603425979614,
      0.9997344613075256,
      0.9998802542686462,
      0.9998649954795837,
      0.9998550415039062,
      0.9996840953826904,
      0.9996072053909302,
      0.9994842410087585,
      0.9996562600135803,
      0.9997180700302124,
      0.9994888305664062,
      0.9994477033615112,
      0.9998027086257935,
      0.9997469186782837,
      0.9998043179512024,
      0.9997076392173767,
      0.9995375275611877,
      0.9983320832252502,
      0.9930885434150696,
      0.9525688290596008,
      0.8768758773803711,
      0.8532761335372925,
      0.8674965500831604,
      0.7857897281646729,
      0.8025003671646118,
      0.8526149392127991,
      0.8742112517356873,
      0.9579188227653503,
      0.9837561845779419,
      0.9965343475341797,
      0.999087393283844,
      0.9993391633033752,
      0.9995965361595154,
      0.9990797638893127,
      0.999034583568573,
      0.9993255138397217,
      0.9995666742324829,
      0.999782383441925,
      0.9996135830879211,
      0.9984920620918274,
      0.991248607635498,
      0.96527498960495,
      0.8971762657165527,
      0.8772244453430176,
      0.8962293863296509,
      0.8357499837875366,
      0.8751310706138611,
      0.8218006491661072,
      0.8314688205718994,
      0.8827186822891235,
      0.9297201633453369,
      0.9707323312759399,
      0.995318591594696,
      0.9975646138191223,
      0.999597430229187,
      0.9994445443153381,
      0.9994462132453918,
      0.998346209526062,
      0.996118426322937,
      0.9965017437934875,
      0.9967528581619263,
      0.9988870620727539,
      0.9985768795013428,
      0.9951574802398682,
      0.991126298904419,
      0.9680789113044739,
      0.9698132276535034,
      0.9257636070251465,
      0.957796573638916,
      0.929078996181488,
      0.9577542543411255,
      0.9940022230148315,
      0.9922306537628174,
      0.9987385869026184,
      0.9979313015937805,
      0.9989871382713318,
      0.9997314810752869,
      0.9998037815093994,
      0.9997327923774719,
      0.9996404051780701,
      0.99984210729599,
      0.9998484253883362,
      0.9999440908432007,
      0.9998957514762878,
      0.9999064803123474,
      0.9998104572296143,
      0.9997674226760864,
      0.999489963054657,
      0.9995912909507751,
      0.9997879862785339,
      0.9998948574066162,
      0.9999229907989502,
      0.999904990196228,
      0.9999174475669861,
      0.9998556971549988,
      0.9998648762702942,
      0.9993177056312561,
      0.998455822467804,
      0.9931915402412415,
      0.9784871339797974,
      0.9631842374801636,
      0.9321679472923279,
      0.9019734859466553,
      0.8364522457122803,
      0.8591282963752747,
      0.9170161485671997,
      0.9158588647842407,
      0.9460890889167786,
      0.9876784682273865,
      0.9958664774894714,
      0.9993138909339905,
      0.9997172355651855,
      0.9998762607574463,
      0.9999204277992249,
      0.9999273419380188,
      0.9999317526817322,
      0.9999181628227234,
      0.9998629093170166,
      0.9998178482055664,
      0.999686598777771,
      0.9995546340942383,
      0.9994766116142273,
      0.9994994401931763,
      0.9998205304145813,
      0.9998480081558228,
      0.999838650226593,
      0.9997546076774597,
      0.9989632964134216,
      0.9990684986114502,
      0.9945180416107178,
      0.9966292977333069,
      0.9992964267730713,
      0.9996224045753479,
      0.9998670816421509,
      0.9998502731323242,
      0.9999313354492188,
      0.9999141693115234,
      0.999889075756073,
      0.9998752474784851,
      0.9999171495437622,
      0.9999299049377441,
      0.9999074339866638,
      0.9999135732650757,
      0.9998528361320496,
      0.9998933672904968,
      0.999943196773529,
      0.9999564290046692,
      0.9999384880065918,
      0.9999468922615051,
      0.9998785853385925,
      0.9998790621757507,
      0.9997196793556213,
      0.9993947148323059,
      0.9967717528343201,
      0.9784215092658997,
      0.966124415397644,
      0.9099605083465576,
      0.8535791039466858,
      0.9112870693206787,
      0.9509389996528625,
      0.9881541728973389,
      0.9975217580795288,
      0.999241292476654,
      0.9995996952056885,
      0.9997231364250183,
      0.9996808171272278,
      0.9998185038566589,
      0.9995735883712769,
      0.9998469948768616,
      0.9999234676361084,
      0.9999197125434875,
      0.9999480843544006,
      0.9999357461929321,
      0.9999516606330872,
      0.9998568892478943
    ],
    [
      0.2960628867149353,
      0.33351045846939087,
      0.3490050137042999,
      0.36871761083602905,
      0.3480496406555176,
      0.34619057178497314,
      0.3146364688873291,
      0.27610400319099426,
      0.2755807340145111,
      0.2675034999847412,
      0.23819880187511444,
      0.21973660588264465,
      0.2269621193408966,
      0.20611365139484406,
      0.18518200516700745,
      0.20578542351722717,
      0.22254678606987,
      0.18455693125724792,
      0.18772542476654053,
      0.20183265209197998,
      0.1826019287109375,
      0.17547376453876495,
      0.1802862584590912,
      0.18446840345859528,
      0.20467182993888855,
      0.19989199936389923,
      0.187219500541687,
      0.19742608070373535,
      0.21177417039871216,
      0.20481222867965698,
      0.19165819883346558,
      0.21790668368339539,
      0.24000927805900574,
      0.21578484773635864,
      0.19693011045455933,
      0.20967532694339752,
      0.21682965755462646,
      0.2021513283252716,
      0.20739802718162537,
      0.21632374823093414,
      0.21539415419101715,
      0.18822625279426575,
      0.2036479115486145,
      0.22340792417526245,
      0.19707468152046204,
      0.19475020468235016,
      0.22469180822372437,
      0.21631547808647156,
      0.20332394540309906,
      0.23722907900810242,
      0.25248977541923523,
      0.23419448733329773,
      0.24243445694446564,
      0.29190027713775635,
      0.2920827865600586,
      0.29750126600265503,
      0.3298879563808441,
      0.36989840865135193,
      0.3732668161392212,
      0.38159602880477905,
      0.40559032559394836,
      0.4191387891769409,
      0.4261689782142639,
      0.4203289747238159,
      0.9993419051170349,
      0.999752402305603,
      0.9997466206550598,
      0.9998989701271057,
      0.9998698830604553,
      0.999790370464325,
      0.9993112087249756,
      0.9977986812591553,
      0.9947503805160522,
      0.9582741260528564,
      0.9347787499427795,
      0.9787048101425171,
      0.9673879146575928,
      0.9224353432655334,
      0.8909012079238892,
      0.9265544414520264,
      0.9653165936470032,
      0.9949774146080017,
      0.9986915588378906,
      0.9997445940971375,
      0.9998961091041565,
      0.9998879432678223,
      0.9998849034309387,
      0.9997594952583313,
      0.9996973276138306,
      0.9995774030685425,
      0.9997124075889587,
      0.999770998954773,
      0.9996013045310974,
      0.9995913505554199,
      0.9998554587364197,
      0.9998274445533752,
      0.9998610615730286,
      0.9997887015342712,
      0.9996503591537476,
      0.9986089468002319,
      0.9933357834815979,
      0.9547174572944641,
      0.875931978225708,
      0.8476399779319763,
      0.8604112863540649,
      0.770203173160553,
      0.7798414826393127,
      0.8452497124671936,
      0.8749349117279053,
      0.9605988264083862,
      0.9840178489685059,
      0.9969081878662109,
      0.9992116093635559,
      0.9994671940803528,
      0.9996857643127441,
      0.9992992281913757,
      0.9992449283599854,
      0.999468982219696,
      0.999657928943634,
      0.9998229742050171,
      0.999651312828064,
      0.9985004663467407,
      0.9907428026199341,
      0.9619804620742798,
      0.892122745513916,
      0.8685771822929382,
      0.8874003887176514,
      0.8215621113777161,
      0.8655208945274353,
      0.8072543144226074,
      0.8235247731208801,
      0.8830736875534058,
      0.9295690059661865,
      0.9735167622566223,
      0.9959118366241455,
      0.9983899593353271,
      0.9997531175613403,
      0.9997080564498901,
      0.9996736645698547,
      0.9990966320037842,
      0.9981411695480347,
      0.9985347390174866,
      0.9985984563827515,
      0.9994519948959351,
      0.9992747902870178,
      0.9974743127822876,
      0.9933636784553528,
      0.9711320996284485,
      0.9706593751907349,
      0.9249472618103027,
      0.9557690024375916,
      0.9292517900466919,
      0.95560622215271,
      0.9937449097633362,
      0.9918741583824158,
      0.9988177418708801,
      0.9981371164321899,
      0.9991185069084167,
      0.9997789859771729,
      0.9998437762260437,
      0.9997982382774353,
      0.9997357130050659,
      0.9998711943626404,
      0.999879002571106,
      0.9999530911445618,
      0.9999154210090637,
      0.9999195337295532,
      0.9998354315757751,
      0.9997983574867249,
      0.9995728135108948,
      0.999647855758667,
      0.9998156428337097,
      0.9999092221260071,
      0.9999348521232605,
      0.9999259114265442,
      0.9999351501464844,
      0.9998912215232849,
      0.9998962879180908,
      0.9994879961013794,
      0.99872887134552,
      0.9937973022460938,
      0.9787330627441406,
      0.9643313884735107,
      0.9308884739875793,
      0.8996485471725464,
      0.8337994813919067,
      0.8630627393722534,
      0.9189017415046692,
      0.917970597743988,
      0.9470901489257812,
      0.9881040453910828,
      0.996417224407196,
      0.9994623064994812,
      0.9997854232788086,
      0.9999048709869385,
      0.9999373555183411,
      0.9999393820762634,
      0.9999421834945679,
      0.9999275803565979,
      0.9998778104782104,
      0.9998323917388916,
      0.9997166991233826,
      0.9996124505996704,
      0.9995490908622742,
      0.999579668045044,
      0.9998586773872375,
      0.9998815059661865,
      0.9998825192451477,
      0.9998244643211365,
      0.9992753863334656,
      0.9993413090705872,
      0.9959955215454102,
      0.9977076649665833,
      0.9995157718658447,
      0.9997354745864868,
      0.9999017715454102,
      0.9998792409896851,
      0.9999406337738037,
      0.9999240636825562,
      0.9999018907546997,
      0.9998889565467834,
      0.9999246001243591,
      0.9999364018440247,
      0.999917209148407,
      0.9999216198921204,
      0.9998654723167419,
      0.9999013543128967,
      0.9999483227729797,
      0.9999611973762512,
      0.9999468922615051,
      0.9999548196792603,
      0.9999020099639893,
      0.999900758266449,
      0.9997767210006714,
      0.9994838833808899,
      0.997087836265564,
      0.9777393341064453,
      0.965503454208374,
      0.9106984734535217,
      0.8582940101623535,
      0.9110414981842041,
      0.9498077034950256,
      0.98848557472229,
      0.9979242086410522,
      0.9993630647659302,
      0.9996659159660339,
      0.9997723698616028,
      0.9997541904449463,
      0.9998603463172913,
      0.9996814727783203,
      0.9998839497566223,
      0.9999381303787231,
      0.9999324679374695,
      0.9999542236328125,
      0.9999431371688843,
      0.9999572038650513,
      0.999871551990509
    ],
    [
      0.30051547288894653,
      0.33849483728408813,
      0.3557720184326172,
      0.38468658924102783,
      0.3864882290363312,
      0.3876032829284668,
      0.36404550075531006,
      0.328796923160553,
      0.34002095460891724,
      0.31306397914886475,
      0.2819942533969879,
      0.2600313425064087,
      0.27029168605804443,
      0.2447754442691803,
      0.2099015861749649,
      0.23315109312534332,
      0.2464272379875183,
      0.20703664422035217,
      0.20795512199401855,
      0.22422941029071808,
      0.19548697769641876,
      0.19293662905693054,
      0.19983147084712982,
      0.19683054089546204,
      0.22087709605693817,
      0.2226237803697586,
      0.2027435153722763,
      0.21456751227378845,
      0.2383270412683487,
      0.23797887563705444,
      0.21542511880397797,
      0.24220740795135498,
      0.2633115351200104,
      0.24256396293640137,
      0.21728885173797607,
      0.23021607100963593,
      0.24179379642009735,
      0.2255362570285797,
      0.2183009684085846,
      0.240798681974411,
      0.24020537734031677,
      0.20829185843467712,
      0.23228687047958374,
      0.26441583037376404,
      0.22730451822280884,
      0.22100821137428284,
      0.26811572909355164,
      0.2517527639865875,
      0.2317236363887787,
      0.2725706994533539,
      0.29285097122192383,
      0.2713211476802826,
      0.2787977159023285,
      0.3303285837173462,
      0.3263623118400574,
      0.32201653718948364,
      0.3603965640068054,
      0.38874951004981995,
      0.38056403398513794,
      0.3821895718574524,
      0.39154353737831116,
      0.38800230622291565,
      0.38579118251800537,
      0.3567740321159363,
      0.9994656443595886,
      0.9998074769973755,
      0.9998019933700562,
      0.9999160170555115,
      0.9998869299888611,
      0.9997984170913696,
      0.9993245005607605,
      0.997642993927002,
      0.994466245174408,
      0.9563076496124268,
      0.9328650832176208,
      0.9774812459945679,
      0.9663423895835876,
      0.9200506210327148,
      0.8892621994018555,
      0.9236602187156677,
      0.96367347240448,
      0.9947953820228577,
      0.9986684918403625,
      0.9997673630714417,
      0.9999074339866638,
      0.999902069568634,
      0.9999047517776489,
      0.999807596206665,
      0.9997562766075134,
      0.9996411204338074,
      0.9997509121894836,
      0.9998051524162292,
      0.9996764063835144,
      0.9996850490570068,
      0.9998862147331238,
      0.9998689889907837,
      0.9998912811279297,
      0.9998393058776855,
      0.9997304081916809,
      0.9988484382629395,
      0.9938660264015198,
      0.957064151763916,
      0.8782387971878052,
      0.8417163491249084,
      0.8547149896621704,
      0.7579795718193054,
      0.7612402439117432,
      0.8439863920211792,
      0.8780637383460999,
      0.9640374183654785,
      0.985724925994873,
      0.9975091814994812,
      0.999364972114563,
      0.9995917677879333,
      0.999758243560791,
      0.999465823173523,
      0.9994034767150879,
      0.9995707273483276,
      0.9997305870056152,
      0.9998583793640137,
      0.999699056148529,
      0.9986193180084229,
      0.9908993244171143,
      0.9618548154830933,
      0.8906066417694092,
      0.8656193017959595,
      0.8854002356529236,
      0.8145546913146973,
      0.8621966242790222,
      0.8012790083885193,
      0.8170905113220215,
      0.8808121681213379,
      0.9287035465240479,
      0.9743891358375549,
      0.9962427616119385,
      0.9988105893135071,
      0.9998217225074768,
      0.9998136758804321,
      0.9997798204421997,
      0.9994451403617859,
      0.9990565776824951,
      0.9992479681968689,
      0.9991850256919861,
      0.9996444582939148,
      0.9995113611221313,
      0.998215913772583,
      0.994138777256012,
      0.971145749092102,
      0.9689552783966064,
      0.9217386841773987,
      0.9540534019470215,
      0.9279029369354248,
      0.9526766538619995,
      0.9931837916374207,
      0.9909786581993103,
      0.9987935423851013,
      0.9981327056884766,
      0.999137282371521,
      0.9998122453689575,
      0.9998597502708435,
      0.9998307228088379,
      0.9997832775115967,
      0.9998908042907715,
      0.9998998045921326,
      0.9999591112136841,
      0.999927282333374,
      0.9999287724494934,
      0.999852180480957,
      0.999821126461029,
      0.9996283650398254,
      0.9996850490570068,
      0.9998354315757751,
      0.9999191164970398,
      0.9999432563781738,
      0.9999391436576843,
      0.9999482035636902,
      0.9999115467071533,
      0.9999123215675354,
      0.9995455741882324,
      0.9987120628356934,
      0.9933376908302307,
      0.976052463054657,
      0.9610410332679749,
      0.9261384606361389,
      0.8970496654510498,
      0.8317246437072754,
      0.8571921586990356,
      0.9163705110549927,
      0.9163787961006165,
      0.9430344700813293,
      0.9865469932556152,
      0.9964877963066101,
      0.9995213150978088,
      0.9998272657394409,
      0.9999246001243591,
      0.9999489784240723,
      0.9999483227729797,
      0.9999500513076782,
      0.9999350905418396,
      0.9998907446861267,
      0.9998462200164795,
      0.9997419714927673,
      0.9996598958969116,
      0.9996035695075989,
      0.9996371865272522,
      0.9998844861984253,
      0.9999039769172668,
      0.999910295009613,
      0.9998670816421509,
      0.9994574189186096,
      0.9994807839393616,
      0.9965711832046509,
      0.9980877637863159,
      0.9995957612991333,
      0.9997875094413757,
      0.9999187588691711,
      0.9998975396156311,
      0.9999470710754395,
      0.9999309778213501,
      0.9999109506607056,
      0.9998989701271057,
      0.9999300241470337,
      0.9999411106109619,
      0.9999239444732666,
      0.9999275207519531,
      0.9998746514320374,
      0.999907374382019,
      0.9999523162841797,
      0.9999649524688721,
      0.9999535083770752,
      0.9999613165855408,
      0.9999200105667114,
      0.9999186396598816,
      0.9998143315315247,
      0.9995156526565552,
      0.9970911145210266,
      0.975403904914856,
      0.9615245461463928,
      0.9045172929763794,
      0.8671471476554871,
      0.9120098352432251,
      0.9472812414169312,
      0.9883432388305664,
      0.9981609582901001,
      0.999454915523529,
      0.9997016787528992,
      0.999822735786438,
      0.999815821647644,
      0.9998865127563477,
      0.9997565150260925,
      0.9999092817306519,
      0.9999491572380066,
      0.999942421913147,
      0.9999587535858154,
      0.9999489188194275,
      0.9999616742134094,
      0.9998832941055298
    ],
    [
      0.30418357253074646,
      0.3413136601448059,
      0.3621184229850769,
      0.4102621078491211,
      0.4197579026222229,
      0.42778971791267395,
      0.4190979301929474,
      0.3780662417411804,
      0.4041619598865509,
      0.37917399406433105,
      0.3206891417503357,
      0.29624804854393005,
      0.3204468786716461,
      0.2827184200286865,
      0.23668691515922546,
      0.2574320435523987,
      0.27083098888397217,
      0.2413867712020874,
      0.23718616366386414,
      0.2486248016357422,
      0.2209383249282837,
      0.21791908144950867,
      0.2231965959072113,
      0.21763011813163757,
      0.24168112874031067,
      0.2476934790611267,
      0.22563645243644714,
      0.24008846282958984,
      0.25743257999420166,
      0.25973308086395264,
      0.23664574325084686,
      0.2660383880138397,
      0.28138184547424316,
      0.26256653666496277,
      0.23787225782871246,
      0.24910275638103485,
      0.26413196325302124,
      0.25285255908966064,
      0.2436673790216446,
      0.2606513798236847,
      0.26363685727119446,
      0.2286222279071808,
      0.2521812617778778,
      0.28820955753326416,
      0.24727600812911987,
      0.25124627351760864,
      0.30274996161460876,
      0.2826862633228302,
      0.26716309785842896,
      0.31328117847442627,
      0.333970844745636,
      0.31615617871284485,
      0.32739925384521484,
      0.3888026475906372,
      0.37877216935157776,
      0.37250930070877075,
      0.41037559509277344,
      0.42314258217811584,
      0.4078061580657959,
      0.4031390845775604,
      0.38607776165008545,
      0.38995361328125,
      0.4014369547367096,
      0.34639832377433777,
      0.9995402693748474,
      0.9998413920402527,
      0.9998398423194885,
      0.9999302625656128,
      0.9999016523361206,
      0.9998198747634888,
      0.9993708729743958,
      0.9976671934127808,
      0.9946591854095459,
      0.9558190107345581,
      0.9331604242324829,
      0.9779917597770691,
      0.966670036315918,
      0.9206061363220215,
      0.889448881149292,
      0.9228013157844543,
      0.9630124568939209,
      0.9947826862335205,
      0.9986900091171265,
      0.9997780323028564,
      0.9999179840087891,
      0.99991774559021,
      0.99991774559021,
      0.9998378753662109,
      0.9997910857200623,
      0.9996787905693054,
      0.9997722506523132,
      0.999818742275238,
      0.9997159242630005,
      0.9997319579124451,
      0.9999017715454102,
      0.9998875856399536,
      0.9999062418937683,
      0.9998616576194763,
      0.9997734427452087,
      0.9989883899688721,
      0.9942746162414551,
      0.9589360952377319,
      0.8796107769012451,
      0.8394026756286621,
      0.8512016534805298,
      0.7527033090591431,
      0.7535299062728882,
      0.8409267663955688,
      0.8768468499183655,
      0.9654706120491028,
      0.9863826036453247,
      0.9977607727050781,
      0.9994309544563293,
      0.9996445178985596,
      0.9997891187667847,
      0.9995437860488892,
      0.9994798302650452,
      0.9996242523193359,
      0.9997708201408386,
      0.9998764395713806,
      0.9997255802154541,
      0.9986581206321716,
      0.9907667636871338,
      0.9609119892120361,
      0.8887395858764648,
      0.8593032956123352,
      0.883955180644989,
      0.8120828866958618,
      0.8616119623184204,
      0.7946853637695312,
      0.814551591873169,
      0.884189248085022,
      0.930243968963623,
      0.9763318300247192,
      0.9966470003128052,
      0.9991015195846558,
      0.9998605251312256,
      0.9998555183410645,
      0.9998230934143066,
      0.9995589256286621,
      0.9993308782577515,
      0.9994613528251648,
      0.99940425157547,
      0.9997308850288391,
      0.9996482133865356,
      0.998767077922821,
      0.9952729344367981,
      0.973792552947998,
      0.9706871509552002,
      0.924359142780304,
      0.9539297223091125,
      0.9291899800300598,
      0.9542639255523682,
      0.9936372637748718,
      0.9916384220123291,
      0.998907744884491,
      0.9983319640159607,
      0.9992267489433289,
      0.999842643737793,
      0.9998785853385925,
      0.9998587369918823,
      0.9998165965080261,
      0.9999063014984131,
      0.999913215637207,
      0.9999629855155945,
      0.999933660030365,
      0.99993497133255,
      0.9998634457588196,
      0.9998361468315125,
      0.9996658563613892,
      0.9997124075889587,
      0.9998494386672974,
      0.9999261498451233,
      0.9999481439590454,
      0.9999478459358215,
      0.9999560117721558,
      0.9999275207519531,
      0.9999263882637024,
      0.9996272325515747,
      0.9988797307014465,
      0.9939420223236084,
      0.9765521883964539,
      0.9622111320495605,
      0.9274667501449585,
      0.8983041048049927,
      0.836218535900116,
      0.861085057258606,
      0.9192507266998291,
      0.9195774793624878,
      0.944790780544281,
      0.9873130321502686,
      0.9970313310623169,
      0.9996076226234436,
      0.9998591542243958,
      0.9999377727508545,
      0.9999566674232483,
      0.9999544620513916,
      0.9999555945396423,
      0.9999400973320007,
      0.9998990893363953,
      0.9998547434806824,
      0.9997581839561462,
      0.9996862411499023,
      0.9996343851089478,
      0.9996708035469055,
      0.9998995065689087,
      0.9999143481254578,
      0.999927282333374,
      0.9998956918716431,
      0.9996002912521362,
      0.9996160864830017,
      0.9975364804267883,
      0.9986920356750488,
      0.9996979236602783,
      0.9998347163200378,
      0.9999329447746277,
      0.9999107122421265,
      0.9999518990516663,
      0.9999358654022217,
      0.9999176263809204,
      0.9999064207077026,
      0.9999343752861023,
      0.9999447464942932,
      0.9999290108680725,
      0.9999321103096008,
      0.9998820424079895,
      0.9999122023582458,
      0.9999552965164185,
      0.9999678730964661,
      0.9999583959579468,
      0.9999659061431885,
      0.9999316334724426,
      0.9999306797981262,
      0.9998431205749512,
      0.9995725154876709,
      0.9973983764648438,
      0.9762194752693176,
      0.9623727202415466,
      0.9102972745895386,
      0.87630295753479,
      0.9160877466201782,
      0.9496835470199585,
      0.9895164966583252,
      0.9985089302062988,
      0.9995520710945129,
      0.9997407793998718,
      0.9998511075973511,
      0.9998460412025452,
      0.9999043941497803,
      0.9998019337654114,
      0.9999249577522278,
      0.999956488609314,
      0.9999492168426514,
      0.9999619126319885,
      0.9999530911445618,
      0.9999650120735168,
      0.9998916387557983
    ],
    [
      0.3148941993713379,
      0.3474656343460083,
      0.375196248292923,
      0.449468195438385,
      0.4665983319282532,
      0.4878664016723633,
      0.4801064133644104,
      0.44006457924842834,
      0.47474250197410583,
      0.46141600608825684,
      0.37300482392311096,
      0.3417584002017975,
      0.3688980042934418,
      0.3348482847213745,
      0.2808532118797302,
      0.3079509735107422,
      0.3109697103500366,
      0.2726568877696991,
      0.27091386914253235,
      0.29315221309661865,
      0.2801322638988495,
      0.24441663920879364,
      0.2616197466850281,
      0.2528693675994873,
      0.2584654688835144,
      0.2650759816169739,
      0.2549302279949188,
      0.2740061283111572,
      0.2689914405345917,
      0.27016904950141907,
      0.2523684799671173,
      0.2719845771789551,
      0.2820984721183777,
      0.2687898874282837,
      0.255598783493042,
      0.26153454184532166,
      0.2765843868255615,
      0.276515394449234,
      0.27388566732406616,
      0.29066720604896545,
      0.28933271765708923,
      0.2697864770889282,
      0.30361664295196533,
      0.3200231194496155,
      0.28476274013519287,
      0.3038119077682495,
      0.3562481999397278,
      0.3355525732040405,
      0.3187818229198456,
      0.3834626078605652,
      0.40949079394340515,
      0.38414686918258667,
      0.4047141671180725,
      0.4601731300354004,
      0.43496426939964294,
      0.4320838153362274,
      0.4521862268447876,
      0.4279259443283081,
      0.40730559825897217,
      0.3900699019432068,
      0.38215628266334534,
      0.37973880767822266,
      0.43733370304107666,
      0.407252699136734,
      0.9995729923248291,
      0.9998537302017212,
      0.9998533129692078,
      0.9999352097511292,
      0.9999057650566101,
      0.9998226761817932,
      0.999340295791626,
      0.9975783824920654,
      0.994500458240509,
      0.9553524255752563,
      0.9345306158065796,
      0.979387640953064,
      0.9687658548355103,
      0.9234342575073242,
      0.8918739557266235,
      0.9248493909835815,
      0.9636335372924805,
      0.994921863079071,
      0.9986838102340698,
      0.9997797012329102,
      0.9999223947525024,
      0.999921977519989,
      0.9999240040779114,
      0.9998490810394287,
      0.999802827835083,
      0.9996920228004456,
      0.9997789859771729,
      0.9998248815536499,
      0.9997326135635376,
      0.9997500777244568,
      0.9999082088470459,
      0.9998947381973267,
      0.9999130964279175,
      0.9998748898506165,
      0.9998040199279785,
      0.9991036057472229,
      0.99483323097229,
      0.9621279239654541,
      0.8785524964332581,
      0.8371931910514832,
      0.854881227016449,
      0.7535008788108826,
      0.7406011819839478,
      0.8481640815734863,
      0.8820534348487854,
      0.9676264524459839,
      0.9872299432754517,
      0.9980210065841675,
      0.9994791150093079,
      0.9996691942214966,
      0.9997996687889099,
      0.9995805025100708,
      0.99951171875,
      0.9996462464332581,
      0.9997872710227966,
      0.9998842477798462,
      0.9997410178184509,
      0.9987629055976868,
      0.9915656447410583,
      0.9631221294403076,
      0.8900815844535828,
      0.8591455221176147,
      0.8839511871337891,
      0.8126708269119263,
      0.8605396747589111,
      0.7919962406158447,
      0.8179025053977966,
      0.8891931772232056,
      0.9336462020874023,
      0.9789498448371887,
      0.9970794320106506,
      0.9992574453353882,
      0.9998795986175537,
      0.999871015548706,
      0.9998379349708557,
      0.9995951652526855,
      0.9994133710861206,
      0.9995246529579163,
      0.9994845986366272,
      0.9997629523277283,
      0.9996979832649231,
      0.9990216493606567,
      0.9959270358085632,
      0.976202130317688,
      0.9710268974304199,
      0.9268643856048584,
      0.9538747072219849,
      0.9304463267326355,
      0.9541584253311157,
      0.9931489825248718,
      0.990459680557251,
      0.998806893825531,
      0.9982605576515198,
      0.9992442727088928,
      0.9998466372489929,
      0.9998776912689209,
      0.9998631477355957,
      0.9998219013214111,
      0.9999092817306519,
      0.9999173283576965,
      0.9999637603759766,
      0.9999346137046814,
      0.9999357461929321,
      0.9998646378517151,
      0.9998390674591064,
      0.9996744990348816,
      0.9997178316116333,
      0.9998511075973511,
      0.9999269843101501,
      0.9999487996101379,
      0.9999496936798096,
      0.9999569654464722,
      0.999930202960968,
      0.9999269247055054,
      0.9996256232261658,
      0.9988404512405396,
      0.9937906265258789,
      0.9756816625595093,
      0.9614360332489014,
      0.9288612008094788,
      0.898949384689331,
      0.8387237191200256,
      0.8667856454849243,
      0.9203624725341797,
      0.9229038953781128,
      0.943859338760376,
      0.9854524731636047,
      0.9967331886291504,
      0.9995864033699036,
      0.9998630285263062,
      0.999941885471344,
      0.9999583959579468,
      0.999955952167511,
      0.9999561309814453,
      0.9999403953552246,
      0.9998998641967773,
      0.9998546242713928,
      0.9997598528862,
      0.9996927976608276,
      0.9996408224105835,
      0.9996763467788696,
      0.9999029040336609,
      0.9999168515205383,
      0.9999318718910217,
      0.9999012351036072,
      0.9996225237846375,
      0.9996137022972107,
      0.9973968267440796,
      0.9986280202865601,
      0.9996914267539978,
      0.9998363852500916,
      0.9999343156814575,
      0.9999134540557861,
      0.9999526739120483,
      0.9999358654022217,
      0.9999176859855652,
      0.9999061226844788,
      0.9999345541000366,
      0.9999446272850037,
      0.9999293088912964,
      0.9999323487281799,
      0.9998819828033447,
      0.9999116063117981,
      0.999955415725708,
      0.9999681711196899,
      0.9999595880508423,
      0.9999675750732422,
      0.9999372363090515,
      0.9999350309371948,
      0.9998473525047302,
      0.999552845954895,
      0.9972022771835327,
      0.9748528003692627,
      0.9603159427642822,
      0.9142493605613708,
      0.8779301047325134,
      0.9172711372375488,
      0.9502847790718079,
      0.9886273741722107,
      0.9983751773834229,
      0.9995597004890442,
      0.9997380375862122,
      0.9998676776885986,
      0.9998636245727539,
      0.9999123811721802,
      0.9998230338096619,
      0.9999313354492188,
      0.9999584555625916,
      0.9999505877494812,
      0.9999620318412781,
      0.9999533295631409,
      0.9999648928642273,
      0.9998918175697327
    ],
    [
      0.3637130856513977,
      0.36871498823165894,
      0.40254923701286316,
      0.4374538064002991,
      0.47790881991386414,
      0.4997049570083618,
      0.539268434047699,
      0.5406973361968994,
      0.6029070019721985,
      0.5908434391021729,
      0.5458423495292664,
      0.5584391355514526,
      0.5869267582893372,
      0.5411499738693237,
      0.46083104610443115,
      0.5222439169883728,
      0.5231910943984985,
      0.44632112979888916,
      0.4411085844039917,
      0.48598259687423706,
      0.4419320225715637,
      0.36261966824531555,
      0.4088521897792816,
      0.40477752685546875,
      0.3420327603816986,
      0.3144099712371826,
      0.3242577314376831,
      0.3147100806236267,
      0.28051167726516724,
      0.30433517694473267,
      0.3062558174133301,
      0.30921363830566406,
      0.30849727988243103,
      0.31370410323143005,
      0.31696152687072754,
      0.3082975149154663,
      0.30267030000686646,
      0.34725791215896606,
      0.35644903779029846,
      0.37817251682281494,
      0.41088393330574036,
      0.46228939294815063,
      0.4839668571949005,
      0.48846960067749023,
      0.48066121339797974,
      0.5336743593215942,
      0.5540168881416321,
      0.5218632817268372,
      0.5366060137748718,
      0.6093818545341492,
      0.6089177131652832,
      0.590951681137085,
      0.6101095676422119,
      0.665190577507019,
      0.6628075242042542,
      0.6300009489059448,
      0.6468213200569153,
      0.6450351476669312,
      0.6357756853103638,
      0.612419843673706,
      0.592194676399231,
      0.6152578592300415,
      0.6333498358726501,
      0.6143271923065186,
      0.999671220779419,
      0.9998946189880371,
      0.9998952746391296,
      0.9999521970748901,
      0.9999229907989502,
      0.9998592734336853,
      0.9994058609008789,
      0.9980222582817078,
      0.9954676032066345,
      0.9622085094451904,
      0.9463863968849182,
      0.9880862236022949,
      0.9814026951789856,
      0.947189450263977,
      0.9125286340713501,
      0.9490547180175781,
      0.9746227860450745,
      0.9968339204788208,
      0.9991016983985901,
      0.9998494386672974,
      0.999941885471344,
      0.9999425411224365,
      0.9999433755874634,
      0.999891459941864,
      0.9998506307601929,
      0.9997460246086121,
      0.999808669090271,
      0.9998503923416138,
      0.9997891783714294,
      0.9998149871826172,
      0.9999322295188904,
      0.9999204277992249,
      0.9999365210533142,
      0.9999168515205383,
      0.9998874068260193,
      0.99952632188797,
      0.9970802068710327,
      0.9746515154838562,
      0.9057117700576782,
      0.8550059795379639,
      0.8755761384963989,
      0.7758366465568542,
      0.7910318970680237,
      0.8845968246459961,
      0.9121819138526917,
      0.9791737794876099,
      0.9932827949523926,
      0.9990671277046204,
      0.9997225403785706,
      0.9998020529747009,
      0.9998607039451599,
      0.9997057914733887,
      0.9996221661567688,
      0.9997242093086243,
      0.9998523592948914,
      0.9999232292175293,
      0.9998441934585571,
      0.9993301630020142,
      0.9953185319900513,
      0.974269449710846,
      0.9177017211914062,
      0.8915154933929443,
      0.8999782800674438,
      0.8246299028396606,
      0.8586462140083313,
      0.7957156896591187,
      0.8136394023895264,
      0.8974956274032593,
      0.9464578628540039,
      0.985203742980957,
      0.9981637597084045,
      0.9996276497840881,
      0.9999265074729919,
      0.9999200701713562,
      0.9998931288719177,
      0.9997225999832153,
      0.9996795654296875,
      0.9997122287750244,
      0.9996979832649231,
      0.9998449087142944,
      0.9998170733451843,
      0.9995023608207703,
      0.9973000884056091,
      0.9804001450538635,
      0.9730681777000427,
      0.932809054851532,
      0.9564692378044128,
      0.9203657507896423,
      0.9525080323219299,
      0.9911932349205017,
      0.988469123840332,
      0.9986896514892578,
      0.9983075261116028,
      0.9993700981140137,
      0.9998745918273926,
      0.9998931884765625,
      0.9998921751976013,
      0.9998605847358704,
      0.9999246597290039,
      0.999935507774353,
      0.9999687671661377,
      0.9999417066574097,
      0.9999420642852783,
      0.999875545501709,
      0.9998577833175659,
      0.9997187852859497,
      0.9997466206550598,
      0.9998669624328613,
      0.9999341368675232,
      0.9999539256095886,
      0.9999597072601318,
      0.9999660849571228,
      0.9999439120292664,
      0.9999380707740784,
      0.9996912479400635,
      0.998974084854126,
      0.9946016669273376,
      0.9751716256141663,
      0.9602139592170715,
      0.9320477843284607,
      0.9130321741104126,
      0.8566758036613464,
      0.8734349012374878,
      0.9133811593055725,
      0.9261945486068726,
      0.9390356540679932,
      0.9779211282730103,
      0.9944811463356018,
      0.9994673728942871,
      0.9998641610145569,
      0.9999516606330872,
      0.9999660849571228,
      0.9999637603759766,
      0.9999628067016602,
      0.999945878982544,
      0.9999085664749146,
      0.999865710735321,
      0.9997789859771729,
      0.9997270703315735,
      0.9996857643127441,
      0.9997178316116333,
      0.9999183416366577,
      0.9999260902404785,
      0.9999420642852783,
      0.9999114274978638,
      0.9996160268783569,
      0.9995303153991699,
      0.9956395626068115,
      0.9981454014778137,
      0.999679446220398,
      0.9998580813407898,
      0.9999430179595947,
      0.99992835521698,
      0.9999585151672363,
      0.9999399781227112,
      0.9999234080314636,
      0.9999134540557861,
      0.9999369382858276,
      0.9999467134475708,
      0.999933123588562,
      0.9999356865882874,
      0.9998876452445984,
      0.9999148845672607,
      0.999957799911499,
      0.9999714493751526,
      0.9999659061431885,
      0.9999741315841675,
      0.9999531507492065,
      0.999947190284729,
      0.9998605251312256,
      0.9995120167732239,
      0.9963164925575256,
      0.9687132239341736,
      0.951790988445282,
      0.9035775065422058,
      0.8536313772201538,
      0.9006195068359375,
      0.9457594156265259,
      0.9859632849693298,
      0.9980849623680115,
      0.9995244741439819,
      0.9997514486312866,
      0.999902069568634,
      0.9999012351036072,
      0.9999339580535889,
      0.999873161315918,
      0.9999496340751648,
      0.9999678730964661,
      0.9999594688415527,
      0.9999653100967407,
      0.9999575614929199,
      0.9999677538871765,
      0.9998990893363953
    ],
    [
      0.41443347930908203,
      0.4666185677051544,
      0.5321643948554993,
      0.5628448128700256,
      0.5963006019592285,
      0.5959688425064087,
      0.6112130284309387,
      0.6160447001457214,
      0.6672765016555786,
      0.62874835729599,
      0.610413134098053,
      0.6338056325912476,
      0.6441183686256409,
      0.6080754399299622,
      0.5402596592903137,
      0.5890361070632935,
      0.5725678205490112,
      0.5202181339263916,
      0.5274338722229004,
      0.5558916330337524,
      0.5278131365776062,
      0.47346973419189453,
      0.5258030891418457,
      0.5151665210723877,
      0.4245491027832031,
      0.4051252603530884,
      0.4389960765838623,
      0.3872133493423462,
      0.33539873361587524,
      0.37931931018829346,
      0.40339571237564087,
      0.3825891315937042,
      0.3703952431678772,
      0.3985181450843811,
      0.4116153120994568,
      0.3824470639228821,
      0.38167691230773926,
      0.44260039925575256,
      0.4682936668395996,
      0.4819771349430084,
      0.5064464807510376,
      0.5628237724304199,
      0.5853491425514221,
      0.5854196548461914,
      0.5817822217941284,
      0.6350961923599243,
      0.6516677737236023,
      0.6160627603530884,
      0.6297991275787354,
      0.6889211535453796,
      0.6924660205841064,
      0.6642257571220398,
      0.6818428039550781,
      0.7464051246643066,
      0.7341831922531128,
      0.7026897668838501,
      0.7477512955665588,
      0.7849741578102112,
      0.7649813890457153,
      0.7469739317893982,
      0.7745890021324158,
      0.7880425453186035,
      0.7754637002944946,
      0.7286441922187805,
      0.9997358918190002,
      0.9999199509620667,
      0.9999209046363831,
      0.9999651908874512,
      0.9999380111694336,
      0.9998905658721924,
      0.999508261680603,
      0.9985326528549194,
      0.9967061877250671,
      0.9701006412506104,
      0.9612676501274109,
      0.9920186400413513,
      0.9882000684738159,
      0.961372971534729,
      0.9293796420097351,
      0.9635801315307617,
      0.9819644093513489,
      0.9978050589561462,
      0.9993428587913513,
      0.9998869299888611,
      0.9999549984931946,
      0.9999547600746155,
      0.9999547004699707,
      0.9999166131019592,
      0.9998789429664612,
      0.9997757077217102,
      0.9998250603675842,
      0.9998642206192017,
      0.999817967414856,
      0.9998442530632019,
      0.9999449849128723,
      0.9999338388442993,
      0.9999492764472961,
      0.9999376535415649,
      0.9999260306358337,
      0.9997301697731018,
      0.9981902241706848,
      0.9841099381446838,
      0.9263834953308105,
      0.8723335266113281,
      0.8926975131034851,
      0.8062955141067505,
      0.8197993040084839,
      0.9076228737831116,
      0.9304245710372925,
      0.9855531454086304,
      0.995998740196228,
      0.9994369149208069,
      0.9998303055763245,
      0.9998651742935181,
      0.9998933672904968,
      0.9997718334197998,
      0.9996850490570068,
      0.9997672438621521,
      0.9998880624771118,
      0.9999446868896484,
      0.9998921155929565,
      0.9995934963226318,
      0.996937096118927,
      0.9819542169570923,
      0.9334926605224609,
      0.9124053716659546,
      0.914076030254364,
      0.8369698524475098,
      0.8652632832527161,
      0.7981386184692383,
      0.8180276155471802,
      0.9083257913589478,
      0.9572645425796509,
      0.9910091757774353,
      0.998831033706665,
      0.9997934699058533,
      0.9999494552612305,
      0.9999449253082275,
      0.9999208450317383,
      0.99977707862854,
      0.9997778534889221,
      0.9997919797897339,
      0.9998055100440979,
      0.9998916983604431,
      0.9998764395713806,
      0.9997303485870361,
      0.998350203037262,
      0.985502302646637,
      0.977398693561554,
      0.9375793933868408,
      0.9616434574127197,
      0.9240929484367371,
      0.9571307301521301,
      0.9922194480895996,
      0.990805983543396,
      0.9989233016967773,
      0.9987380504608154,
      0.9995290637016296,
      0.9999066591262817,
      0.9999175667762756,
      0.9999175071716309,
      0.9998904466629028,
      0.9999411106109619,
      0.9999465942382812,
      0.9999719262123108,
      0.9999463558197021,
      0.9999462962150574,
      0.9998835921287537,
      0.9998733401298523,
      0.9997584819793701,
      0.9997714757919312,
      0.9998793005943298,
      0.9999399185180664,
      0.9999567866325378,
      0.9999656081199646,
      0.9999721050262451,
      0.9999597072601318,
      0.999955415725708,
      0.9998062252998352,
      0.999311089515686,
      0.9964912533760071,
      0.9823246598243713,
      0.9691221117973328,
      0.9447507858276367,
      0.9266273379325867,
      0.8679283261299133,
      0.8774868845939636,
      0.9214628338813782,
      0.9336133003234863,
      0.9449726343154907,
      0.982275664806366,
      0.9956948757171631,
      0.9995790719985962,
      0.9998968243598938,
      0.9999619722366333,
      0.9999707937240601,
      0.9999693036079407,
      0.9999683499336243,
      0.9999507069587708,
      0.9999164938926697,
      0.9998754858970642,
      0.9997950792312622,
      0.9997545480728149,
      0.9997184872627258,
      0.9997475743293762,
      0.9999309182167053,
      0.9999325275421143,
      0.9999538064002991,
      0.9999314546585083,
      0.9997626543045044,
      0.9997323155403137,
      0.9977998733520508,
      0.999190092086792,
      0.9998085498809814,
      0.9999118447303772,
      0.9999582171440125,
      0.9999419450759888,
      0.9999628663063049,
      0.9999432563781738,
      0.9999281167984009,
      0.9999191164970398,
      0.9999397397041321,
      0.99994957447052,
      0.9999374747276306,
      0.9999385476112366,
      0.9998924732208252,
      0.9999182224273682,
      0.9999603629112244,
      0.99997478723526,
      0.9999710917472839,
      0.9999784827232361,
      0.9999620318412781,
      0.9999582171440125,
      0.9998899102210999,
      0.9996000528335571,
      0.9970733523368835,
      0.9735062122344971,
      0.9575992822647095,
      0.8952925205230713,
      0.8484205603599548,
      0.9040583372116089,
      0.9504408836364746,
      0.9882548451423645,
      0.9984767436981201,
      0.9996362924575806,
      0.9998103380203247,
      0.999924898147583,
      0.9999191164970398,
      0.9999478459358215,
      0.9998977184295654,
      0.9999603033065796,
      0.9999745488166809,
      0.999967098236084,
      0.9999687671661377,
      0.9999618530273438,
      0.9999706149101257,
      0.999908447265625
    ],
    [
      0.5806776881217957,
      0.6426698565483093,
      0.6558027863502502,
      0.695570170879364,
      0.7344516515731812,
      0.7130883932113647,
      0.6939096450805664,
      0.7254647016525269,
      0.7546310424804688,
      0.7135257720947266,
      0.6981275081634521,
      0.7403850555419922,
      0.7440998554229736,
      0.7011580467224121,
      0.681266725063324,
      0.726747989654541,
      0.7051804065704346,
      0.6575491428375244,
      0.6750069856643677,
      0.6955068111419678,
      0.6446663737297058,
      0.594947874546051,
      0.6574828624725342,
      0.6356156468391418,
      0.5243523716926575,
      0.5011804103851318,
      0.543387770652771,
      0.4909640848636627,
      0.4126768708229065,
      0.44191303849220276,
      0.453083872795105,
      0.4698156714439392,
      0.4521583914756775,
      0.47299790382385254,
      0.4719178378582001,
      0.44874274730682373,
      0.4613010585308075,
      0.5203137397766113,
      0.5560218095779419,
      0.5508846640586853,
      0.5715128183364868,
      0.6299135088920593,
      0.6481988430023193,
      0.6410866975784302,
      0.6475571990013123,
      0.6964521408081055,
      0.6975758671760559,
      0.6827171444892883,
      0.6964650750160217,
      0.7517414689064026,
      0.7411439418792725,
      0.7183008790016174,
      0.7400484085083008,
      0.7834479808807373,
      0.7553694248199463,
      0.7330374121665955,
      0.7707415819168091,
      0.7949004173278809,
      0.7552368640899658,
      0.7461937069892883,
      0.7967749238014221,
      0.7970176339149475,
      0.7596550583839417,
      0.7562049627304077,
      0.9997574687004089,
      0.9999299645423889,
      0.999932050704956,
      0.9999716281890869,
      0.9999502897262573,
      0.9999179840087891,
      0.9996113777160645,
      0.9989690780639648,
      0.9975967407226562,
      0.9755436182022095,
      0.9695671200752258,
      0.9943771958351135,
      0.9921393394470215,
      0.9725449681282043,
      0.9420696496963501,
      0.9727508425712585,
      0.9880810976028442,
      0.9984965920448303,
      0.9995325207710266,
      0.9999157786369324,
      0.9999640583992004,
      0.9999611377716064,
      0.9999591708183289,
      0.9999272227287292,
      0.9998899102210999,
      0.999784529209137,
      0.9998305439949036,
      0.999871551990509,
      0.9998317956924438,
      0.99985671043396,
      0.9999510645866394,
      0.9999391436576843,
      0.9999544024467468,
      0.999946653842926,
      0.9999436140060425,
      0.9998230934143066,
      0.9988073110580444,
      0.9903556704521179,
      0.9410765171051025,
      0.8879656791687012,
      0.9068976640701294,
      0.8286820650100708,
      0.8371744155883789,
      0.923787534236908,
      0.9453120231628418,
      0.9907425045967102,
      0.9974977374076843,
      0.9996147751808167,
      0.9998772740364075,
      0.9998935461044312,
      0.999909520149231,
      0.9998026490211487,
      0.9997135996818542,
      0.9997888803482056,
      0.9999055862426758,
      0.9999557137489319,
      0.9999200105667114,
      0.9997367858886719,
      0.997862696647644,
      0.9873918294906616,
      0.9462528228759766,
      0.9273824691772461,
      0.9252568483352661,
      0.8533066511154175,
      0.87484210729599,
      0.8105404376983643,
      0.8318407535552979,
      0.9210565090179443,
      0.9672703146934509,
      0.9944797158241272,
      0.9991878271102905,
      0.9998571276664734,
      0.9999589323997498,
      0.9999560713768005,
      0.9999323487281799,
      0.9997963309288025,
      0.9998087882995605,
      0.9998204112052917,
      0.9998505115509033,
      0.9999096393585205,
      0.9998993873596191,
      0.9998044371604919,
      0.9988536238670349,
      0.9896792769432068,
      0.9819557666778564,
      0.942198634147644,
      0.9673179984092712,
      0.929044783115387,
      0.9601525068283081,
      0.993976354598999,
      0.9931225776672363,
      0.9991939663887024,
      0.9990726709365845,
      0.9996176362037659,
      0.9999259114265442,
      0.9999316930770874,
      0.9999294281005859,
      0.9999040961265564,
      0.9999499917030334,
      0.9999526739120483,
      0.9999738335609436,
      0.9999486804008484,
      0.9999485611915588,
      0.9998874664306641,
      0.999881386756897,
      0.9997771382331848,
      0.9997836351394653,
      0.9998855590820312,
      0.9999424815177917,
      0.9999579787254333,
      0.9999680519104004,
      0.99997478723526,
      0.9999668598175049,
      0.9999639391899109,
      0.9998515248298645,
      0.9995068311691284,
      0.9976744651794434,
      0.986664891242981,
      0.9747001528739929,
      0.9524931907653809,
      0.935402512550354,
      0.8822383880615234,
      0.8809888362884521,
      0.9266308546066284,
      0.9355894923210144,
      0.9454931020736694,
      0.9845094084739685,
      0.9964771270751953,
      0.9996750950813293,
      0.9999160170555115,
      0.9999678730964661,
      0.9999735355377197,
      0.9999725818634033,
      0.9999711513519287,
      0.9999525547027588,
      0.9999189972877502,
      0.9998778700828552,
      0.9997987747192383,
      0.999762773513794,
      0.9997271299362183,
      0.9997561573982239,
      0.9999358057975769,
      0.9999355673789978,
      0.9999595880508423,
      0.9999412298202515,
      0.9998299479484558,
      0.9998064041137695,
      0.9985759258270264,
      0.9994913935661316,
      0.9998553991317749,
      0.99992835521698,
      0.9999642372131348,
      0.9999461770057678,
      0.9999649524688721,
      0.9999446272850037,
      0.999930202960968,
      0.9999223351478577,
      0.9999412894248962,
      0.999951183795929,
      0.9999397993087769,
      0.9999398589134216,
      0.9998958706855774,
      0.9999200701713562,
      0.9999618530273438,
      0.9999765753746033,
      0.999973714351654,
      0.9999809861183167,
      0.9999669790267944,
      0.9999644756317139,
      0.9999105334281921,
      0.9996716380119324,
      0.9977691173553467,
      0.9767135977745056,
      0.9581760764122009,
      0.8996400833129883,
      0.8574683666229248,
      0.9102201461791992,
      0.952560305595398,
      0.990127682685852,
      0.9989120960235596,
      0.9997377395629883,
      0.9998595714569092,
      0.9999340772628784,
      0.9999303221702576,
      0.9999522566795349,
      0.9999097585678101,
      0.9999656677246094,
      0.9999778270721436,
      0.9999712109565735,
      0.9999709725379944,
      0.9999645352363586,
      0.9999721646308899,
      0.9999141693115234
    ],
    [
      0.6470903754234314,
      0.7118078470230103,
      0.706486165523529,
      0.7389923334121704,
      0.7677149176597595,
      0.7431968450546265,
      0.7152190804481506,
      0.752532958984375,
      0.7797731161117554,
      0.7312344312667847,
      0.7191898226737976,
      0.7706573605537415,
      0.7717324495315552,
      0.7256923317909241,
      0.718916654586792,
      0.7714415788650513,
      0.7447390556335449,
      0.7088828086853027,
      0.7164299488067627,
      0.7438778877258301,
      0.691681981086731,
      0.6428477764129639,
      0.6931741833686829,
      0.6817212700843811,
      0.5845588445663452,
      0.5530893206596375,
      0.5943966507911682,
      0.5434997081756592,
      0.47095736861228943,
      0.4713156819343567,
      0.4699910581111908,
      0.5083029270172119,
      0.5291165113449097,
      0.5494331121444702,
      0.5373355150222778,
      0.5288934707641602,
      0.5498301982879639,
      0.5984218120574951,
      0.6246752738952637,
      0.6111948490142822,
      0.6269301176071167,
      0.6757876873016357,
      0.6841643452644348,
      0.6773134469985962,
      0.6892877221107483,
      0.7257795333862305,
      0.7225480675697327,
      0.7103717923164368,
      0.7223555445671082,
      0.7719005346298218,
      0.7591793537139893,
      0.7376229166984558,
      0.7550051808357239,
      0.8007757067680359,
      0.768773078918457,
      0.7453893423080444,
      0.7828781008720398,
      0.805370569229126,
      0.7621772885322571,
      0.7518260478973389,
      0.8079612255096436,
      0.8071194291114807,
      0.7600961327552795,
      0.7570449709892273,
      0.9997667670249939,
      0.9999333620071411,
      0.9999379515647888,
      0.9999759197235107,
      0.9999575018882751,
      0.9999344348907471,
      0.9997133016586304,
      0.9992013573646545,
      0.9981681704521179,
      0.9790058732032776,
      0.9734035730361938,
      0.995702862739563,
      0.9945427775382996,
      0.9816254377365112,
      0.9521057605743408,
      0.9779540300369263,
      0.9911057949066162,
      0.9988864660263062,
      0.9996287226676941,
      0.9999315738677979,
      0.9999693036079407,
      0.9999645352363586,
      0.9999616742134094,
      0.9999321699142456,
      0.9998942017555237,
      0.9997875690460205,
      0.9998322129249573,
      0.999872624874115,
      0.9998354315757751,
      0.9998598694801331,
      0.9999524354934692,
      0.9999401569366455,
      0.9999553561210632,
      0.9999504089355469,
      0.9999513030052185,
      0.9998605847358704,
      0.9990732073783875,
      0.9930695295333862,
      0.9494359493255615,
      0.8988327980041504,
      0.9157824516296387,
      0.841009795665741,
      0.8465554714202881,
      0.9317473769187927,
      0.9530885219573975,
      0.993101954460144,
      0.9981300830841064,
      0.9996888637542725,
      0.9998974204063416,
      0.9999064803123474,
      0.9999163746833801,
      0.9998162984848022,
      0.9997262954711914,
      0.9997991919517517,
      0.9999144673347473,
      0.9999608993530273,
      0.9999337196350098,
      0.9998043179512024,
      0.9983769655227661,
      0.9905069470405579,
      0.9522967338562012,
      0.9367059469223022,
      0.9333158135414124,
      0.8618341684341431,
      0.8830724954605103,
      0.8232573866844177,
      0.843377947807312,
      0.9299991130828857,
      0.9733503460884094,
      0.996084988117218,
      0.9993711709976196,
      0.9998853206634521,
      0.9999629855155945,
      0.99996018409729,
      0.9999358654022217,
      0.9998008608818054,
      0.9998153448104858,
      0.9998283386230469,
      0.9998666644096375,
      0.9999172687530518,
      0.9999098777770996,
      0.9998445510864258,
      0.9991970062255859,
      0.9936689138412476,
      0.98675537109375,
      0.9484620690345764,
      0.9720292091369629,
      0.933383584022522,
      0.9632186889648438,
      0.9957103729248047,
      0.9944238662719727,
      0.9993691444396973,
      0.9992452263832092,
      0.9996690154075623,
      0.9999340176582336,
      0.9999371767044067,
      0.9999341368675232,
      0.999908447265625,
      0.9999533295631409,
      0.9999556541442871,
      0.9999744296073914,
      0.9999490976333618,
      0.9999489784240723,
      0.9998863935470581,
      0.9998809099197388,
      0.9997802376747131,
      0.9997851848602295,
      0.999886155128479,
      0.9999428391456604,
      0.9999582171440125,
      0.9999685287475586,
      0.9999757409095764,
      0.9999688267707825,
      0.9999665021896362,
      0.9998621344566345,
      0.9995757341384888,
      0.9980606436729431,
      0.9873105883598328,
      0.975166916847229,
      0.9542491436004639,
      0.9389809370040894,
      0.8829086422920227,
      0.8859896063804626,
      0.9318774938583374,
      0.9345424771308899,
      0.9435125589370728,
      0.9851558804512024,
      0.9966670870780945,
      0.9997092485427856,
      0.9999236464500427,
      0.9999702572822571,
      0.9999751448631287,
      0.999974250793457,
      0.9999722242355347,
      0.9999530911445618,
      0.9999191761016846,
      0.9998764991760254,
      0.9997969269752502,
      0.9997634291648865,
      0.9997271299362183,
      0.9997601509094238,
      0.9999381899833679,
      0.9999368190765381,
      0.9999623894691467,
      0.999944806098938,
      0.9998508095741272,
      0.9998239278793335,
      0.9986423254013062,
      0.999549925327301,
      0.9998651146888733,
      0.9999318718910217,
      0.9999653697013855,
      0.9999475479125977,
      0.9999657273292542,
      0.9999450445175171,
      0.9999303817749023,
      0.9999234080314636,
      0.9999422430992126,
      0.9999518990516663,
      0.9999410510063171,
      0.9999401569366455,
      0.9998973608016968,
      0.9999208450317383,
      0.9999623894691467,
      0.9999774098396301,
      0.9999747276306152,
      0.9999821186065674,
      0.9999692440032959,
      0.9999669194221497,
      0.999919593334198,
      0.9997110366821289,
      0.9982122778892517,
      0.9790065884590149,
      0.9604564309120178,
      0.9039026498794556,
      0.8666512966156006,
      0.9154403805732727,
      0.9553043842315674,
      0.9920118451118469,
      0.9991893172264099,
      0.9997920989990234,
      0.9998822212219238,
      0.9999380111694336,
      0.9999338388442993,
      0.9999542832374573,
      0.9999149441719055,
      0.9999679327011108,
      0.9999790787696838,
      0.9999732971191406,
      0.9999721646308899,
      0.9999663233757019,
      0.9999730587005615,
      0.9999168515205383
    ],
    [
      0.6656085252761841,
      0.7274158596992493,
      0.7184181809425354,
      0.745768129825592,
      0.7772846221923828,
      0.7542914152145386,
      0.7212345600128174,
      0.7580252885818481,
      0.7898043394088745,
      0.7406288385391235,
      0.7260663509368896,
      0.7756853103637695,
      0.7829699516296387,
      0.7343189120292664,
      0.7248214483261108,
      0.7790744304656982,
      0.7586106061935425,
      0.7245782613754272,
      0.7275609374046326,
      0.7605980634689331,
      0.7119011282920837,
      0.6796114444732666,
      0.7130477428436279,
      0.7182407975196838,
      0.6443614959716797,
      0.6177000403404236,
      0.6444046497344971,
      0.5958482027053833,
      0.5252423882484436,
      0.5198317170143127,
      0.5057216286659241,
      0.5624761581420898,
      0.6125133633613586,
      0.6243372559547424,
      0.6198379397392273,
      0.6223791837692261,
      0.6407308578491211,
      0.6660689115524292,
      0.6781848669052124,
      0.6666579842567444,
      0.6856934428215027,
      0.7169402241706848,
      0.712094247341156,
      0.7014904022216797,
      0.7141163945198059,
      0.7456130981445312,
      0.7345436811447144,
      0.7230112552642822,
      0.7335813045501709,
      0.7836309671401978,
      0.7643834948539734,
      0.7453294992446899,
      0.7654708623886108,
      0.8063158988952637,
      0.7716367244720459,
      0.7490662932395935,
      0.7915506958961487,
      0.8088871240615845,
      0.7660573720932007,
      0.7576366066932678,
      0.8142714500427246,
      0.8082225918769836,
      0.762996256351471,
      0.7608917951583862,
      0.9997711777687073,
      0.9999343752861023,
      0.9999417662620544,
      0.9999765157699585,
      0.9999598264694214,
      0.9999433159828186,
      0.9997697472572327,
      0.9993517398834229,
      0.9984983205795288,
      0.9800216555595398,
      0.9749816656112671,
      0.996687114238739,
      0.9962678551673889,
      0.9882878065109253,
      0.9589219689369202,
      0.9817307591438293,
      0.992447555065155,
      0.9991196393966675,
      0.9996863603591919,
      0.9999408721923828,
      0.9999718070030212,
      0.9999658465385437,
      0.9999622106552124,
      0.9999336004257202,
      0.9998952746391296,
      0.9997876286506653,
      0.9998313784599304,
      0.9998724460601807,
      0.9998359680175781,
      0.9998605251312256,
      0.9999533295631409,
      0.9999407529830933,
      0.9999555945396423,
      0.9999516010284424,
      0.9999552369117737,
      0.9998826384544373,
      0.9992367625236511,
      0.9947683215141296,
      0.9551793336868286,
      0.904969334602356,
      0.9216670393943787,
      0.8469213247299194,
      0.8541213870048523,
      0.9363247156143188,
      0.9587186574935913,
      0.9947037696838379,
      0.9985050559043884,
      0.9997313618659973,
      0.9999043345451355,
      0.9999122619628906,
      0.9999192357063293,
      0.9998235702514648,
      0.9997341632843018,
      0.9998065233230591,
      0.9999192953109741,
      0.9999632835388184,
      0.9999411106109619,
      0.999841034412384,
      0.9986914396286011,
      0.9922978281974792,
      0.9565677642822266,
      0.9417836666107178,
      0.9384296536445618,
      0.8655009865760803,
      0.8887872695922852,
      0.8317254781723022,
      0.8503018617630005,
      0.9355316162109375,
      0.9770188331604004,
      0.9969812035560608,
      0.9994708299636841,
      0.9999001026153564,
      0.9999648332595825,
      0.9999622702598572,
      0.9999376535415649,
      0.9998026490211487,
      0.9998164772987366,
      0.999830424785614,
      0.9998743534088135,
      0.9999203681945801,
      0.9999151825904846,
      0.9998641610145569,
      0.9993257522583008,
      0.9953318238258362,
      0.9893361330032349,
      0.9511090517044067,
      0.9747674465179443,
      0.9365037679672241,
      0.9658617973327637,
      0.996783971786499,
      0.9953535795211792,
      0.9994906187057495,
      0.9993866086006165,
      0.999738872051239,
      0.9999418258666992,
      0.9999443292617798,
      0.9999386668205261,
      0.9999105930328369,
      0.9999555349349976,
      0.9999569058418274,
      0.9999746084213257,
      0.9999489188194275,
      0.9999485611915588,
      0.9998847842216492,
      0.9998791813850403,
      0.9997804760932922,
      0.9997846484184265,
      0.999885618686676,
      0.9999422430992126,
      0.9999578595161438,
      0.9999686479568481,
      0.999975860118866,
      0.9999703168869019,
      0.9999692440032959,
      0.999880313873291,
      0.9996647834777832,
      0.9985834956169128,
      0.9882350564002991,
      0.9755026698112488,
      0.9589054584503174,
      0.9376422762870789,
      0.8845361471176147,
      0.892686665058136,
      0.9367257952690125,
      0.9342372417449951,
      0.9421600103378296,
      0.9856318831443787,
      0.9969841837882996,
      0.999748945236206,
      0.9999295473098755,
      0.9999715685844421,
      0.9999756217002869,
      0.9999751448631287,
      0.9999726414680481,
      0.9999533295631409,
      0.9999186992645264,
      0.9998745918273926,
      0.9997942447662354,
      0.999761164188385,
      0.999724268913269,
      0.9997605085372925,
      0.9999402165412903,
      0.9999379515647888,
      0.9999637603759766,
      0.9999465346336365,
      0.9998636245727539,
      0.9998433589935303,
      0.998853325843811,
      0.9996157884597778,
      0.9998795390129089,
      0.9999353289604187,
      0.9999664425849915,
      0.9999479651451111,
      0.9999658465385437,
      0.9999451041221619,
      0.999930202960968,
      0.9999238848686218,
      0.9999426007270813,
      0.9999522566795349,
      0.9999414682388306,
      0.9999404549598694,
      0.9998985528945923,
      0.9999211430549622,
      0.9999627470970154,
      0.9999779462814331,
      0.9999752044677734,
      0.9999825358390808,
      0.9999698996543884,
      0.9999681115150452,
      0.9999256730079651,
      0.9997448325157166,
      0.998528242111206,
      0.9802509546279907,
      0.9614416360855103,
      0.907906711101532,
      0.8734663724899292,
      0.9204033613204956,
      0.9572506546974182,
      0.9931280612945557,
      0.9993669390678406,
      0.9998186826705933,
      0.9998974800109863,
      0.9999393224716187,
      0.9999351501464844,
      0.9999549388885498,
      0.9999154806137085,
      0.9999684691429138,
      0.9999796748161316,
      0.999974250793457,
      0.9999728202819824,
      0.9999672770500183,
      0.9999735951423645,
      0.9999179244041443
    ],
    [
      0.6911745667457581,
      0.74612957239151,
      0.7319322228431702,
      0.7517958879470825,
      0.78797447681427,
      0.7667093276977539,
      0.733496367931366,
      0.7638826370239258,
      0.8018568158149719,
      0.754213273525238,
      0.7361929416656494,
      0.7863261103630066,
      0.7977738976478577,
      0.7488919496536255,
      0.7386641502380371,
      0.7945094108581543,
      0.7813463807106018,
      0.7418723702430725,
      0.7447112202644348,
      0.7913612127304077,
      0.74428790807724,
      0.7162613272666931,
      0.7406130433082581,
      0.7587530612945557,
      0.6943162679672241,
      0.6741006374359131,
      0.6877643465995789,
      0.6553411483764648,
      0.6295430660247803,
      0.5756957530975342,
      0.5879217982292175,
      0.6669255495071411,
      0.6700042486190796,
      0.7104431390762329,
      0.6990352869033813,
      0.6965404748916626,
      0.7234939336776733,
      0.7339049577713013,
      0.7361409664154053,
      0.7155669331550598,
      0.7339926362037659,
      0.759088397026062,
      0.743658185005188,
      0.7259519100189209,
      0.7432178854942322,
      0.7704669237136841,
      0.7474427223205566,
      0.739370584487915,
      0.7523483037948608,
      0.7972979545593262,
      0.7727829813957214,
      0.7557103633880615,
      0.7820289134979248,
      0.8148931860923767,
      0.7793295383453369,
      0.7604479789733887,
      0.8038172721862793,
      0.8169797658920288,
      0.776660680770874,
      0.769562840461731,
      0.8242199420928955,
      0.8168694972991943,
      0.7737039923667908,
      0.7742277383804321,
      0.9997758865356445,
      0.9999362230300903,
      0.9999442100524902,
      0.999977707862854,
      0.9999609589576721,
      0.9999474287033081,
      0.9997987151145935,
      0.9994677901268005,
      0.9987984895706177,
      0.9833968877792358,
      0.9809030294418335,
      0.997764527797699,
      0.9976885318756104,
      0.993087649345398,
      0.9677432179450989,
      0.9869024753570557,
      0.9938045144081116,
      0.9993179440498352,
      0.9997280836105347,
      0.9999473094940186,
      0.9999735951423645,
      0.9999670386314392,
      0.9999632239341736,
      0.9999352693557739,
      0.9998964667320251,
      0.9997866749763489,
      0.9998297095298767,
      0.9998707175254822,
      0.999835193157196,
      0.9998601675033569,
      0.9999533295631409,
      0.9999404549598694,
      0.9999557733535767,
      0.9999537467956543,
      0.9999592304229736,
      0.9999014139175415,
      0.9993588328361511,
      0.9958547353744507,
      0.9615194797515869,
      0.9110447764396667,
      0.9278672337532043,
      0.8545007109642029,
      0.8659341931343079,
      0.9419945478439331,
      0.9656287431716919,
      0.9959429502487183,
      0.9989083409309387,
      0.9997732639312744,
      0.9999103546142578,
      0.9999168515205383,
      0.9999218583106995,
      0.9998291730880737,
      0.9997392892837524,
      0.9998106360435486,
      0.9999232888221741,
      0.9999656081199646,
      0.9999479055404663,
      0.9998750686645508,
      0.9990418553352356,
      0.9944930076599121,
      0.9623614549636841,
      0.9480598568916321,
      0.9437453746795654,
      0.8714158535003662,
      0.8957944512367249,
      0.8384388089179993,
      0.856508731842041,
      0.9378354549407959,
      0.9800077080726624,
      0.997480034828186,
      0.9995400905609131,
      0.99991375207901,
      0.9999671578407288,
      0.9999648332595825,
      0.9999396204948425,
      0.9998045563697815,
      0.999819278717041,
      0.9998349547386169,
      0.999883770942688,
      0.9999237060546875,
      0.9999209046363831,
      0.9998799562454224,
      0.9993972778320312,
      0.9958630800247192,
      0.9900269508361816,
      0.9508535861968994,
      0.9764153361320496,
      0.9396453499794006,
      0.9646298885345459,
      0.9962510466575623,
      0.9956794381141663,
      0.9995636940002441,
      0.9995301961898804,
      0.9998139142990112,
      0.9999502301216125,
      0.9999552965164185,
      0.9999460577964783,
      0.9999166131019592,
      0.9999584555625916,
      0.9999580383300781,
      0.9999745488166809,
      0.9999485611915588,
      0.9999480843544006,
      0.9998825788497925,
      0.9998773336410522,
      0.9997808933258057,
      0.9997841715812683,
      0.9998846054077148,
      0.9999417066574097,
      0.9999571442604065,
      0.9999685287475586,
      0.9999762177467346,
      0.9999726414680481,
      0.9999735355377197,
      0.9999102354049683,
      0.9997981786727905,
      0.9992038607597351,
      0.9915867447853088,
      0.9823139309883118,
      0.9672197699546814,
      0.9469873905181885,
      0.8994536995887756,
      0.907332181930542,
      0.9451066851615906,
      0.9419651031494141,
      0.9480441808700562,
      0.9876447319984436,
      0.9973862171173096,
      0.9998048543930054,
      0.9999379515647888,
      0.9999732375144958,
      0.9999760985374451,
      0.9999756217002869,
      0.999972939491272,
      0.9999532699584961,
      0.9999184012413025,
      0.9998717904090881,
      0.9997901916503906,
      0.9997574090957642,
      0.9997196793556213,
      0.9997596740722656,
      0.9999409914016724,
      0.9999372363090515,
      0.9999648928642273,
      0.9999489188194275,
      0.9998812079429626,
      0.9998738765716553,
      0.9991463422775269,
      0.9997307658195496,
      0.9999076128005981,
      0.9999433159828186,
      0.9999684691429138,
      0.9999485611915588,
      0.9999661445617676,
      0.999945342540741,
      0.9999301433563232,
      0.9999242424964905,
      0.9999430179595947,
      0.9999526739120483,
      0.9999422430992126,
      0.9999404549598694,
      0.9998993873596191,
      0.9999217987060547,
      0.9999631643295288,
      0.9999784231185913,
      0.9999756813049316,
      0.9999821782112122,
      0.9999706745147705,
      0.9999701976776123,
      0.999934732913971,
      0.999799370765686,
      0.99860018491745,
      0.9807628393173218,
      0.9616068005561829,
      0.9124910235404968,
      0.8830536603927612,
      0.9262629151344299,
      0.9562263488769531,
      0.9928832054138184,
      0.9994086623191833,
      0.9998327493667603,
      0.9999111294746399,
      0.9999412894248962,
      0.9999343752861023,
      0.9999560117721558,
      0.999916136264801,
      0.999968945980072,
      0.9999801516532898,
      0.999975323677063,
      0.9999735355377197,
      0.9999683499336243,
      0.9999740719795227,
      0.999919056892395
    ],
    [
      0.7136082649230957,
      0.7606684565544128,
      0.7398833632469177,
      0.7560261487960815,
      0.7966825366020203,
      0.7765228152275085,
      0.7407514452934265,
      0.769680380821228,
      0.8118011355400085,
      0.7649126052856445,
      0.7444010972976685,
      0.7921193838119507,
      0.80663001537323,
      0.7595787048339844,
      0.7494304180145264,
      0.8036491870880127,
      0.7940680980682373,
      0.7541897296905518,
      0.7565836906433105,
      0.805477499961853,
      0.7625230550765991,
      0.7288888096809387,
      0.7552204132080078,
      0.7785576581954956,
      0.7168406844139099,
      0.7047643661499023,
      0.7255331873893738,
      0.7017959952354431,
      0.6907612085342407,
      0.6341516971588135,
      0.6472018361091614,
      0.7262452840805054,
      0.7088647484779358,
      0.7476757764816284,
      0.7393843531608582,
      0.734477162361145,
      0.7531290650367737,
      0.7659412026405334,
      0.7625594735145569,
      0.7376832365989685,
      0.7534620761871338,
      0.77323317527771,
      0.7543517351150513,
      0.7345635294914246,
      0.7571446299552917,
      0.7810940742492676,
      0.7567160725593567,
      0.7489957213401794,
      0.7617696523666382,
      0.8028711676597595,
      0.7795616388320923,
      0.7629475593566895,
      0.7890390753746033,
      0.8211060762405396,
      0.7871450781822205,
      0.7690768241882324,
      0.8105835914611816,
      0.8249301314353943,
      0.7870569825172424,
      0.7778932452201843,
      0.8324339389801025,
      0.8281092643737793,
      0.7855916619300842,
      0.7841622829437256,
      0.999779224395752,
      0.9999372363090515,
      0.999946117401123,
      0.9999790191650391,
      0.9999642968177795,
      0.9999539852142334,
      0.9998382329940796,
      0.9995639324188232,
      0.9989901185035706,
      0.9850439429283142,
      0.9835062026977539,
      0.9981944561004639,
      0.9981580376625061,
      0.9942333698272705,
      0.9703984260559082,
      0.988190770149231,
      0.9943217635154724,
      0.9994271993637085,
      0.9997628927230835,
      0.999952495098114,
      0.9999753832817078,
      0.9999678730964661,
      0.9999635219573975,
      0.9999362826347351,
      0.9998959898948669,
      0.9997848868370056,
      0.9998272657394409,
      0.9998692274093628,
      0.9998340606689453,
      0.9998586177825928,
      0.9999533891677856,
      0.9999402761459351,
      0.9999555945396423,
      0.9999539256095886,
      0.9999615550041199,
      0.9999118447303772,
      0.999434769153595,
      0.9964718818664551,
      0.965831995010376,
      0.9156973361968994,
      0.9325482249259949,
      0.8617525100708008,
      0.8723896741867065,
      0.9449814558029175,
      0.9684287905693054,
      0.9967517256736755,
      0.9991201162338257,
      0.9997953176498413,
      0.9999167919158936,
      0.9999192357063293,
      0.999923050403595,
      0.9998312592506409,
      0.9997406601905823,
      0.9998116493225098,
      0.9999253153800964,
      0.9999668002128601,
      0.9999520182609558,
      0.9998918175697327,
      0.9991899132728577,
      0.9952521324157715,
      0.965246856212616,
      0.9508653879165649,
      0.9470354914665222,
      0.8751310110092163,
      0.9001291990280151,
      0.8434200882911682,
      0.8630400896072388,
      0.9403399229049683,
      0.9820927381515503,
      0.9978430867195129,
      0.9995977878570557,
      0.9999229311943054,
      0.999968409538269,
      0.9999658465385437,
      0.9999400973320007,
      0.9998047947883606,
      0.9998185634613037,
      0.9998345971107483,
      0.999887228012085,
      0.9999248385429382,
      0.9999242424964905,
      0.9998926520347595,
      0.9995023608207703,
      0.9969515800476074,
      0.99219810962677,
      0.9536794424057007,
      0.9793577194213867,
      0.9440970420837402,
      0.9682546854019165,
      0.996984601020813,
      0.9963168501853943,
      0.9996718764305115,
      0.999641478061676,
      0.9998471140861511,
      0.9999551177024841,
      0.9999613165855408,
      0.9999493360519409,
      0.9999189376831055,
      0.999959409236908,
      0.9999584555625916,
      0.9999744892120361,
      0.999948263168335,
      0.9999474287033081,
      0.9998804926872253,
      0.999875545501709,
      0.9997826218605042,
      0.9997826218605042,
      0.9998831748962402,
      0.999940812587738,
      0.9999566674232483,
      0.9999681711196899,
      0.9999767541885376,
      0.9999735355377197,
      0.9999755620956421,
      0.9999236464500427,
      0.999849796295166,
      0.9994251132011414,
      0.9927583932876587,
      0.98493891954422,
      0.9741214513778687,
      0.9557880759239197,
      0.9082733988761902,
      0.916117787361145,
      0.950415313243866,
      0.9460210800170898,
      0.9527199864387512,
      0.9887938499450684,
      0.9976696968078613,
      0.9998329281806946,
      0.9999419450759888,
      0.9999740719795227,
      0.9999763369560242,
      0.9999760985374451,
      0.9999731779098511,
      0.9999531507492065,
      0.9999173879623413,
      0.9998690485954285,
      0.9997868537902832,
      0.9997532367706299,
      0.9997143149375916,
      0.9997556805610657,
      0.9999410510063171,
      0.9999370574951172,
      0.9999650120735168,
      0.9999494552612305,
      0.9998874068260193,
      0.9998859763145447,
      0.999290943145752,
      0.999780535697937,
      0.9999194741249084,
      0.999946653842926,
      0.9999694228172302,
      0.9999489784240723,
      0.9999663233757019,
      0.999945342540741,
      0.9999297857284546,
      0.9999239444732666,
      0.9999432563781738,
      0.9999528527259827,
      0.9999422430992126,
      0.9999400973320007,
      0.9998990297317505,
      0.9999216198921204,
      0.9999632835388184,
      0.99997878074646,
      0.999975860118866,
      0.9999825954437256,
      0.9999711513519287,
      0.9999710321426392,
      0.9999361634254456,
      0.9998305439949036,
      0.9987472891807556,
      0.982155442237854,
      0.9633281826972961,
      0.9196329116821289,
      0.8937880992889404,
      0.9327968955039978,
      0.9601534605026245,
      0.9938023090362549,
      0.9995187520980835,
      0.9998477101325989,
      0.9999209642410278,
      0.9999414086341858,
      0.9999344944953918,
      0.9999558925628662,
      0.9999154210090637,
      0.9999690651893616,
      0.9999802112579346,
      0.9999757409095764,
      0.9999737739562988,
      0.9999687075614929,
      0.999974250793457,
      0.9999194741249084
    ],
    [
      0.7466672658920288,
      0.777655303478241,
      0.7473407983779907,
      0.7618227005004883,
      0.8062096834182739,
      0.7846842408180237,
      0.7454899549484253,
      0.7777048349380493,
      0.8194865584373474,
      0.7716464400291443,
      0.7507842183113098,
      0.797913134098053,
      0.8121364712715149,
      0.7661485075950623,
      0.7561486959457397,
      0.8094592690467834,
      0.8008612990379333,
      0.7613467574119568,
      0.7656781673431396,
      0.8134073615074158,
      0.7738546133041382,
      0.7357169985771179,
      0.7663617730140686,
      0.7924977540969849,
      0.7340026497840881,
      0.7192076444625854,
      0.7512449026107788,
      0.7372133135795593,
      0.7237131595611572,
      0.6808567047119141,
      0.7008469700813293,
      0.7612085342407227,
      0.7357163429260254,
      0.7671332359313965,
      0.7624148726463318,
      0.7585837841033936,
      0.7709437608718872,
      0.780119776725769,
      0.7774543166160583,
      0.7508552074432373,
      0.7637555599212646,
      0.7812982797622681,
      0.762703001499176,
      0.7417204976081848,
      0.7653971910476685,
      0.7873420715332031,
      0.7630986571311951,
      0.7541416883468628,
      0.767512857913971,
      0.8069834113121033,
      0.7839320302009583,
      0.7682801485061646,
      0.7939057946205139,
      0.826015830039978,
      0.7944298386573792,
      0.7762620449066162,
      0.8167803883552551,
      0.8338457345962524,
      0.7962002754211426,
      0.7858021259307861,
      0.8427925109863281,
      0.8418715596199036,
      0.7980672717094421,
      0.8001599311828613,
      0.999779999256134,
      0.9999369978904724,
      0.9999433159828186,
      0.9999796748161316,
      0.9999673366546631,
      0.9999610781669617,
      0.9998718500137329,
      0.9996396899223328,
      0.999130129814148,
      0.9862269759178162,
      0.9844682812690735,
      0.9984679818153381,
      0.9984460473060608,
      0.9949527382850647,
      0.9715247750282288,
      0.9892372488975525,
      0.99460369348526,
      0.9995313286781311,
      0.9997953176498413,
      0.9999576210975647,
      0.9999772310256958,
      0.999968409538269,
      0.9999635815620422,
      0.9999365210533142,
      0.9998955130577087,
      0.999783456325531,
      0.9998254179954529,
      0.9998683333396912,
      0.9998337030410767,
      0.9998583197593689,
      0.9999533295631409,
      0.9999395608901978,
      0.9999549984931946,
      0.9999546408653259,
      0.9999637007713318,
      0.9999228715896606,
      0.9995211958885193,
      0.9971208572387695,
      0.970038890838623,
      0.9208746552467346,
      0.9361909031867981,
      0.867798388004303,
      0.878411591053009,
      0.947935938835144,
      0.9719111919403076,
      0.9974210858345032,
      0.9992794990539551,
      0.9998158812522888,
      0.9999226331710815,
      0.9999211430549622,
      0.9999240040779114,
      0.9998334646224976,
      0.9997420907020569,
      0.999812126159668,
      0.9999268651008606,
      0.9999679923057556,
      0.9999552369117737,
      0.9999050498008728,
      0.9992907047271729,
      0.9957584738731384,
      0.9671275615692139,
      0.9517905116081238,
      0.9515125751495361,
      0.8790618777275085,
      0.9042587280273438,
      0.8486355543136597,
      0.869878888130188,
      0.9450283646583557,
      0.9849725365638733,
      0.9983794093132019,
      0.9996845126152039,
      0.9999324083328247,
      0.9999696016311646,
      0.9999666213989258,
      0.999940037727356,
      0.9998036623001099,
      0.9998199939727783,
      0.9998343586921692,
      0.9998902678489685,
      0.9999255537986755,
      0.9999270439147949,
      0.9999046325683594,
      0.9995969533920288,
      0.9977313876152039,
      0.994446873664856,
      0.9595485329627991,
      0.9824137091636658,
      0.9490579962730408,
      0.9717189073562622,
      0.9978126883506775,
      0.9970513582229614,
      0.9997476935386658,
      0.9997268319129944,
      0.9998690485954285,
      0.9999583959579468,
      0.9999645948410034,
      0.9999527931213379,
      0.9999210238456726,
      0.9999601244926453,
      0.9999588131904602,
      0.9999747276306152,
      0.9999479651451111,
      0.9999471306800842,
      0.9998786449432373,
      0.9998735785484314,
      0.9997808933258057,
      0.9997804760932922,
      0.9998816251754761,
      0.9999400973320007,
      0.9999563097953796,
      0.9999685287475586,
      0.9999773502349854,
      0.9999744892120361,
      0.9999771118164062,
      0.9999321699142456,
      0.9998766779899597,
      0.9995202422142029,
      0.9931977987289429,
      0.986309826374054,
      0.9754614233970642,
      0.9582613706588745,
      0.9137502908706665,
      0.921837329864502,
      0.9544000625610352,
      0.9497491121292114,
      0.9564777612686157,
      0.9897241592407227,
      0.9979664087295532,
      0.9998576045036316,
      0.9999459981918335,
      0.99997478723526,
      0.9999767541885376,
      0.9999765157699585,
      0.9999732375144958,
      0.9999529719352722,
      0.9999171495437622,
      0.9998672604560852,
      0.9997847080230713,
      0.9997508525848389,
      0.9997115135192871,
      0.9997554421424866,
      0.9999414086341858,
      0.9999372363090515,
      0.9999656081199646,
      0.9999507665634155,
      0.9998963475227356,
      0.9999002814292908,
      0.9994187355041504,
      0.9998173117637634,
      0.9999292492866516,
      0.9999501705169678,
      0.9999704360961914,
      0.99994957447052,
      0.999966561794281,
      0.9999455213546753,
      0.9999294877052307,
      0.9999239444732666,
      0.9999433755874634,
      0.9999531507492065,
      0.999942421913147,
      0.9999400973320007,
      0.9998992681503296,
      0.9999217391014099,
      0.9999634027481079,
      0.9999791383743286,
      0.9999761581420898,
      0.9999828934669495,
      0.9999714493751526,
      0.9999719262123108,
      0.999940812587738,
      0.9998565316200256,
      0.9989219307899475,
      0.9839224815368652,
      0.9658294320106506,
      0.9255747199058533,
      0.9014003872871399,
      0.9391387104988098,
      0.9648138284683228,
      0.9949331283569336,
      0.9996240735054016,
      0.9998682141304016,
      0.9999301433563232,
      0.9999435544013977,
      0.9999357461929321,
      0.9999564290046692,
      0.9999165534973145,
      0.9999695420265198,
      0.9999804496765137,
      0.9999762177467346,
      0.9999741911888123,
      0.9999692440032959,
      0.9999744892120361,
      0.9999198913574219
    ],
    [
      0.7709792256355286,
      0.7935752868652344,
      0.7534204721450806,
      0.7671883702278137,
      0.8158246278762817,
      0.7918899655342102,
      0.7516099810600281,
      0.7849305868148804,
      0.8272034525871277,
      0.779160737991333,
      0.7575223445892334,
      0.8033816814422607,
      0.8180837631225586,
      0.7729929685592651,
      0.763277530670166,
      0.8144031167030334,
      0.8068109154701233,
      0.7678126692771912,
      0.7744544148445129,
      0.8205320239067078,
      0.7794122695922852,
      0.7429869174957275,
      0.7775723934173584,
      0.804513156414032,
      0.7483670711517334,
      0.7359709739685059,
      0.7724007964134216,
      0.7629135847091675,
      0.74566650390625,
      0.7152105569839478,
      0.7419986724853516,
      0.7842211723327637,
      0.7539814710617065,
      0.7805731296539307,
      0.7791188955307007,
      0.7780159115791321,
      0.7832651734352112,
      0.7901296019554138,
      0.7888858318328857,
      0.7632207870483398,
      0.7717335820198059,
      0.7879270911216736,
      0.7696304321289062,
      0.7481521368026733,
      0.7726426124572754,
      0.7928597927093506,
      0.7693064212799072,
      0.76003098487854,
      0.7729171514511108,
      0.8112267255783081,
      0.7881332635879517,
      0.7732888460159302,
      0.7975243330001831,
      0.829724133014679,
      0.799567699432373,
      0.7812252640724182,
      0.8214464783668518,
      0.8407715559005737,
      0.8030042052268982,
      0.7914309501647949,
      0.8504136800765991,
      0.8532366752624512,
      0.8067206144332886,
      0.808832585811615,
      0.9997820854187012,
      0.9999375939369202,
      0.9999443888664246,
      0.9999804496765137,
      0.9999696016311646,
      0.9999658465385437,
      0.9998917579650879,
      0.9997088313102722,
      0.9992285370826721,
      0.9872990250587463,
      0.98527991771698,
      0.9986677169799805,
      0.9986074566841125,
      0.9952949285507202,
      0.9716338515281677,
      0.9897148609161377,
      0.9948719143867493,
      0.9995973110198975,
      0.9998264908790588,
      0.9999614357948303,
      0.99997878074646,
      0.9999690055847168,
      0.9999638199806213,
      0.9999367594718933,
      0.9998949766159058,
      0.999782145023346,
      0.9998233914375305,
      0.9998675584793091,
      0.9998336434364319,
      0.9998583793640137,
      0.99995356798172,
      0.9999397993087769,
      0.9999549388885498,
      0.9999547004699707,
      0.9999657273292542,
      0.9999322891235352,
      0.9995958805084229,
      0.9977403283119202,
      0.9744735956192017,
      0.9253902435302734,
      0.9389927387237549,
      0.8708468675613403,
      0.8832774758338928,
      0.9511606097221375,
      0.9756305813789368,
      0.9980269074440002,
      0.9994112253189087,
      0.9998347759246826,
      0.9999280571937561,
      0.9999228119850159,
      0.9999250769615173,
      0.999835193157196,
      0.9997431635856628,
      0.9998129606246948,
      0.9999280571937561,
      0.9999688863754272,
      0.9999578595161438,
      0.9999144673347473,
      0.9993539452552795,
      0.996082603931427,
      0.9674624800682068,
      0.952561616897583,
      0.9550153613090515,
      0.8828473091125488,
      0.9079647064208984,
      0.853754460811615,
      0.876467764377594,
      0.950332522392273,
      0.9882882237434387,
      0.9987707138061523,
      0.9997496008872986,
      0.9999399781227112,
      0.9999704360961914,
      0.9999671578407288,
      0.9999398589134216,
      0.9998031258583069,
      0.9998208284378052,
      0.9998336434364319,
      0.9998920559883118,
      0.9999257922172546,
      0.9999291300773621,
      0.9999142289161682,
      0.9996641278266907,
      0.9982922673225403,
      0.9957064390182495,
      0.9643564224243164,
      0.9845655560493469,
      0.9528697729110718,
      0.9738450050354004,
      0.9981085658073425,
      0.9975129961967468,
      0.9997910261154175,
      0.9997750520706177,
      0.9998847842216492,
      0.9999608397483826,
      0.9999669194221497,
      0.9999541640281677,
      0.9999221563339233,
      0.9999606013298035,
      0.9999590516090393,
      0.9999746680259705,
      0.9999477863311768,
      0.9999468922615051,
      0.9998775720596313,
      0.9998723864555359,
      0.9997802376747131,
      0.9997791051864624,
      0.9998807907104492,
      0.999939501285553,
      0.9999560117721558,
      0.9999682903289795,
      0.9999774694442749,
      0.9999752044677734,
      0.9999779462814331,
      0.9999366402626038,
      0.9998916387557983,
      0.9995791912078857,
      0.9934440851211548,
      0.9861050248146057,
      0.9757917523384094,
      0.9594834446907043,
      0.9174127578735352,
      0.9261754751205444,
      0.9570999145507812,
      0.952860951423645,
      0.9589904546737671,
      0.990500807762146,
      0.9982015490531921,
      0.9998757839202881,
      0.9999496340751648,
      0.9999757409095764,
      0.9999768733978271,
      0.9999765753746033,
      0.9999731779098511,
      0.9999529719352722,
      0.9999167323112488,
      0.9998660683631897,
      0.9997835755348206,
      0.999748706817627,
      0.9997088313102722,
      0.9997543692588806,
      0.9999412298202515,
      0.9999368190765381,
      0.9999661445617676,
      0.999952495098114,
      0.9999068975448608,
      0.9999129176139832,
      0.9995028972625732,
      0.9998400807380676,
      0.9999351501464844,
      0.9999520778656006,
      0.9999712109565735,
      0.99994957447052,
      0.9999666213989258,
      0.9999454617500305,
      0.9999291896820068,
      0.9999238848686218,
      0.9999433159828186,
      0.9999530911445618,
      0.9999426007270813,
      0.9999399185180664,
      0.9998990893363953,
      0.9999217391014099,
      0.9999635219573975,
      0.9999793767929077,
      0.9999763369560242,
      0.9999831318855286,
      0.9999710917472839,
      0.9999727606773376,
      0.9999446868896484,
      0.9998742341995239,
      0.9990538358688354,
      0.9849805235862732,
      0.9675270318984985,
      0.9291281700134277,
      0.9073560833930969,
      0.9433999061584473,
      0.9676492810249329,
      0.9954771399497986,
      0.9996705651283264,
      0.9998809099197388,
      0.9999358057975769,
      0.9999439120292664,
      0.9999364018440247,
      0.9999565482139587,
      0.9999157786369324,
      0.9999695420265198,
      0.9999806880950928,
      0.9999765753746033,
      0.9999744296073914,
      0.999969482421875,
      0.9999747276306152,
      0.9999204277992249
    ],
    [
      0.7796471118927002,
      0.7999957203865051,
      0.7568216323852539,
      0.7731752395629883,
      0.82281494140625,
      0.7965117692947388,
      0.7573206424713135,
      0.793080747127533,
      0.8341741561889648,
      0.7855623960494995,
      0.7647790312767029,
      0.8109607100486755,
      0.8245903253555298,
      0.7802737355232239,
      0.7710056304931641,
      0.8212085962295532,
      0.8125724792480469,
      0.7751672267913818,
      0.7824333310127258,
      0.8278398513793945,
      0.7873716354370117,
      0.7509800791740417,
      0.7864342331886292,
      0.8132152557373047,
      0.758755087852478,
      0.7477890849113464,
      0.786796510219574,
      0.7798961400985718,
      0.761022686958313,
      0.7367821335792542,
      0.7672330737113953,
      0.8007795810699463,
      0.7677003145217896,
      0.7910077571868896,
      0.791340172290802,
      0.7924771308898926,
      0.7924811840057373,
      0.7982740998268127,
      0.7980963587760925,
      0.7729390859603882,
      0.7789323925971985,
      0.7943310737609863,
      0.7771535515785217,
      0.7558162808418274,
      0.7797104120254517,
      0.799338698387146,
      0.7767610549926758,
      0.7664027214050293,
      0.7785841226577759,
      0.816337525844574,
      0.7932271957397461,
      0.778782844543457,
      0.8014509677886963,
      0.8337864279747009,
      0.8034305572509766,
      0.7858479022979736,
      0.8250443935394287,
      0.8455392122268677,
      0.8074600696563721,
      0.7958229780197144,
      0.8552452325820923,
      0.8602080345153809,
      0.8126208782196045,
      0.8144044876098633,
      0.9997828006744385,
      0.9999370574951172,
      0.9999460577964783,
      0.9999809265136719,
      0.999971330165863,
      0.9999695420265198,
      0.999907374382019,
      0.9997611045837402,
      0.9992977380752563,
      0.9879164695739746,
      0.9857548475265503,
      0.9988017678260803,
      0.9987133741378784,
      0.9953421950340271,
      0.9711374044418335,
      0.9898768067359924,
      0.9950972199440002,
      0.9996429085731506,
      0.9998492002487183,
      0.9999640583992004,
      0.9999799132347107,
      0.9999693036079407,
      0.999963641166687,
      0.9999365210533142,
      0.9998940825462341,
      0.9997803568840027,
      0.9998215436935425,
      0.9998663067817688,
      0.9998335242271423,
      0.9998584985733032,
      0.9999536275863647,
      0.9999393820762634,
      0.9999547004699707,
      0.9999556541442871,
      0.9999673962593079,
      0.9999391436576843,
      0.9996605515480042,
      0.9982832074165344,
      0.9779447317123413,
      0.9300399422645569,
      0.9420005679130554,
      0.8741989731788635,
      0.8866593837738037,
      0.9537590146064758,
      0.9781318306922913,
      0.9984325170516968,
      0.9995105266571045,
      0.9998489022254944,
      0.9999358057975769,
      0.9999247789382935,
      0.9999256134033203,
      0.9998377561569214,
      0.9997439980506897,
      0.9998133182525635,
      0.9999289512634277,
      0.9999696016311646,
      0.9999599456787109,
      0.9999213814735413,
      0.9993979930877686,
      0.9963182806968689,
      0.9682704210281372,
      0.9532589912414551,
      0.9580170512199402,
      0.8866990804672241,
      0.9116823673248291,
      0.8591544032096863,
      0.8839493989944458,
      0.9580024480819702,
      0.9910950064659119,
      0.9990583658218384,
      0.9997984766960144,
      0.9999463558197021,
      0.9999712705612183,
      0.999967634677887,
      0.9999396800994873,
      0.9998019933700562,
      0.9998214840888977,
      0.9998327493667603,
      0.9998935461044312,
      0.9999262094497681,
      0.9999311566352844,
      0.9999226331710815,
      0.9997199177742004,
      0.9987512826919556,
      0.9971914887428284,
      0.9690163135528564,
      0.9865806698799133,
      0.956709623336792,
      0.9763813614845276,
      0.9984457492828369,
      0.9979093074798584,
      0.999823808670044,
      0.9998049139976501,
      0.9998943209648132,
      0.9999622702598572,
      0.9999679923057556,
      0.9999544620513916,
      0.9999223351478577,
      0.9999606609344482,
      0.9999589323997498,
      0.9999745488166809,
      0.9999476075172424,
      0.9999464750289917,
      0.9998763799667358,
      0.9998711943626404,
      0.9997796416282654,
      0.9997777342796326,
      0.9998796582221985,
      0.9999390840530396,
      0.9999557137489319,
      0.9999683499336243,
      0.9999775290489197,
      0.9999753832817078,
      0.9999784231185913,
      0.9999389052391052,
      0.9999005198478699,
      0.9996177554130554,
      0.9935857057571411,
      0.9861186742782593,
      0.9752748608589172,
      0.9604974985122681,
      0.920061469078064,
      0.9295560717582703,
      0.9590960144996643,
      0.9550583362579346,
      0.9605247974395752,
      0.9907869696617126,
      0.9982660412788391,
      0.9998847246170044,
      0.9999513626098633,
      0.9999761581420898,
      0.9999772906303406,
      0.9999770522117615,
      0.9999733567237854,
      0.9999529123306274,
      0.9999165534973145,
      0.9998646378517151,
      0.9997819066047668,
      0.9997457265853882,
      0.9997054934501648,
      0.9997528195381165,
      0.9999411702156067,
      0.9999367594718933,
      0.9999662637710571,
      0.999953031539917,
      0.9999104142189026,
      0.9999174475669861,
      0.9995307326316833,
      0.9998471140861511,
      0.9999378323554993,
      0.9999532103538513,
      0.9999707937240601,
      0.9999498128890991,
      0.9999666810035706,
      0.9999454617500305,
      0.9999290108680725,
      0.9999240040779114,
      0.9999436140060425,
      0.9999533295631409,
      0.9999427795410156,
      0.9999400973320007,
      0.9998995065689087,
      0.9999220371246338,
      0.999963641166687,
      0.9999793767929077,
      0.9999764561653137,
      0.9999833106994629,
      0.9999712705612183,
      0.9999731183052063,
      0.9999470114707947,
      0.9998850226402283,
      0.9991570115089417,
      0.9858617782592773,
      0.9691120386123657,
      0.9327378869056702,
      0.9127832651138306,
      0.9470056295394897,
      0.9704169034957886,
      0.9960263967514038,
      0.9997119903564453,
      0.9998903870582581,
      0.999940037727356,
      0.9999445080757141,
      0.9999368190765381,
      0.9999568462371826,
      0.9999164938926697,
      0.9999696612358093,
      0.999980628490448,
      0.9999768733978271,
      0.9999745488166809,
      0.9999699592590332,
      0.9999749064445496,
      0.9999204874038696
    ],
    [
      0.7796648144721985,
      0.8002363443374634,
      0.7607734203338623,
      0.7784509658813477,
      0.8316339254379272,
      0.8018063306808472,
      0.7645460963249207,
      0.801162600517273,
      0.8401972651481628,
      0.7905264496803284,
      0.771813154220581,
      0.8204408288002014,
      0.831599235534668,
      0.7870416641235352,
      0.7784276008605957,
      0.8289328813552856,
      0.8197439908981323,
      0.7847692966461182,
      0.7927729487419128,
      0.8371917605400085,
      0.7979404926300049,
      0.7653211951255798,
      0.7992739677429199,
      0.8236679434776306,
      0.7711687684059143,
      0.7630383968353271,
      0.8020386695861816,
      0.7949382066726685,
      0.7747162580490112,
      0.7599393725395203,
      0.7900577187538147,
      0.8194159269332886,
      0.7859599590301514,
      0.8042777180671692,
      0.8030595183372498,
      0.8055212497711182,
      0.8044564723968506,
      0.8079264760017395,
      0.8076496124267578,
      0.7830765247344971,
      0.7883866429328918,
      0.8029990792274475,
      0.7873247861862183,
      0.7669353485107422,
      0.7874752879142761,
      0.8069287538528442,
      0.7846481800079346,
      0.7733533978462219,
      0.7850036025047302,
      0.8218365907669067,
      0.798704206943512,
      0.7847307920455933,
      0.8061096668243408,
      0.838201642036438,
      0.805553138256073,
      0.790983259677887,
      0.8284345865249634,
      0.8461200594902039,
      0.8082536458969116,
      0.7957273125648499,
      0.8533682823181152,
      0.8569350838661194,
      0.8077144622802734,
      0.8129373788833618,
      0.9997837543487549,
      0.999937117099762,
      0.9999465346336365,
      0.9999815225601196,
      0.9999734163284302,
      0.999973714351654,
      0.9999226331710815,
      0.9998077154159546,
      0.9993534088134766,
      0.9885486364364624,
      0.9860773086547852,
      0.9989573955535889,
      0.9988090991973877,
      0.995236873626709,
      0.9706205129623413,
      0.9900527596473694,
      0.9954341650009155,
      0.9996964335441589,
      0.9998777508735657,
      0.9999673366546631,
      0.9999811053276062,
      0.9999699592590332,
      0.9999638795852661,
      0.9999366402626038,
      0.999893844127655,
      0.9997790455818176,
      0.9998199343681335,
      0.999865710735321,
      0.9998335242271423,
      0.9998586177825928,
      0.9999538660049438,
      0.9999396204948425,
      0.9999545216560364,
      0.999955415725708,
      0.9999690055847168,
      0.9999482035636902,
      0.9997439384460449,
      0.9988206624984741,
      0.9821987152099609,
      0.9362560510635376,
      0.9462006688117981,
      0.8813114166259766,
      0.8927350044250488,
      0.9577902555465698,
      0.9818084836006165,
      0.9989203810691833,
      0.9996237754821777,
      0.9998661279678345,
      0.9999366402626038,
      0.9999262094497681,
      0.9999266266822815,
      0.9998388290405273,
      0.9997443556785583,
      0.9998137950897217,
      0.9999301433563232,
      0.9999706149101257,
      0.9999626874923706,
      0.9999306201934814,
      0.9994676113128662,
      0.9967891573905945,
      0.9701676964759827,
      0.955262303352356,
      0.9623775482177734,
      0.8931875228881836,
      0.9167867302894592,
      0.8666272759437561,
      0.8935365676879883,
      0.9671053886413574,
      0.9943119287490845,
      0.9993788003921509,
      0.9998520612716675,
      0.9999533295631409,
      0.9999720454216003,
      0.9999678730964661,
      0.9999392628669739,
      0.9998013377189636,
      0.9998217821121216,
      0.9998312592506409,
      0.9998952150344849,
      0.9999260306358337,
      0.9999327063560486,
      0.999931812286377,
      0.9997766017913818,
      0.9991574883460999,
      0.9982550144195557,
      0.9736055135726929,
      0.9885677695274353,
      0.960688591003418,
      0.9784848690032959,
      0.9988645315170288,
      0.9982621073722839,
      0.9998539090156555,
      0.9998305439949036,
      0.9999029636383057,
      0.9999628663063049,
      0.9999691843986511,
      0.9999549984931946,
      0.9999226331710815,
      0.999960720539093,
      0.9999591708183289,
      0.9999746084213257,
      0.9999475479125977,
      0.9999464154243469,
      0.9998754858970642,
      0.9998700618743896,
      0.9997787475585938,
      0.9997766613960266,
      0.9998789429664612,
      0.99993896484375,
      0.9999555945396423,
      0.9999680519104004,
      0.9999772310256958,
      0.9999755620956421,
      0.9999788999557495,
      0.9999417066574097,
      0.9999092221260071,
      0.9996472001075745,
      0.9934475421905518,
      0.9859977960586548,
      0.9749923944473267,
      0.962094783782959,
      0.9236798286437988,
      0.9339192509651184,
      0.9615391492843628,
      0.9577862620353699,
      0.9626829028129578,
      0.9915225505828857,
      0.998565673828125,
      0.9998987913131714,
      0.9999542236328125,
      0.999976634979248,
      0.9999773502349854,
      0.9999770522117615,
      0.9999733567237854,
      0.9999527335166931,
      0.9999160766601562,
      0.9998632669448853,
      0.9997805953025818,
      0.999743640422821,
      0.999703049659729,
      0.9997518062591553,
      0.9999411106109619,
      0.9999367594718933,
      0.9999666810035706,
      0.9999539256095886,
      0.99991375207901,
      0.999923586845398,
      0.9995776414871216,
      0.9998542666435242,
      0.9999409317970276,
      0.999954104423523,
      0.9999711513519287,
      0.9999499320983887,
      0.9999667406082153,
      0.9999457597732544,
      0.9999289512634277,
      0.9999241828918457,
      0.9999436140060425,
      0.9999532699584961,
      0.99994295835495,
      0.9999397993087769,
      0.99989914894104,
      0.999921977519989,
      0.9999637007713318,
      0.999979555606842,
      0.9999766945838928,
      0.9999833703041077,
      0.9999712705612183,
      0.9999735355377197,
      0.9999499320983887,
      0.9998984932899475,
      0.9992868900299072,
      0.9871090650558472,
      0.9712333679199219,
      0.9371737837791443,
      0.9186345338821411,
      0.9509777426719666,
      0.9733676314353943,
      0.9965999126434326,
      0.999762237071991,
      0.9999006390571594,
      0.9999442100524902,
      0.9999452829360962,
      0.9999369382858276,
      0.9999568462371826,
      0.9999161958694458,
      0.9999697804450989,
      0.9999808669090271,
      0.999977171421051,
      0.9999748468399048,
      0.9999701976776123,
      0.9999750852584839,
      0.9999204874038696
    ],
    [
      0.789893388748169,
      0.8075597882270813,
      0.7665882110595703,
      0.784081757068634,
      0.8363857865333557,
      0.8078594207763672,
      0.7711598873138428,
      0.8056845664978027,
      0.8443998098373413,
      0.7951169013977051,
      0.7785080671310425,
      0.8262332677841187,
      0.8371282815933228,
      0.7936094403266907,
      0.7863841652870178,
      0.8345510363578796,
      0.8255200982093811,
      0.7923789620399475,
      0.8012488484382629,
      0.843913197517395,
      0.80609130859375,
      0.775817334651947,
      0.8075577616691589,
      0.83127361536026,
      0.7803633213043213,
      0.7734395265579224,
      0.8108353018760681,
      0.803626298904419,
      0.785103976726532,
      0.7739108800888062,
      0.8066366910934448,
      0.8342898488044739,
      0.8030868768692017,
      0.8152849078178406,
      0.8142420649528503,
      0.8166084289550781,
      0.8155173063278198,
      0.8169630765914917,
      0.8161924481391907,
      0.7916503548622131,
      0.7968766689300537,
      0.8110398054122925,
      0.7950760126113892,
      0.7760025262832642,
      0.7946642637252808,
      0.8138347864151001,
      0.7920223474502563,
      0.7801539897918701,
      0.7916200757026672,
      0.8269976377487183,
      0.8038978576660156,
      0.7910407185554504,
      0.8114843368530273,
      0.8423313498497009,
      0.8086106777191162,
      0.7959713935852051,
      0.8319039344787598,
      0.8484714031219482,
      0.8098671436309814,
      0.7974032163619995,
      0.8538215160369873,
      0.8579394817352295,
      0.8070036768913269,
      0.8133315443992615,
      0.999785840511322,
      0.9999377131462097,
      0.9999470114707947,
      0.9999819993972778,
      0.9999747276306152,
      0.9999761581420898,
      0.9999319911003113,
      0.9998375177383423,
      0.999401330947876,
      0.9891951084136963,
      0.9864993691444397,
      0.99899822473526,
      0.9988843202590942,
      0.995430052280426,
      0.9705074429512024,
      0.9902001023292542,
      0.9956784248352051,
      0.9997303485870361,
      0.9998905658721924,
      0.9999693632125854,
      0.9999819993972778,
      0.9999703168869019,
      0.9999640583992004,
      0.9999366998672485,
      0.9998934268951416,
      0.999778151512146,
      0.9998196363449097,
      0.9998671412467957,
      0.9998340606689453,
      0.9998593926429749,
      0.9999541640281677,
      0.9999397397041321,
      0.9999546408653259,
      0.9999557733535767,
      0.9999702572822571,
      0.9999538660049438,
      0.9998005032539368,
      0.9991477727890015,
      0.9861177802085876,
      0.940747082233429,
      0.9486274719238281,
      0.8854304552078247,
      0.8973848819732666,
      0.9603625535964966,
      0.9844264388084412,
      0.9991687536239624,
      0.9996917247772217,
      0.9998787045478821,
      0.9999401569366455,
      0.9999276995658875,
      0.999927818775177,
      0.9998400211334229,
      0.9997445940971375,
      0.9998136758804321,
      0.9999305605888367,
      0.999971330165863,
      0.9999646544456482,
      0.9999372959136963,
      0.9995145797729492,
      0.9970402717590332,
      0.9707915782928467,
      0.9562240839004517,
      0.9645910859107971,
      0.8977105021476746,
      0.9207345247268677,
      0.8730908632278442,
      0.9004446268081665,
      0.9716759920120239,
      0.9957108497619629,
      0.9995409846305847,
      0.9998810887336731,
      0.999957799911499,
      0.9999726414680481,
      0.9999682307243347,
      0.9999390244483948,
      0.999800980091095,
      0.9998218417167664,
      0.9998300075531006,
      0.9998964071273804,
      0.9999260902404785,
      0.9999340176582336,
      0.9999374151229858,
      0.9998044967651367,
      0.9993139505386353,
      0.9986015558242798,
      0.9760521650314331,
      0.9895904064178467,
      0.9633209705352783,
      0.9802391529083252,
      0.9990666508674622,
      0.9984943866729736,
      0.9998731017112732,
      0.9998496174812317,
      0.9999094009399414,
      0.9999644160270691,
      0.9999706149101257,
      0.9999556541442871,
      0.9999232292175293,
      0.9999610781669617,
      0.9999591708183289,
      0.9999747276306152,
      0.9999474287033081,
      0.9999461770057678,
      0.9998748302459717,
      0.9998689293861389,
      0.9997769594192505,
      0.9997746348381042,
      0.9998779296875,
      0.9999385476112366,
      0.9999554753303528,
      0.9999682307243347,
      0.9999768137931824,
      0.9999761581420898,
      0.999979555606842,
      0.9999447464942932,
      0.9999181628227234,
      0.9996750950813293,
      0.9937381744384766,
      0.9865438342094421,
      0.97604900598526,
      0.9640663862228394,
      0.9281021356582642,
      0.9377850294113159,
      0.9641531705856323,
      0.9607523083686829,
      0.9656595587730408,
      0.9926226139068604,
      0.9989085793495178,
      0.9999127388000488,
      0.9999572038650513,
      0.9999772310256958,
      0.9999775290489197,
      0.9999772906303406,
      0.9999735951423645,
      0.9999527931213379,
      0.9999159574508667,
      0.9998621940612793,
      0.9997789859771729,
      0.9997410178184509,
      0.9997000694274902,
      0.9997501969337463,
      0.9999410510063171,
      0.999936580657959,
      0.9999669790267944,
      0.9999548196792603,
      0.9999192953109741,
      0.9999305605888367,
      0.9996355772018433,
      0.9998673796653748,
      0.9999446868896484,
      0.999955415725708,
      0.9999716877937317,
      0.999950110912323,
      0.9999670386314392,
      0.9999455809593201,
      0.9999287724494934,
      0.9999240636825562,
      0.9999437928199768,
      0.99995356798172,
      0.9999431371688843,
      0.9999400973320007,
      0.9998998641967773,
      0.9999224543571472,
      0.9999639987945557,
      0.9999799132347107,
      0.9999769330024719,
      0.9999836087226868,
      0.9999711513519287,
      0.9999738335609436,
      0.9999520182609558,
      0.9999103546142578,
      0.9994089007377625,
      0.9884531497955322,
      0.9736864566802979,
      0.9414821863174438,
      0.9237059354782104,
      0.9545787572860718,
      0.9754587411880493,
      0.9970077276229858,
      0.9997833967208862,
      0.9999086260795593,
      0.9999474883079529,
      0.9999457001686096,
      0.9999368190765381,
      0.9999565482139587,
      0.9999147653579712,
      0.9999695420265198,
      0.9999808073043823,
      0.9999774694442749,
      0.9999752044677734,
      0.9999706745147705,
      0.999975323677063,
      0.9999208450317383
    ],
    [
      0.793670117855072,
      0.8117122650146484,
      0.771682858467102,
      0.7884505391120911,
      0.8387850522994995,
      0.8121480345726013,
      0.7784177660942078,
      0.8105262517929077,
      0.8485398888587952,
      0.8000775575637817,
      0.7864185571670532,
      0.8321089744567871,
      0.8426922559738159,
      0.8009246587753296,
      0.7954588532447815,
      0.8418256640434265,
      0.8320054411888123,
      0.8006744384765625,
      0.809941291809082,
      0.850883960723877,
      0.8141460418701172,
      0.7850614190101624,
      0.8158865571022034,
      0.8389731645584106,
      0.7892285585403442,
      0.7830148935317993,
      0.8198451399803162,
      0.8136546611785889,
      0.7951335310935974,
      0.7847188711166382,
      0.8175479769706726,
      0.8440803289413452,
      0.8145191669464111,
      0.8220473527908325,
      0.8224987983703613,
      0.8252551555633545,
      0.8232464790344238,
      0.8238741755485535,
      0.8226104974746704,
      0.7990692257881165,
      0.8039543628692627,
      0.8171939253807068,
      0.8027060627937317,
      0.7837353944778442,
      0.8021035194396973,
      0.8202568292617798,
      0.7992530465126038,
      0.7874386310577393,
      0.7983348369598389,
      0.8325155377388,
      0.8103814721107483,
      0.7983434200286865,
      0.817115843296051,
      0.846960186958313,
      0.8127761483192444,
      0.8017890453338623,
      0.8360735177993774,
      0.851616382598877,
      0.8117151260375977,
      0.8005020618438721,
      0.8548730611801147,
      0.8586450219154358,
      0.8059824705123901,
      0.8089579343795776,
      0.9997885823249817,
      0.9999387264251709,
      0.999946117401123,
      0.9999825358390808,
      0.9999756217002869,
      0.9999778866767883,
      0.9999383091926575,
      0.9998580813407898,
      0.9994415640830994,
      0.9897263050079346,
      0.9868755340576172,
      0.9990608096122742,
      0.9989444613456726,
      0.9955901503562927,
      0.9705841541290283,
      0.9903578162193298,
      0.9959254860877991,
      0.9997567534446716,
      0.9999025464057922,
      0.9999711513519287,
      0.9999826550483704,
      0.9999706149101257,
      0.9999642372131348,
      0.9999371767044067,
      0.999893069267273,
      0.9997765421867371,
      0.9998181462287903,
      0.9998664259910583,
      0.9998331665992737,
      0.9998587965965271,
      0.999954342842102,
      0.9999396800994873,
      0.9999545812606812,
      0.9999558329582214,
      0.9999712705612183,
      0.9999587535858154,
      0.9998412132263184,
      0.9993789196014404,
      0.9898395538330078,
      0.9454464912414551,
      0.954538881778717,
      0.891076922416687,
      0.9027190804481506,
      0.9660610556602478,
      0.9884063601493835,
      0.9993810057640076,
      0.9997490048408508,
      0.9998904466629028,
      0.9999436140060425,
      0.9999293088912964,
      0.9999285936355591,
      0.9998407959938049,
      0.9997440576553345,
      0.9998131990432739,
      0.9999310374259949,
      0.9999718070030212,
      0.9999666810035706,
      0.9999430179595947,
      0.9995569586753845,
      0.9971781969070435,
      0.9711045622825623,
      0.957164466381073,
      0.9666671752929688,
      0.9024733901023865,
      0.9248563051223755,
      0.8792301416397095,
      0.9062873125076294,
      0.9753162264823914,
      0.9967291951179504,
      0.9996500015258789,
      0.9999023675918579,
      0.999961256980896,
      0.9999729990959167,
      0.9999683499336243,
      0.9999386072158813,
      0.9998005628585815,
      0.9998217821121216,
      0.9998288154602051,
      0.999897301197052,
      0.9999259114265442,
      0.9999349117279053,
      0.9999411702156067,
      0.999826967716217,
      0.9994540214538574,
      0.9988821148872375,
      0.9780588746070862,
      0.9906071424484253,
      0.9656169414520264,
      0.9817501902580261,
      0.9992071986198425,
      0.9986639618873596,
      0.9998860359191895,
      0.9998624324798584,
      0.999913215637207,
      0.999965250492096,
      0.9999712109565735,
      0.9999560117721558,
      0.9999234676361084,
      0.9999611377716064,
      0.9999592900276184,
      0.9999749064445496,
      0.9999474883079529,
      0.9999461770057678,
      0.9998741149902344,
      0.9998682141304016,
      0.9997760057449341,
      0.9997737407684326,
      0.9998775720596313,
      0.9999386668205261,
      0.9999555349349976,
      0.9999682903289795,
      0.9999769926071167,
      0.9999763369560242,
      0.9999799728393555,
      0.9999464750289917,
      0.999923586845398,
      0.9996985793113708,
      0.9940932393074036,
      0.9873088598251343,
      0.977290153503418,
      0.966015100479126,
      0.9321410655975342,
      0.942318320274353,
      0.9667611718177795,
      0.963317334651947,
      0.9680782556533813,
      0.9933984279632568,
      0.9990862011909485,
      0.9999210834503174,
      0.9999586343765259,
      0.9999774694442749,
      0.9999775886535645,
      0.9999772906303406,
      0.9999735951423645,
      0.9999527931213379,
      0.9999155402183533,
      0.9998611211776733,
      0.9997779130935669,
      0.9997397661209106,
      0.9996989369392395,
      0.9997496604919434,
      0.9999409317970276,
      0.9999364614486694,
      0.999967098236084,
      0.9999555349349976,
      0.9999232292175293,
      0.9999356269836426,
      0.9996880292892456,
      0.9998795390129089,
      0.9999471306800842,
      0.9999565482139587,
      0.9999722242355347,
      0.9999504685401917,
      0.999967098236084,
      0.999945878982544,
      0.9999290704727173,
      0.9999245405197144,
      0.9999439716339111,
      0.99995356798172,
      0.9999433159828186,
      0.9999400973320007,
      0.9998999834060669,
      0.9999226331710815,
      0.9999641180038452,
      0.999980092048645,
      0.9999770522117615,
      0.9999837279319763,
      0.9999712109565735,
      0.9999741911888123,
      0.9999534487724304,
      0.9999180436134338,
      0.9994996786117554,
      0.9895839095115662,
      0.9755317568778992,
      0.9449939131736755,
      0.9276561141014099,
      0.9576541185379028,
      0.9772695899009705,
      0.9972850680351257,
      0.9998036026954651,
      0.999915361404419,
      0.9999503493309021,
      0.9999467134475708,
      0.999936044216156,
      0.9999569058418274,
      0.9999148845672607,
      0.9999695420265198,
      0.9999810457229614,
      0.9999778270721436,
      0.9999753832817078,
      0.9999708533287048,
      0.9999754428863525,
      0.9999210834503174
    ],
    [
      0.8002621531486511,
      0.8181614875793457,
      0.7788920402526855,
      0.7927238941192627,
      0.8428860306739807,
      0.8181204795837402,
      0.7865794897079468,
      0.8165228366851807,
      0.8535914421081543,
      0.8061579465866089,
      0.7936813831329346,
      0.8376135230064392,
      0.8478209972381592,
      0.8073426485061646,
      0.8028466701507568,
      0.8474287986755371,
      0.8372321128845215,
      0.8075533509254456,
      0.8175300359725952,
      0.8564665913581848,
      0.8213440179824829,
      0.7937032580375671,
      0.8227514624595642,
      0.845815896987915,
      0.7988326549530029,
      0.7916461229324341,
      0.8275055289268494,
      0.8212751150131226,
      0.8043370842933655,
      0.7957285642623901,
      0.8278642296791077,
      0.8533298969268799,
      0.8267514705657959,
      0.8316015005111694,
      0.8305326700210571,
      0.8346841335296631,
      0.8314619064331055,
      0.8311219215393066,
      0.8296952247619629,
      0.8071188926696777,
      0.8110071420669556,
      0.8231266736984253,
      0.8092160820960999,
      0.7896089553833008,
      0.808493435382843,
      0.8255186080932617,
      0.8052281737327576,
      0.792778730392456,
      0.8039476871490479,
      0.8372206687927246,
      0.8156418204307556,
      0.8043926358222961,
      0.8229932188987732,
      0.8513455986976624,
      0.8177538514137268,
      0.808120608329773,
      0.8411081433296204,
      0.8563876152038574,
      0.8156471252441406,
      0.8062642812728882,
      0.8573635816574097,
      0.8606994152069092,
      0.8088122010231018,
      0.8103674650192261,
      0.9997896552085876,
      0.99993896484375,
      0.9999463558197021,
      0.9999827742576599,
      0.9999765753746033,
      0.9999794960021973,
      0.9999440908432007,
      0.9998745918273926,
      0.9994831085205078,
      0.9904072880744934,
      0.9874380230903625,
      0.9990382790565491,
      0.9990012049674988,
      0.99587482213974,
      0.9711915254592896,
      0.9906008243560791,
      0.9962182641029358,
      0.9997807741165161,
      0.9999136328697205,
      0.999972939491272,
      0.9999832510948181,
      0.9999709129333496,
      0.9999642968177795,
      0.9999369382858276,
      0.9998922348022461,
      0.9997753500938416,
      0.9998172521591187,
      0.999865710735321,
      0.9998323321342468,
      0.999858558177948,
      0.999954104423523,
      0.999939501285553,
      0.999954342842102,
      0.9999558329582214,
      0.999971866607666,
      0.9999621510505676,
      0.9998688101768494,
      0.9995359182357788,
      0.9921812415122986,
      0.9494563341140747,
      0.9585229754447937,
      0.8949339985847473,
      0.9062947034835815,
      0.9691590666770935,
      0.9903877973556519,
      0.9995071887969971,
      0.9997851252555847,
      0.9998985528945923,
      0.9999458193778992,
      0.9999305009841919,
      0.9999293088912964,
      0.9998412728309631,
      0.9997432231903076,
      0.9998122453689575,
      0.9999313354492188,
      0.999972403049469,
      0.9999681711196899,
      0.9999475479125977,
      0.9995888471603394,
      0.997164785861969,
      0.9715266227722168,
      0.9583373069763184,
      0.9685913920402527,
      0.9071072340011597,
      0.9294124841690063,
      0.884765625,
      0.9120792150497437,
      0.9788785576820374,
      0.9974765181541443,
      0.9997226595878601,
      0.9999167919158936,
      0.9999637007713318,
      0.9999732375144958,
      0.999968409538269,
      0.9999380111694336,
      0.9997995495796204,
      0.9998212456703186,
      0.9998273849487305,
      0.9998973608016968,
      0.9999257326126099,
      0.9999352693557739,
      0.9999440908432007,
      0.9998425841331482,
      0.9995201230049133,
      0.9990925192832947,
      0.9800655841827393,
      0.9912640452384949,
      0.9677899479866028,
      0.9829734563827515,
      0.999335765838623,
      0.99884033203125,
      0.9998968243598938,
      0.9998595118522644,
      0.9999151825904846,
      0.999965250492096,
      0.9999716877937317,
      0.999955952167511,
      0.9999232292175293,
      0.9999611377716064,
      0.9999593496322632,
      0.9999750256538391,
      0.9999474287033081,
      0.999946117401123,
      0.9998734593391418,
      0.9998672008514404,
      0.999774694442749,
      0.9997723698616028,
      0.9998767375946045,
      0.9999386668205261,
      0.9999555349349976,
      0.9999682903289795,
      0.999977171421051,
      0.9999765753746033,
      0.9999802112579346,
      0.9999478459358215,
      0.9999275207519531,
      0.9997144341468811,
      0.9943732619285583,
      0.9878658652305603,
      0.9785147309303284,
      0.9676911234855652,
      0.936115026473999,
      0.9465699791908264,
      0.968969464302063,
      0.9654871225357056,
      0.9697765111923218,
      0.9938703179359436,
      0.9991372227668762,
      0.9999256134033203,
      0.9999597072601318,
      0.9999776482582092,
      0.999977707862854,
      0.9999775886535645,
      0.999973714351654,
      0.9999528527259827,
      0.9999154806137085,
      0.9998606443405151,
      0.9997768998146057,
      0.9997377395629883,
      0.9996958374977112,
      0.9997469782829285,
      0.9999396204948425,
      0.9999358057975769,
      0.9999671578407288,
      0.9999560713768005,
      0.9999253749847412,
      0.9999380111694336,
      0.9997002482414246,
      0.9998826384544373,
      0.9999484419822693,
      0.999957263469696,
      0.999972403049469,
      0.999950647354126,
      0.9999672174453735,
      0.9999459385871887,
      0.9999289512634277,
      0.9999246001243591,
      0.9999444484710693,
      0.9999538064002991,
      0.9999436140060425,
      0.9999403953552246,
      0.9999008178710938,
      0.9999231696128845,
      0.9999644160270691,
      0.9999803304672241,
      0.9999772906303406,
      0.9999837875366211,
      0.9999710917472839,
      0.9999730587005615,
      0.9999540448188782,
      0.9999226927757263,
      0.9995530247688293,
      0.9903612732887268,
      0.9769293069839478,
      0.9473377466201782,
      0.9311483502388,
      0.960210919380188,
      0.9788210391998291,
      0.9974865317344666,
      0.999820351600647,
      0.9999178647994995,
      0.9999520778656006,
      0.9999468326568604,
      0.9999359250068665,
      0.9999565482139587,
      0.9999144673347473,
      0.9999695420265198,
      0.9999811053276062,
      0.9999779462814331,
      0.9999758005142212,
      0.9999711513519287,
      0.9999756217002869,
      0.999921441078186
    ],
    [
      0.8056215047836304,
      0.8255264759063721,
      0.7869072556495667,
      0.7992289066314697,
      0.8480716943740845,
      0.825188398361206,
      0.7957068681716919,
      0.8238623142242432,
      0.8595858216285706,
      0.812965452671051,
      0.8011261224746704,
      0.8433513641357422,
      0.8535094857215881,
      0.813600480556488,
      0.8100309371948242,
      0.8537518978118896,
      0.8432032465934753,
      0.8122726678848267,
      0.82569420337677,
      0.8626312017440796,
      0.829228937625885,
      0.8019295930862427,
      0.8299980163574219,
      0.8525741100311279,
      0.8080160617828369,
      0.7992483377456665,
      0.8348211050033569,
      0.8261865377426147,
      0.811562180519104,
      0.805390477180481,
      0.8361822962760925,
      0.8598876595497131,
      0.8365978598594666,
      0.8400465250015259,
      0.8388616442680359,
      0.8430389761924744,
      0.8396040201187134,
      0.8382784724235535,
      0.8379855155944824,
      0.8167721629142761,
      0.8186852931976318,
      0.8294092416763306,
      0.8164483308792114,
      0.7962690591812134,
      0.8152405619621277,
      0.8313789963722229,
      0.8114531636238098,
      0.7989338040351868,
      0.8104718327522278,
      0.8421562910079956,
      0.8205536007881165,
      0.8115488290786743,
      0.8298168182373047,
      0.8559399247169495,
      0.8238494992256165,
      0.8151450157165527,
      0.8464523553848267,
      0.8617044687271118,
      0.8207562565803528,
      0.8122618198394775,
      0.8604728579521179,
      0.862785816192627,
      0.812390148639679,
      0.8130603432655334,
      0.9997903108596802,
      0.9999390244483948,
      0.9999464750289917,
      0.9999831318855286,
      0.999977171421051,
      0.9999808073043823,
      0.9999484419822693,
      0.9998871684074402,
      0.9995246529579163,
      0.9909772276878357,
      0.9880636930465698,
      0.9990989565849304,
      0.999038815498352,
      0.9956348538398743,
      0.9715198874473572,
      0.9908278584480286,
      0.9964801669120789,
      0.9997997879981995,
      0.9999217987060547,
      0.999974250793457,
      0.9999836087226868,
      0.9999711513519287,
      0.9999642372131348,
      0.9999368786811829,
      0.9998915791511536,
      0.9997740387916565,
      0.9998156428337097,
      0.9998652338981628,
      0.9998314380645752,
      0.9998579621315002,
      0.9999539256095886,
      0.9999390244483948,
      0.9999539852142334,
      0.9999556541442871,
      0.999972403049469,
      0.9999653697013855,
      0.9998888373374939,
      0.9996323585510254,
      0.9938581585884094,
      0.9527536630630493,
      0.9616951942443848,
      0.8987946510314941,
      0.9093258380889893,
      0.9701744318008423,
      0.991042971611023,
      0.9995899200439453,
      0.9998124837875366,
      0.9999052882194519,
      0.9999465346336365,
      0.9999298453330994,
      0.9999296069145203,
      0.9998408555984497,
      0.9997416734695435,
      0.9998112320899963,
      0.9999313354492188,
      0.9999725222587585,
      0.999969482421875,
      0.9999512434005737,
      0.9996166825294495,
      0.9971343278884888,
      0.972216010093689,
      0.9604436755180359,
      0.9703675508499146,
      0.9118756651878357,
      0.9338992834091187,
      0.8908462524414062,
      0.9178782105445862,
      0.98228919506073,
      0.998301088809967,
      0.9997809529304504,
      0.9999290108680725,
      0.9999658465385437,
      0.9999732971191406,
      0.9999682903289795,
      0.9999374747276306,
      0.9997988343238831,
      0.9998211860656738,
      0.999825656414032,
      0.9998972415924072,
      0.9999252557754517,
      0.999935507774353,
      0.999946653842926,
      0.9998568892478943,
      0.9996045827865601,
      0.9992668628692627,
      0.9821299910545349,
      0.992137610912323,
      0.9697831869125366,
      0.9839726686477661,
      0.9994387626647949,
      0.9989821314811707,
      0.9999043345451355,
      0.9998668432235718,
      0.9999168515205383,
      0.999964714050293,
      0.999971866607666,
      0.9999561309814453,
      0.9999229311943054,
      0.9999611377716064,
      0.9999592304229736,
      0.9999750256538391,
      0.9999473690986633,
      0.9999458193778992,
      0.9998723268508911,
      0.9998658299446106,
      0.9997731447219849,
      0.99977046251297,
      0.9998759031295776,
      0.9999383687973022,
      0.999955415725708,
      0.9999682903289795,
      0.9999772310256958,
      0.9999765753746033,
      0.9999802112579346,
      0.9999487400054932,
      0.9999301433563232,
      0.9997206330299377,
      0.9944107532501221,
      0.9881868362426758,
      0.9793866872787476,
      0.9689744114875793,
      0.9395997524261475,
      0.9503360986709595,
      0.97084641456604,
      0.9669498205184937,
      0.9705203771591187,
      0.9939935803413391,
      0.9991150498390198,
      0.9999279379844666,
      0.9999600648880005,
      0.9999778866767883,
      0.9999776482582092,
      0.9999775290489197,
      0.9999735951423645,
      0.9999525547027588,
      0.9999150037765503,
      0.9998594522476196,
      0.9997754096984863,
      0.9997355341911316,
      0.9996935129165649,
      0.9997459650039673,
      0.9999393224716187,
      0.9999358057975769,
      0.9999673962593079,
      0.9999563097953796,
      0.9999263882637024,
      0.9999377131462097,
      0.9996747970581055,
      0.9998769164085388,
      0.9999485015869141,
      0.999957263469696,
      0.999972403049469,
      0.9999507069587708,
      0.9999672174453735,
      0.999945878982544,
      0.9999290704727173,
      0.9999246597290039,
      0.9999443888664246,
      0.9999537467956543,
      0.9999436736106873,
      0.9999403953552246,
      0.9999005198478699,
      0.9999231100082397,
      0.99996417760849,
      0.9999803900718689,
      0.9999772906303406,
      0.9999837875366211,
      0.9999712109565735,
      0.999973475933075,
      0.9999544620513916,
      0.9999247789382935,
      0.9995778799057007,
      0.9907397031784058,
      0.9776927828788757,
      0.948565661907196,
      0.9336519837379456,
      0.9620283246040344,
      0.9797481298446655,
      0.9976898431777954,
      0.9998317956924438,
      0.9999180436134338,
      0.9999527335166931,
      0.9999464750289917,
      0.9999356865882874,
      0.9999563694000244,
      0.9999139308929443,
      0.9999694228172302,
      0.9999811053276062,
      0.9999779462814331,
      0.999975860118866,
      0.999971330165863,
      0.9999757409095764,
      0.9999213218688965
    ],
    [
      0.8131775259971619,
      0.833015501499176,
      0.795730710029602,
      0.8056765198707581,
      0.8544511198997498,
      0.8321691751480103,
      0.8039262890815735,
      0.8307214379310608,
      0.8649654984474182,
      0.8199208378791809,
      0.8084747791290283,
      0.8485498428344727,
      0.8590623140335083,
      0.8189928531646729,
      0.8160775303840637,
      0.8597903251647949,
      0.8482447862625122,
      0.8196451663970947,
      0.8342915177345276,
      0.868630051612854,
      0.8369150161743164,
      0.81093430519104,
      0.8375742435455322,
      0.8587865233421326,
      0.817223072052002,
      0.8066060543060303,
      0.8402538895606995,
      0.8310939073562622,
      0.8196287155151367,
      0.8123661875724792,
      0.8424299359321594,
      0.8658593893051147,
      0.8480240106582642,
      0.8503907918930054,
      0.8501383066177368,
      0.8545657396316528,
      0.8490501642227173,
      0.8471587300300598,
      0.8500812649726868,
      0.8299529552459717,
      0.828615665435791,
      0.8371010422706604,
      0.8262713551521301,
      0.803551435470581,
      0.8215628862380981,
      0.8378956913948059,
      0.8188994526863098,
      0.8055171370506287,
      0.816969633102417,
      0.8474684953689575,
      0.8249030709266663,
      0.8187309503555298,
      0.8370387554168701,
      0.8605512976646423,
      0.830176830291748,
      0.8212579488754272,
      0.8512165546417236,
      0.8663777112960815,
      0.8268464803695679,
      0.8176921606063843,
      0.8639920949935913,
      0.8649032115936279,
      0.8162969350814819,
      0.8148227334022522,
      0.9997918605804443,
      0.9999394416809082,
      0.9999469518661499,
      0.9999833703041077,
      0.9999779462814331,
      0.9999819397926331,
      0.9999525547027588,
      0.9999030828475952,
      0.9995939135551453,
      0.9919467568397522,
      0.989013671875,
      0.9991816878318787,
      0.9990853071212769,
      0.995337188243866,
      0.9726174473762512,
      0.9911466240882874,
      0.9968929290771484,
      0.9998260736465454,
      0.9999324083328247,
      0.9999755620956421,
      0.9999842047691345,
      0.999971330165863,
      0.9999645948410034,
      0.9999369978904724,
      0.9998916983604431,
      0.999774158000946,
      0.9998152852058411,
      0.9998646378517151,
      0.9998303055763245,
      0.9998568892478943,
      0.9999538064002991,
      0.9999390840530396,
      0.9999539852142334,
      0.9999558329582214,
      0.9999733567237854,
      0.9999682903289795,
      0.9999072551727295,
      0.9996933937072754,
      0.9946279525756836,
      0.9560368657112122,
      0.9651414155960083,
      0.9055343866348267,
      0.9136958122253418,
      0.9704810976982117,
      0.9911713600158691,
      0.9996388554573059,
      0.9998415112495422,
      0.9999129772186279,
      0.9999492168426514,
      0.9999313950538635,
      0.9999305605888367,
      0.999841034412384,
      0.9997414946556091,
      0.9998105764389038,
      0.9999285936355591,
      0.9999729990959167,
      0.9999710321426392,
      0.9999561309814453,
      0.9996492862701416,
      0.9968538880348206,
      0.973231852054596,
      0.9635469913482666,
      0.9724225997924805,
      0.9184027910232544,
      0.9386458992958069,
      0.8982417583465576,
      0.9234092831611633,
      0.9847957491874695,
      0.9987567663192749,
      0.9998258352279663,
      0.9999397397041321,
      0.9999681711196899,
      0.999973714351654,
      0.9999685287475586,
      0.9999372363090515,
      0.9997987747192383,
      0.9998209476470947,
      0.9998249411582947,
      0.9998981952667236,
      0.999925434589386,
      0.9999359846115112,
      0.9999494552612305,
      0.9998703598976135,
      0.9996727705001831,
      0.9994128942489624,
      0.9841042160987854,
      0.9930335879325867,
      0.9719336628913879,
      0.9848998785018921,
      0.9995201826095581,
      0.9991316795349121,
      0.9999132752418518,
      0.9998632669448853,
      0.9999178051948547,
      0.9999646544456482,
      0.9999718070030212,
      0.9999557137489319,
      0.9999232888221741,
      0.9999611973762512,
      0.9999595284461975,
      0.9999749660491943,
      0.999947190284729,
      0.9999455213546753,
      0.9998714923858643,
      0.9998647570610046,
      0.9997714757919312,
      0.9997690916061401,
      0.9998751878738403,
      0.9999380707740784,
      0.9999552965164185,
      0.999968409538269,
      0.9999772906303406,
      0.9999768137931824,
      0.9999805092811584,
      0.9999483823776245,
      0.99992835521698,
      0.9996799230575562,
      0.9944158792495728,
      0.9884545803070068,
      0.9803882837295532,
      0.971397340297699,
      0.9444909691810608,
      0.9547643661499023,
      0.9727869033813477,
      0.9681471586227417,
      0.971511960029602,
      0.993846595287323,
      0.9990065097808838,
      0.9999282956123352,
      0.9999603629112244,
      0.9999780654907227,
      0.9999778866767883,
      0.9999778270721436,
      0.999973714351654,
      0.9999525547027588,
      0.9999148845672607,
      0.9998589158058167,
      0.9997747540473938,
      0.9997340440750122,
      0.9996917843818665,
      0.9997451901435852,
      0.9999393224716187,
      0.9999359250068665,
      0.9999675154685974,
      0.9999566078186035,
      0.9999268651008606,
      0.9999363422393799,
      0.9996210932731628,
      0.9998635053634644,
      0.9999481439590454,
      0.9999573826789856,
      0.9999727010726929,
      0.9999509453773499,
      0.9999673366546631,
      0.9999459981918335,
      0.9999287724494934,
      0.9999247789382935,
      0.9999446868896484,
      0.9999540448188782,
      0.9999439120292664,
      0.9999405145645142,
      0.999901294708252,
      0.9999235272407532,
      0.9999645948410034,
      0.9999804496765137,
      0.9999775290489197,
      0.9999839067459106,
      0.999971330165863,
      0.9999734163284302,
      0.9999547004699707,
      0.9999265074729919,
      0.9995771050453186,
      0.9909811615943909,
      0.9784883260726929,
      0.9498159289360046,
      0.9371957182884216,
      0.9640319347381592,
      0.9805566072463989,
      0.9979316592216492,
      0.9998441934585571,
      0.9999216198921204,
      0.9999542236328125,
      0.9999473690986633,
      0.9999362230300903,
      0.9999563097953796,
      0.9999138712882996,
      0.999969482421875,
      0.9999811053276062,
      0.9999780654907227,
      0.9999759793281555,
      0.9999716281890869,
      0.999975860118866,
      0.9999210834503174
    ],
    [
      0.8208284378051758,
      0.8398021459579468,
      0.8036616444587708,
      0.8121235966682434,
      0.861079216003418,
      0.8382503986358643,
      0.810802698135376,
      0.837246835231781,
      0.869669497013092,
      0.826102077960968,
      0.8154914379119873,
      0.853709876537323,
      0.864190399646759,
      0.8250927925109863,
      0.8222284913063049,
      0.8658761978149414,
      0.8534290194511414,
      0.8271401524543762,
      0.8419251441955566,
      0.8747199177742004,
      0.8456696271896362,
      0.8195812702178955,
      0.8447470664978027,
      0.8647482395172119,
      0.8261551260948181,
      0.8156898021697998,
      0.8469711542129517,
      0.8398611545562744,
      0.829247236251831,
      0.8206133842468262,
      0.8481403589248657,
      0.8711202144622803,
      0.8561212420463562,
      0.8585816621780396,
      0.8585679531097412,
      0.8640576601028442,
      0.8574049472808838,
      0.8554471135139465,
      0.860957145690918,
      0.8405742049217224,
      0.837570309638977,
      0.8445031642913818,
      0.8363149166107178,
      0.8139855265617371,
      0.8283791542053223,
      0.8443506360054016,
      0.8259738683700562,
      0.810486912727356,
      0.8225013017654419,
      0.8507699370384216,
      0.8296926617622375,
      0.8259319067001343,
      0.8429819941520691,
      0.8638237714767456,
      0.8352090716362,
      0.8269544839859009,
      0.8552941083908081,
      0.8699556589126587,
      0.8320988416671753,
      0.8233176469802856,
      0.8674336075782776,
      0.8674577474594116,
      0.8211174607276917,
      0.8184031844139099,
      0.9997910857200623,
      0.9999384880065918,
      0.999946653842926,
      0.9999836683273315,
      0.9999786615371704,
      0.9999831318855286,
      0.9999558329582214,
      0.9999160766601562,
      0.9995941519737244,
      0.9926193952560425,
      0.989944338798523,
      0.9992427229881287,
      0.9991428852081299,
      0.9954503178596497,
      0.9739559888839722,
      0.9914006590843201,
      0.9972152709960938,
      0.9998465180397034,
      0.9999390244483948,
      0.9999769330024719,
      0.999984622001648,
      0.9999719262123108,
      0.9999644756317139,
      0.9999368786811829,
      0.9998910427093506,
      0.9997730851173401,
      0.9998143911361694,
      0.9998644590377808,
      0.9998302459716797,
      0.9998565912246704,
      0.9999538660049438,
      0.9999390840530396,
      0.9999539852142334,
      0.9999558925628662,
      0.9999737739562988,
      0.9999704360961914,
      0.9999191164970398,
      0.9997313618659973,
      0.9948856830596924,
      0.9594535231590271,
      0.9676900506019592,
      0.9119958877563477,
      0.9175072908401489,
      0.9711943864822388,
      0.9912441968917847,
      0.9996887445449829,
      0.9998575448989868,
      0.9999180436134338,
      0.9999498724937439,
      0.9999322295188904,
      0.9999308586120605,
      0.999841034412384,
      0.99974125623703,
      0.9998107552528381,
      0.999928891658783,
      0.9999732375144958,
      0.9999723434448242,
      0.9999595284461975,
      0.9996744394302368,
      0.9970353841781616,
      0.9749234914779663,
      0.9663865566253662,
      0.9743650555610657,
      0.9238318204879761,
      0.9424921274185181,
      0.9052226543426514,
      0.9280539751052856,
      0.9865631461143494,
      0.9990018606185913,
      0.9998545050621033,
      0.9999470710754395,
      0.9999697804450989,
      0.999973714351654,
      0.9999686479568481,
      0.9999368190765381,
      0.9997979998588562,
      0.9998204112052917,
      0.9998239278793335,
      0.9998982548713684,
      0.9999251961708069,
      0.999936044216156,
      0.9999516606330872,
      0.9998799562454224,
      0.9997200965881348,
      0.9995095133781433,
      0.9856545925140381,
      0.9938123822212219,
      0.9738701581954956,
      0.9858825206756592,
      0.9995807409286499,
      0.9992302656173706,
      0.9999193549156189,
      0.9998716115951538,
      0.9999176263809204,
      0.9999646544456482,
      0.9999719858169556,
      0.9999560713768005,
      0.9999232888221741,
      0.9999613761901855,
      0.9999597072601318,
      0.9999752044677734,
      0.9999473094940186,
      0.9999455213546753,
      0.9998708963394165,
      0.9998635053634644,
      0.99976646900177,
      0.9997673034667969,
      0.999875009059906,
      0.9999381303787231,
      0.9999555349349976,
      0.9999685883522034,
      0.9999774694442749,
      0.9999769926071167,
      0.9999808073043823,
      0.9999491572380066,
      0.9999304413795471,
      0.9996824860572815,
      0.9947072267532349,
      0.9889495968818665,
      0.9815647602081299,
      0.9740031361579895,
      0.9485885500907898,
      0.9582146406173706,
      0.9745449423789978,
      0.9695358276367188,
      0.9723190665245056,
      0.9938685894012451,
      0.9989330768585205,
      0.9999291896820068,
      0.9999605417251587,
      0.9999781847000122,
      0.9999781847000122,
      0.9999780654907227,
      0.9999738335609436,
      0.9999526739120483,
      0.9999150037765503,
      0.9998589158058167,
      0.9997740387916565,
      0.9997326731681824,
      0.9996903538703918,
      0.9997450709342957,
      0.9999391436576843,
      0.9999359846115112,
      0.999967634677887,
      0.9999567866325378,
      0.999925434589386,
      0.9999350309371948,
      0.9995850920677185,
      0.9998543858528137,
      0.999947726726532,
      0.9999575614929199,
      0.9999727606773376,
      0.9999513030052185,
      0.9999675154685974,
      0.9999460577964783,
      0.9999287724494934,
      0.999924898147583,
      0.9999445080757141,
      0.9999538660049438,
      0.9999443292617798,
      0.9999405741691589,
      0.9999012351036072,
      0.9999234676361084,
      0.9999646544456482,
      0.9999805092811584,
      0.9999776482582092,
      0.9999840259552002,
      0.9999714493751526,
      0.9999737739562988,
      0.9999552369117737,
      0.9999257326126099,
      0.9995785355567932,
      0.9913309812545776,
      0.9794536828994751,
      0.9518241882324219,
      0.9415205717086792,
      0.9663612842559814,
      0.9814131855964661,
      0.9981005191802979,
      0.9998528361320496,
      0.9999238848686218,
      0.999954879283905,
      0.999946653842926,
      0.999936044216156,
      0.999956488609314,
      0.9999147653579712,
      0.9999696016311646,
      0.9999810457229614,
      0.9999780654907227,
      0.9999760389328003,
      0.9999717473983765,
      0.9999759793281555,
      0.9999209046363831
    ],
    [
      0.826505720615387,
      0.8456801772117615,
      0.8107422590255737,
      0.8190861940383911,
      0.8675140142440796,
      0.8444536924362183,
      0.8182958364486694,
      0.8439866304397583,
      0.8745291829109192,
      0.831907331943512,
      0.8223077058792114,
      0.8591333627700806,
      0.8686461448669434,
      0.8307660818099976,
      0.8278329372406006,
      0.8707513809204102,
      0.8577157258987427,
      0.8343892693519592,
      0.8486940860748291,
      0.880089282989502,
      0.8526287078857422,
      0.8269605040550232,
      0.851071834564209,
      0.8695944547653198,
      0.8335188627243042,
      0.8237116932868958,
      0.8519184589385986,
      0.8460192084312439,
      0.8375672101974487,
      0.8282876014709473,
      0.8553825616836548,
      0.8770381212234497,
      0.8634876608848572,
      0.8658899068832397,
      0.8651024699211121,
      0.8720239996910095,
      0.8645702600479126,
      0.8624541759490967,
      0.8694614768028259,
      0.8482173681259155,
      0.8445957899093628,
      0.8498913049697876,
      0.8433730602264404,
      0.8210954070091248,
      0.8335956931114197,
      0.8493711352348328,
      0.83170485496521,
      0.8168161511421204,
      0.8271642327308655,
      0.8542762994766235,
      0.8346917629241943,
      0.8324122428894043,
      0.8484373092651367,
      0.867470383644104,
      0.8408147692680359,
      0.8334633111953735,
      0.8598039150238037,
      0.8742834329605103,
      0.8380469679832458,
      0.8289957642555237,
      0.8712650537490845,
      0.8716002702713013,
      0.8259963989257812,
      0.8226295709609985,
      0.9997929930686951,
      0.9999396800994873,
      0.9999481439590454,
      0.9999839663505554,
      0.9999784231185913,
      0.9999834895133972,
      0.9999580383300781,
      0.999924898147583,
      0.9996322989463806,
      0.9931679368019104,
      0.9906867146492004,
      0.9992955327033997,
      0.9992071986198425,
      0.9958784580230713,
      0.9753620028495789,
      0.991702675819397,
      0.9974853992462158,
      0.9998612999916077,
      0.9999440312385559,
      0.9999776482582092,
      0.9999849796295166,
      0.9999721050262451,
      0.9999648332595825,
      0.9999374151229858,
      0.9998911023139954,
      0.9997732043266296,
      0.999813973903656,
      0.9998645782470703,
      0.9998304843902588,
      0.99985671043396,
      0.9999539852142334,
      0.9999392032623291,
      0.9999536275863647,
      0.9999558329582214,
      0.9999738931655884,
      0.999971330165863,
      0.999925434589386,
      0.9997504949569702,
      0.9949765801429749,
      0.9626902341842651,
      0.9689813852310181,
      0.91610187292099,
      0.9195283651351929,
      0.9715664386749268,
      0.9911760687828064,
      0.9997052550315857,
      0.9998665452003479,
      0.9999236464500427,
      0.9999516010284424,
      0.9999334812164307,
      0.9999313950538635,
      0.9998413324356079,
      0.9997413754463196,
      0.9998103380203247,
      0.9999288320541382,
      0.999973475933075,
      0.9999731183052063,
      0.9999620914459229,
      0.9996973276138306,
      0.9970638155937195,
      0.976003110408783,
      0.9679287075996399,
      0.9757130742073059,
      0.9278602600097656,
      0.9456804990768433,
      0.9108843803405762,
      0.9319113492965698,
      0.9877537488937378,
      0.9991365671157837,
      0.9998716115951538,
      0.9999512434005737,
      0.999970555305481,
      0.9999738335609436,
      0.9999686479568481,
      0.9999364614486694,
      0.9997972249984741,
      0.9998200535774231,
      0.9998233318328857,
      0.9998987913131714,
      0.999925434589386,
      0.9999366402626038,
      0.9999531507492065,
      0.9998870491981506,
      0.9997515082359314,
      0.9995724558830261,
      0.9868212342262268,
      0.9944162964820862,
      0.9756143093109131,
      0.9868038296699524,
      0.9996296763420105,
      0.9993188977241516,
      0.9999253153800964,
      0.9998780488967896,
      0.999919593334198,
      0.9999648332595825,
      0.9999723434448242,
      0.9999563694000244,
      0.9999237656593323,
      0.9999616742134094,
      0.9999600052833557,
      0.9999753832817078,
      0.9999473690986633,
      0.9999454021453857,
      0.9998703598976135,
      0.9998626708984375,
      0.9997657537460327,
      0.9997665286064148,
      0.9998746514320374,
      0.9999380707740784,
      0.9999554753303528,
      0.9999687671661377,
      0.9999775886535645,
      0.9999772906303406,
      0.9999809265136719,
      0.9999501705169678,
      0.9999330043792725,
      0.9996885061264038,
      0.9950080513954163,
      0.9894471168518066,
      0.9826405048370361,
      0.9761345386505127,
      0.9532333612442017,
      0.9611542224884033,
      0.9764705896377563,
      0.9708282351493835,
      0.9736925959587097,
      0.9939303994178772,
      0.9988394379615784,
      0.9999299049377441,
      0.9999609589576721,
      0.9999784231185913,
      0.999978244304657,
      0.9999780654907227,
      0.9999737739562988,
      0.9999525547027588,
      0.9999148845672607,
      0.9998582005500793,
      0.9997735023498535,
      0.9997319579124451,
      0.9996896982192993,
      0.9997451901435852,
      0.9999392628669739,
      0.9999364614486694,
      0.9999679923057556,
      0.9999575018882751,
      0.9999268651008606,
      0.999934732913971,
      0.9995424151420593,
      0.999844491481781,
      0.9999476671218872,
      0.999957799911499,
      0.9999729990959167,
      0.9999516010284424,
      0.9999677538871765,
      0.999946117401123,
      0.9999288320541382,
      0.9999250173568726,
      0.9999447464942932,
      0.999954104423523,
      0.9999443292617798,
      0.999940812587738,
      0.999901533126831,
      0.999923586845398,
      0.9999646544456482,
      0.9999805688858032,
      0.9999777674674988,
      0.9999841451644897,
      0.9999715685844421,
      0.9999736547470093,
      0.9999551773071289,
      0.9999275207519531,
      0.9995861649513245,
      0.9916781783103943,
      0.9804255962371826,
      0.954113245010376,
      0.945504903793335,
      0.9684838056564331,
      0.9823566675186157,
      0.9982532262802124,
      0.999862015247345,
      0.9999261498451233,
      0.9999560713768005,
      0.9999476671218872,
      0.9999365210533142,
      0.9999566674232483,
      0.9999150037765503,
      0.9999697208404541,
      0.999981164932251,
      0.999978244304657,
      0.9999760985374451,
      0.9999718070030212,
      0.9999759793281555,
      0.9999208450317383
    ],
    [
      0.8340634703636169,
      0.852547824382782,
      0.8180431723594666,
      0.8264011740684509,
      0.8744140863418579,
      0.850662887096405,
      0.8255422115325928,
      0.8505411148071289,
      0.8795142769813538,
      0.8371888399124146,
      0.8290872573852539,
      0.8642067313194275,
      0.8730165362358093,
      0.8356537818908691,
      0.8330274820327759,
      0.8751696348190308,
      0.8620457649230957,
      0.8417007327079773,
      0.8552196621894836,
      0.8845990896224976,
      0.8589025735855103,
      0.8346474170684814,
      0.856549084186554,
      0.8745874166488647,
      0.8397372364997864,
      0.8310888409614563,
      0.8565646409988403,
      0.851760745048523,
      0.8443305492401123,
      0.8360205888748169,
      0.8603965044021606,
      0.8806754350662231,
      0.8689877986907959,
      0.8710397481918335,
      0.8703920841217041,
      0.8780996203422546,
      0.8699567914009094,
      0.8689620494842529,
      0.8770070672035217,
      0.854282021522522,
      0.8511903882026672,
      0.8557953834533691,
      0.8505191206932068,
      0.8290331959724426,
      0.8389581441879272,
      0.854459285736084,
      0.8379044532775879,
      0.8235873579978943,
      0.8313060998916626,
      0.8579814434051514,
      0.8400188684463501,
      0.8387694954872131,
      0.8531807661056519,
      0.8705962896347046,
      0.8452955484390259,
      0.8396332263946533,
      0.8650795221328735,
      0.8784993886947632,
      0.8438032865524292,
      0.8344951272010803,
      0.875678539276123,
      0.8751693964004517,
      0.8306263089179993,
      0.8300816416740417,
      0.999793291091919,
      0.9999401569366455,
      0.9999479651451111,
      0.9999841451644897,
      0.9999776482582092,
      0.9999842047691345,
      0.9999599456787109,
      0.9999300241470337,
      0.9996561408042908,
      0.9936085939407349,
      0.9912468791007996,
      0.9993410110473633,
      0.9992584586143494,
      0.9962671995162964,
      0.9765878915786743,
      0.9919849038124084,
      0.9976356625556946,
      0.9998724460601807,
      0.9999476671218872,
      0.9999784231185913,
      0.9999853372573853,
      0.999972403049469,
      0.9999651908874512,
      0.999937891960144,
      0.9998916983604431,
      0.9997739791870117,
      0.9998144507408142,
      0.9998650550842285,
      0.9998309016227722,
      0.9998574256896973,
      0.9999542832374573,
      0.9999393820762634,
      0.9999539256095886,
      0.999955952167511,
      0.9999739527702332,
      0.999971866607666,
      0.9999298453330994,
      0.9997639060020447,
      0.9951909780502319,
      0.9655143022537231,
      0.970190703868866,
      0.9204126000404358,
      0.9223099946975708,
      0.972479522228241,
      0.9912465810775757,
      0.999720573425293,
      0.9998812675476074,
      0.9999249577522278,
      0.9999523162841797,
      0.9999325275421143,
      0.9999318718910217,
      0.9998420476913452,
      0.9997426271438599,
      0.9998111724853516,
      0.9999293088912964,
      0.999973714351654,
      0.9999737739562988,
      0.9999639391899109,
      0.9997126460075378,
      0.9970067739486694,
      0.9771749377250671,
      0.9694856405258179,
      0.9768476486206055,
      0.9321315884590149,
      0.9482108354568481,
      0.9160407781600952,
      0.9351693987846375,
      0.9883760809898376,
      0.9992139935493469,
      0.9998818635940552,
      0.9999539256095886,
      0.9999713897705078,
      0.9999739527702332,
      0.9999687671661377,
      0.9999362826347351,
      0.9997976422309875,
      0.999821126461029,
      0.9998232126235962,
      0.9998989701271057,
      0.9999257326126099,
      0.9999369382858276,
      0.9999539852142334,
      0.9998909831047058,
      0.9997700452804565,
      0.9996045827865601,
      0.9876376986503601,
      0.9947229623794556,
      0.9767470359802246,
      0.9873510003089905,
      0.9996505975723267,
      0.9993709325790405,
      0.9999259114265442,
      0.9998791813850403,
      0.9999204277992249,
      0.9999648928642273,
      0.9999724626541138,
      0.9999565482139587,
      0.9999237656593323,
      0.9999616742134094,
      0.9999601244926453,
      0.9999740719795227,
      0.9999470114707947,
      0.9999454021453857,
      0.9998703598976135,
      0.9998623728752136,
      0.9997650980949402,
      0.9997661709785461,
      0.9998745918273926,
      0.9999380707740784,
      0.9999556541442871,
      0.9999688863754272,
      0.999977707862854,
      0.9999773502349854,
      0.9999811053276062,
      0.9999501705169678,
      0.9999350905418396,
      0.9996857643127441,
      0.9952146410942078,
      0.9898088574409485,
      0.983421802520752,
      0.9777332544326782,
      0.9562654495239258,
      0.9628096222877502,
      0.9773818254470825,
      0.9716627597808838,
      0.9745029807090759,
      0.993850827217102,
      0.998755931854248,
      0.9999300837516785,
      0.9999613165855408,
      0.9999786019325256,
      0.9999784231185913,
      0.9999781847000122,
      0.9999739527702332,
      0.9999527931213379,
      0.9999151229858398,
      0.9998584985733032,
      0.9997736811637878,
      0.9997312426567078,
      0.999688982963562,
      0.9997453689575195,
      0.9999393820762634,
      0.9999364614486694,
      0.9999681711196899,
      0.9999579191207886,
      0.9999271631240845,
      0.9999338984489441,
      0.9994967579841614,
      0.9998360276222229,
      0.9999470710754395,
      0.999957799911499,
      0.999972939491272,
      0.9999517798423767,
      0.9999679327011108,
      0.9999462962150574,
      0.9999289512634277,
      0.9999253153800964,
      0.9999450445175171,
      0.9999542832374573,
      0.999944806098938,
      0.9999409914016724,
      0.9999017119407654,
      0.9999238848686218,
      0.9999648332595825,
      0.9999806880950928,
      0.9999777674674988,
      0.9999842643737793,
      0.9999716877937317,
      0.9999738931655884,
      0.9999555945396423,
      0.9999282360076904,
      0.9995905160903931,
      0.9917595982551575,
      0.9808923006057739,
      0.9557429552078247,
      0.9482494592666626,
      0.9697011709213257,
      0.9827762842178345,
      0.9982837438583374,
      0.999869167804718,
      0.9999274015426636,
      0.9999563097953796,
      0.9999468922615051,
      0.999936580657959,
      0.9999567270278931,
      0.9999151229858398,
      0.9999698400497437,
      0.9999813437461853,
      0.9999783635139465,
      0.9999762773513794,
      0.9999719858169556,
      0.9999762177467346,
      0.9999210834503174
    ],
    [
      0.8405855894088745,
      0.8597227931022644,
      0.8252291679382324,
      0.8329678773880005,
      0.8808153867721558,
      0.8563286066055298,
      0.8318549394607544,
      0.8565166592597961,
      0.883898138999939,
      0.8415647149085999,
      0.8354197144508362,
      0.8684000968933105,
      0.8767105937004089,
      0.8392176628112793,
      0.8375108242034912,
      0.8787569999694824,
      0.8655449151992798,
      0.8460434079170227,
      0.8605399131774902,
      0.8880889415740967,
      0.8651190996170044,
      0.8417965173721313,
      0.8628801107406616,
      0.8807346820831299,
      0.8479040265083313,
      0.8392786383628845,
      0.8637515306472778,
      0.8593302965164185,
      0.8515468239784241,
      0.845331072807312,
      0.8659058809280396,
      0.8840761780738831,
      0.8741263151168823,
      0.8760154843330383,
      0.8751537799835205,
      0.8819268345832825,
      0.8747231960296631,
      0.8759462833404541,
      0.883237361907959,
      0.8596423864364624,
      0.8571871519088745,
      0.8621397018432617,
      0.8573194742202759,
      0.836390495300293,
      0.8434320688247681,
      0.859276533126831,
      0.8434330821037292,
      0.8295078277587891,
      0.8360006809234619,
      0.8615735769271851,
      0.84450364112854,
      0.8440335988998413,
      0.8575637340545654,
      0.8739665150642395,
      0.849805474281311,
      0.8451623320579529,
      0.8697962760925293,
      0.8825860023498535,
      0.8489205241203308,
      0.8395349979400635,
      0.8801406621932983,
      0.8792059421539307,
      0.8350390791893005,
      0.8366208076477051,
      0.9997945427894592,
      0.9999407529830933,
      0.9999487400054932,
      0.9999845027923584,
      0.9999781250953674,
      0.9999845027923584,
      0.9999597072601318,
      0.9999343156814575,
      0.9996722936630249,
      0.9938845038414001,
      0.9917421936988831,
      0.9993857145309448,
      0.9993048906326294,
      0.9964662194252014,
      0.9780807495117188,
      0.9924204349517822,
      0.9978098273277283,
      0.9998794198036194,
      0.9999493956565857,
      0.99997878074646,
      0.9999855756759644,
      0.9999726414680481,
      0.9999656677246094,
      0.9999387860298157,
      0.999891996383667,
      0.9997745752334595,
      0.9998149871826172,
      0.9998657703399658,
      0.9998317956924438,
      0.999858021736145,
      0.9999545812606812,
      0.9999397993087769,
      0.9999539852142334,
      0.9999560713768005,
      0.9999740123748779,
      0.9999726414680481,
      0.9999342560768127,
      0.9997880458831787,
      0.9955552220344543,
      0.9684528112411499,
      0.9722008109092712,
      0.9244931936264038,
      0.9264859557151794,
      0.9745154976844788,
      0.9918659329414368,
      0.9997485876083374,
      0.9998872876167297,
      0.9999279975891113,
      0.9999529719352722,
      0.999933123588562,
      0.9999321699142456,
      0.9998425245285034,
      0.9997435808181763,
      0.9998117685317993,
      0.999929666519165,
      0.9999738931655884,
      0.9999741911888123,
      0.999965488910675,
      0.9997302293777466,
      0.9971587657928467,
      0.9786124229431152,
      0.9714040756225586,
      0.978412926197052,
      0.9356530904769897,
      0.9504056572914124,
      0.9200031757354736,
      0.9381313920021057,
      0.989180326461792,
      0.9992960095405579,
      0.9998915791511536,
      0.999956488609314,
      0.9999717473983765,
      0.9999739527702332,
      0.9999687075614929,
      0.9999364018440247,
      0.9997971057891846,
      0.9998208284378052,
      0.9998233318328857,
      0.9998995661735535,
      0.9999257922172546,
      0.9999373555183411,
      0.9999548196792603,
      0.9998946785926819,
      0.9997860789299011,
      0.9996364712715149,
      0.9886224269866943,
      0.9950984120368958,
      0.9781218767166138,
      0.9880075454711914,
      0.9996771216392517,
      0.9994260668754578,
      0.9999294281005859,
      0.999880850315094,
      0.9999216794967651,
      0.9999654293060303,
      0.9999726414680481,
      0.9999567270278931,
      0.9999239444732666,
      0.9999619722366333,
      0.9999605417251587,
      0.9999745488166809,
      0.9999473690986633,
      0.9999454021453857,
      0.9998700618743896,
      0.9998617768287659,
      0.9997641444206238,
      0.9997652769088745,
      0.9998741149902344,
      0.9999381303787231,
      0.9999557733535767,
      0.999968945980072,
      0.9999778866767883,
      0.9999774098396301,
      0.9999813437461853,
      0.999950647354126,
      0.9999356865882874,
      0.999682605266571,
      0.9954000115394592,
      0.9900870323181152,
      0.9839946031570435,
      0.9791130423545837,
      0.9583956003189087,
      0.9638247489929199,
      0.9779424667358398,
      0.9723766446113586,
      0.9752271771430969,
      0.9937252998352051,
      0.9986546039581299,
      0.9999292492866516,
      0.9999615550041199,
      0.9999788403511047,
      0.9999786615371704,
      0.9999783039093018,
      0.9999740123748779,
      0.9999527335166931,
      0.9999151825904846,
      0.9998583793640137,
      0.9997735023498535,
      0.999731183052063,
      0.999689519405365,
      0.9997458457946777,
      0.999939501285553,
      0.9999368786811829,
      0.999968409538269,
      0.9999582171440125,
      0.9999274611473083,
      0.9999333024024963,
      0.9994562268257141,
      0.9998296499252319,
      0.9999473690986633,
      0.9999579787254333,
      0.9999732375144958,
      0.9999520778656006,
      0.9999680519104004,
      0.9999463558197021,
      0.999928891658783,
      0.9999253749847412,
      0.9999451041221619,
      0.9999542832374573,
      0.999944806098938,
      0.9999409914016724,
      0.9999017715454102,
      0.9999240040779114,
      0.9999648332595825,
      0.9999807476997375,
      0.9999778866767883,
      0.9999842643737793,
      0.9999718070030212,
      0.9999740123748779,
      0.999955952167511,
      0.9999285936355591,
      0.9995912909507751,
      0.9918960928916931,
      0.9812372922897339,
      0.9572820663452148,
      0.9508587718009949,
      0.9708005785942078,
      0.9834336638450623,
      0.9983813166618347,
      0.9998754262924194,
      0.999929666519165,
      0.9999573826789856,
      0.999948263168335,
      0.9999377131462097,
      0.9999570846557617,
      0.9999154210090637,
      0.9999697804450989,
      0.9999812841415405,
      0.9999784231185913,
      0.9999765157699585,
      0.9999721646308899,
      0.9999762177467346,
      0.9999208450317383
    ],
    [
      0.8473607301712036,
      0.8676338195800781,
      0.833040714263916,
      0.8409171104431152,
      0.8872971534729004,
      0.8631741404533386,
      0.8392385840415955,
      0.8635018467903137,
      0.8881816864013672,
      0.8467251062393188,
      0.841684103012085,
      0.8731823563575745,
      0.8804389238357544,
      0.8425232172012329,
      0.8418495655059814,
      0.8830252885818481,
      0.8691315054893494,
      0.8516373634338379,
      0.8657665252685547,
      0.8929812908172607,
      0.8706888556480408,
      0.8507278561592102,
      0.8697901964187622,
      0.8862273693084717,
      0.8563855886459351,
      0.8481082916259766,
      0.8715266585350037,
      0.8664731979370117,
      0.8598244190216064,
      0.8558781147003174,
      0.8748373985290527,
      0.8888192176818848,
      0.8815196752548218,
      0.8823047280311584,
      0.8807175755500793,
      0.8872259855270386,
      0.8812090158462524,
      0.8832880854606628,
      0.8898239135742188,
      0.8665122389793396,
      0.8642475605010986,
      0.8684654235839844,
      0.8642071485519409,
      0.8448160290718079,
      0.8488109707832336,
      0.8634355068206787,
      0.8503983020782471,
      0.83506840467453,
      0.839802622795105,
      0.8650832176208496,
      0.849242091178894,
      0.8488883376121521,
      0.8619250655174255,
      0.8777816295623779,
      0.8556345701217651,
      0.851042628288269,
      0.8747500777244568,
      0.8871172666549683,
      0.85471111536026,
      0.8450241684913635,
      0.8847019672393799,
      0.8837835192680359,
      0.8391746878623962,
      0.8401023149490356,
      0.9997953176498413,
      0.9999410510063171,
      0.9999492764472961,
      0.9999845623970032,
      0.9999783635139465,
      0.9999850988388062,
      0.9999615550041199,
      0.9999394416809082,
      0.9996936321258545,
      0.9941405653953552,
      0.992207407951355,
      0.9994166493415833,
      0.999353289604187,
      0.9967710375785828,
      0.9793660044670105,
      0.9928246736526489,
      0.9979556202888489,
      0.9998881816864014,
      0.9999527931213379,
      0.9999794363975525,
      0.9999856948852539,
      0.9999728798866272,
      0.9999658465385437,
      0.9999391436576843,
      0.9998927116394043,
      0.9997755289077759,
      0.9998154044151306,
      0.9998664855957031,
      0.9998323917388916,
      0.9998586773872375,
      0.9999549984931946,
      0.9999400973320007,
      0.9999542236328125,
      0.9999561309814453,
      0.9999741911888123,
      0.9999732971191406,
      0.9999377131462097,
      0.9998010993003845,
      0.9958285093307495,
      0.9706313610076904,
      0.9737745523452759,
      0.9286040663719177,
      0.9299324750900269,
      0.9759738445281982,
      0.992082417011261,
      0.9997655749320984,
      0.999893307685852,
      0.9999299049377441,
      0.9999537467956543,
      0.9999337196350098,
      0.999932587146759,
      0.9998431205749512,
      0.9997448921203613,
      0.999812662601471,
      0.9999300241470337,
      0.9999740123748779,
      0.9999748468399048,
      0.9999672174453735,
      0.9997464418411255,
      0.9972419738769531,
      0.9798547029495239,
      0.9733721613883972,
      0.9797449111938477,
      0.9396699070930481,
      0.9533543586730957,
      0.9247437119483948,
      0.9415760040283203,
      0.9898976683616638,
      0.9993650317192078,
      0.9998999238014221,
      0.9999589920043945,
      0.9999723434448242,
      0.9999740719795227,
      0.9999688267707825,
      0.9999364614486694,
      0.9997979402542114,
      0.9998222589492798,
      0.9998239278793335,
      0.9999001026153564,
      0.9999262094497681,
      0.9999377727508545,
      0.9999555349349976,
      0.9998986124992371,
      0.9998024106025696,
      0.9996761083602905,
      0.9896495342254639,
      0.9954788684844971,
      0.9796504974365234,
      0.988879919052124,
      0.9997157454490662,
      0.9994910359382629,
      0.9999334812164307,
      0.9998836517333984,
      0.9999233484268188,
      0.9999656677246094,
      0.999972939491272,
      0.9999571442604065,
      0.9999242424964905,
      0.9999621510505676,
      0.9999606013298035,
      0.9999746680259705,
      0.9999474883079529,
      0.9999454617500305,
      0.9998699426651001,
      0.9998616576194763,
      0.9997642040252686,
      0.9997649192810059,
      0.9998738765716553,
      0.9999380707740784,
      0.9999557733535767,
      0.9999690651893616,
      0.9999781250953674,
      0.999977707862854,
      0.9999813437461853,
      0.9999508857727051,
      0.9999387264251709,
      0.9996849298477173,
      0.9955790638923645,
      0.9903901815414429,
      0.9846367239952087,
      0.980016827583313,
      0.9608018398284912,
      0.9652718901634216,
      0.9789808988571167,
      0.9734781980514526,
      0.9764270782470703,
      0.9939379692077637,
      0.9987006783485413,
      0.9999314546585083,
      0.9999620914459229,
      0.9999790787696838,
      0.9999787211418152,
      0.9999783635139465,
      0.999974250793457,
      0.9999530911445618,
      0.9999154806137085,
      0.9998587965965271,
      0.9997735619544983,
      0.99973064661026,
      0.9996888637542725,
      0.9997461438179016,
      0.9999396800994873,
      0.9999369382858276,
      0.9999685883522034,
      0.9999586343765259,
      0.9999285340309143,
      0.9999344348907471,
      0.9994727373123169,
      0.9998310208320618,
      0.9999480843544006,
      0.9999584555625916,
      0.9999735355377197,
      0.9999521970748901,
      0.9999681711196899,
      0.999946653842926,
      0.9999288320541382,
      0.9999254941940308,
      0.9999451637268066,
      0.9999546408653259,
      0.9999450445175171,
      0.9999409914016724,
      0.9999020099639893,
      0.99992436170578,
      0.9999649524688721,
      0.9999808073043823,
      0.9999778866767883,
      0.9999843835830688,
      0.999971866607666,
      0.9999741315841675,
      0.999956488609314,
      0.9999303817749023,
      0.9996235370635986,
      0.9923222064971924,
      0.982266366481781,
      0.9599270224571228,
      0.9546346068382263,
      0.9725049138069153,
      0.9840481281280518,
      0.9985787868499756,
      0.999882698059082,
      0.9999321103096008,
      0.9999585151672363,
      0.9999487996101379,
      0.999938428401947,
      0.9999573826789856,
      0.9999157786369324,
      0.9999698996543884,
      0.9999814629554749,
      0.9999785423278809,
      0.999976634979248,
      0.999972403049469,
      0.9999762177467346,
      0.9999207854270935
    ],
    [
      0.8533785343170166,
      0.8739812970161438,
      0.8414500951766968,
      0.8491721153259277,
      0.893645167350769,
      0.8703051805496216,
      0.847883403301239,
      0.8709436655044556,
      0.8936101198196411,
      0.85354083776474,
      0.8490318655967712,
      0.8792209625244141,
      0.8853580951690674,
      0.8478963971138,
      0.8473942279815674,
      0.8877429962158203,
      0.8738160133361816,
      0.8580436110496521,
      0.872533917427063,
      0.8979437947273254,
      0.8760741949081421,
      0.8603558540344238,
      0.8768575191497803,
      0.8915676474571228,
      0.863008975982666,
      0.854688286781311,
      0.8783233165740967,
      0.8732598423957825,
      0.8672733902931213,
      0.863898515701294,
      0.8829046487808228,
      0.8940454125404358,
      0.8886924982070923,
      0.8887312412261963,
      0.8875830769538879,
      0.8936600685119629,
      0.8883967399597168,
      0.8902209401130676,
      0.8964192271232605,
      0.8742316961288452,
      0.8710160255432129,
      0.8748445510864258,
      0.8710282444953918,
      0.8525524139404297,
      0.8544213771820068,
      0.8677244186401367,
      0.857119083404541,
      0.8407442569732666,
      0.8434315919876099,
      0.8686838150024414,
      0.8547886610031128,
      0.8546732664108276,
      0.8670326471328735,
      0.8827013373374939,
      0.8631856441497803,
      0.858311653137207,
      0.880192756652832,
      0.8923096656799316,
      0.86186683177948,
      0.8521538972854614,
      0.8894286751747131,
      0.888967752456665,
      0.8449607491493225,
      0.8444613218307495,
      0.999796450138092,
      0.9999417662620544,
      0.9999497532844543,
      0.9999847412109375,
      0.9999786615371704,
      0.9999854564666748,
      0.999963641166687,
      0.9999443888664246,
      0.9997233152389526,
      0.9945122003555298,
      0.9927245378494263,
      0.9994591474533081,
      0.9993913769721985,
      0.9970099329948425,
      0.9805832505226135,
      0.9930804967880249,
      0.9980529546737671,
      0.9998960494995117,
      0.9999550580978394,
      0.9999797940254211,
      0.9999860525131226,
      0.9999730587005615,
      0.9999662637710571,
      0.9999399185180664,
      0.9998931884765625,
      0.9997768998146057,
      0.9998154640197754,
      0.9998642802238464,
      0.9998334050178528,
      0.9998597502708435,
      0.9999552369117737,
      0.9999405741691589,
      0.999954342842102,
      0.999956488609314,
      0.9999741911888123,
      0.9999735951423645,
      0.9999405145645142,
      0.9998176097869873,
      0.9960640072822571,
      0.9727669358253479,
      0.9752947092056274,
      0.9318650364875793,
      0.9327516555786133,
      0.9770491719245911,
      0.9922209978103638,
      0.999775230884552,
      0.9998988509178162,
      0.9999338984489441,
      0.9999542832374573,
      0.9999343752861023,
      0.9999332427978516,
      0.9998442530632019,
      0.999747097492218,
      0.9998146295547485,
      0.9999309182167053,
      0.9999743103981018,
      0.9999752640724182,
      0.9999683499336243,
      0.9997570514678955,
      0.9973468780517578,
      0.9808040857315063,
      0.9749704599380493,
      0.9809628129005432,
      0.9439949989318848,
      0.9567258358001709,
      0.9290852546691895,
      0.945197343826294,
      0.9906625151634216,
      0.9994275569915771,
      0.9999076724052429,
      0.999961256980896,
      0.9999728202819824,
      0.9999743103981018,
      0.9999690055847168,
      0.9999366998672485,
      0.9997982978820801,
      0.9998235106468201,
      0.9998254776000977,
      0.999902069568634,
      0.9999252557754517,
      0.9999391436576843,
      0.9999567866325378,
      0.9999020099639893,
      0.9998164772987366,
      0.9997125267982483,
      0.9906504154205322,
      0.9958488941192627,
      0.9814020395278931,
      0.9898197054862976,
      0.9997566938400269,
      0.9995706677436829,
      0.9999378323554993,
      0.9998877644538879,
      0.9999249577522278,
      0.9999659657478333,
      0.9999731779098511,
      0.9999573230743408,
      0.9999245405197144,
      0.9999624490737915,
      0.9999608993530273,
      0.9999748468399048,
      0.9999476671218872,
      0.9999457597732544,
      0.9998701214790344,
      0.9998612999916077,
      0.9997642636299133,
      0.9997653365135193,
      0.9998739957809448,
      0.9999381899833679,
      0.9999561309814453,
      0.9999693632125854,
      0.9999781250953674,
      0.9999778270721436,
      0.9999816417694092,
      0.9999516010284424,
      0.9999407529830933,
      0.9996947646141052,
      0.9958536028862,
      0.9908378720283508,
      0.9854122400283813,
      0.9810385704040527,
      0.963119626045227,
      0.9671573638916016,
      0.980454683303833,
      0.9750312566757202,
      0.977853536605835,
      0.9942765235900879,
      0.9987750053405762,
      0.9999335408210754,
      0.9999626874923706,
      0.9999792575836182,
      0.9999788999557495,
      0.9999785423278809,
      0.9999741911888123,
      0.9999531507492065,
      0.9999158382415771,
      0.999859094619751,
      0.999774158000946,
      0.9997314810752869,
      0.9996899962425232,
      0.9997478127479553,
      0.999940037727356,
      0.9999374747276306,
      0.999968945980072,
      0.9999591112136841,
      0.9999299049377441,
      0.9999361038208008,
      0.9995112419128418,
      0.9998345375061035,
      0.9999488592147827,
      0.9999589323997498,
      0.999973714351654,
      0.9999527335166931,
      0.999968409538269,
      0.9999468922615051,
      0.9999289512634277,
      0.9999255537986755,
      0.9999457001686096,
      0.9999547600746155,
      0.9999451041221619,
      0.9999410510063171,
      0.9999024271965027,
      0.9999245405197144,
      0.9999651312828064,
      0.9999809265136719,
      0.9999780654907227,
      0.9999844431877136,
      0.9999719858169556,
      0.999974250793457,
      0.9999566674232483,
      0.999931812286377,
      0.9996464848518372,
      0.9928492307662964,
      0.9835913777351379,
      0.9626244306564331,
      0.9581093788146973,
      0.9744112491607666,
      0.9851733446121216,
      0.998782753944397,
      0.9998915791511536,
      0.999934196472168,
      0.9999591708183289,
      0.9999489784240723,
      0.9999386668205261,
      0.9999576807022095,
      0.9999159574508667,
      0.999970018863678,
      0.9999815225601196,
      0.99997878074646,
      0.9999766945838928,
      0.9999724626541138,
      0.9999764561653137,
      0.9999207854270935
    ],
    [
      0.8621712923049927,
      0.8813018798828125,
      0.8541157245635986,
      0.8603874444961548,
      0.9019166827201843,
      0.8794759511947632,
      0.8607708811759949,
      0.8813604116439819,
      0.9007145166397095,
      0.8627433180809021,
      0.859933078289032,
      0.8878551721572876,
      0.8924015760421753,
      0.8567677140235901,
      0.8561752438545227,
      0.8935657143592834,
      0.8803384304046631,
      0.8666207194328308,
      0.8809050917625427,
      0.9036481380462646,
      0.883484959602356,
      0.8710079789161682,
      0.8856059312820435,
      0.8977144956588745,
      0.8724116086959839,
      0.8643577098846436,
      0.886637806892395,
      0.8814163208007812,
      0.8760346174240112,
      0.8736286163330078,
      0.8912193775177002,
      0.8986767530441284,
      0.8960801362991333,
      0.8955234885215759,
      0.8942546844482422,
      0.8992979526519775,
      0.8956793546676636,
      0.8976227045059204,
      0.9034594297409058,
      0.8832647800445557,
      0.879888653755188,
      0.8831683993339539,
      0.879658579826355,
      0.8631044030189514,
      0.8624940514564514,
      0.8745957612991333,
      0.8677407503128052,
      0.8491918444633484,
      0.8511543869972229,
      0.8741927146911621,
      0.8627972602844238,
      0.8635597825050354,
      0.8744159936904907,
      0.889412522315979,
      0.8728576302528381,
      0.8691133260726929,
      0.8876094818115234,
      0.8988125920295715,
      0.8717238306999207,
      0.8624526262283325,
      0.8954306244850159,
      0.894713819026947,
      0.853409469127655,
      0.849470853805542,
      0.9997977614402771,
      0.999942421913147,
      0.9999504685401917,
      0.9999850392341614,
      0.9999789595603943,
      0.9999860525131226,
      0.9999648928642273,
      0.9999479055404663,
      0.9997330904006958,
      0.9948621988296509,
      0.9931777119636536,
      0.9994897842407227,
      0.9994219541549683,
      0.9971741437911987,
      0.9820294380187988,
      0.9934033155441284,
      0.9981032013893127,
      0.9998995661735535,
      0.9999573826789856,
      0.9999803900718689,
      0.9999861121177673,
      0.9999736547470093,
      0.9999666810035706,
      0.9999405741691589,
      0.9998941421508789,
      0.9997784495353699,
      0.9998165369033813,
      0.9998653531074524,
      0.9998346567153931,
      0.9998607039451599,
      0.9999557733535767,
      0.9999411106109619,
      0.9999549984931946,
      0.9999568462371826,
      0.9999743700027466,
      0.9999738931655884,
      0.9999424815177917,
      0.9998219609260559,
      0.996199369430542,
      0.9747689962387085,
      0.9770337343215942,
      0.9361288547515869,
      0.9368772506713867,
      0.9784164428710938,
      0.9923239946365356,
      0.9997798800468445,
      0.9999021291732788,
      0.9999340176582336,
      0.9999547600746155,
      0.99993497133255,
      0.9999340176582336,
      0.9998453259468079,
      0.9997492432594299,
      0.9998161196708679,
      0.9999317526817322,
      0.9999747276306152,
      0.999975860118866,
      0.9999697804450989,
      0.9997698068618774,
      0.9975175261497498,
      0.9819633960723877,
      0.9768189191818237,
      0.9822507500648499,
      0.9488574862480164,
      0.960172176361084,
      0.9333127737045288,
      0.9491117596626282,
      0.9911611080169678,
      0.9994466304779053,
      0.9999123215675354,
      0.9999628663063049,
      0.9999733567237854,
      0.9999745488166809,
      0.9999694228172302,
      0.9999372363090515,
      0.9997987151145935,
      0.9998243451118469,
      0.9998267889022827,
      0.9999029040336609,
      0.999926745891571,
      0.9999387264251709,
      0.9999576807022095,
      0.9999046325683594,
      0.9998263716697693,
      0.9997315406799316,
      0.9913110136985779,
      0.9961133599281311,
      0.9828528761863708,
      0.9905932545661926,
      0.9997784495353699,
      0.9996239542961121,
      0.9999406933784485,
      0.9998897910118103,
      0.999928891658783,
      0.999966561794281,
      0.999973714351654,
      0.9999579787254333,
      0.9999251961708069,
      0.9999627470970154,
      0.9999613165855408,
      0.9999750256538391,
      0.9999480247497559,
      0.9999459385871887,
      0.9998703002929688,
      0.9998615384101868,
      0.999764084815979,
      0.9997655153274536,
      0.9998739361763,
      0.999938428401947,
      0.9999563694000244,
      0.9999695420265198,
      0.9999784231185913,
      0.9999781847000122,
      0.9999818205833435,
      0.9999523162841797,
      0.9999420642852783,
      0.9996992945671082,
      0.996074914932251,
      0.99117511510849,
      0.986139714717865,
      0.9821046590805054,
      0.9653788805007935,
      0.968991756439209,
      0.9816864728927612,
      0.9764275550842285,
      0.9790670871734619,
      0.9944729208946228,
      0.9988291263580322,
      0.9999350309371948,
      0.9999632239341736,
      0.999979555606842,
      0.9999790787696838,
      0.9999787211418152,
      0.9999744296073914,
      0.9999535083770752,
      0.9999163150787354,
      0.9998599886894226,
      0.999774694442749,
      0.9997312426567078,
      0.9996902942657471,
      0.9997485876083374,
      0.9999403953552246,
      0.9999377727508545,
      0.9999693036079407,
      0.9999595880508423,
      0.9999309778213501,
      0.9999382495880127,
      0.9995278120040894,
      0.9998362064361572,
      0.9999495148658752,
      0.9999592900276184,
      0.9999740719795227,
      0.9999530911445618,
      0.9999688267707825,
      0.999947190284729,
      0.9999289512634277,
      0.9999259114265442,
      0.9999457597732544,
      0.9999549388885498,
      0.9999455213546753,
      0.9999412894248962,
      0.9999030232429504,
      0.9999251365661621,
      0.999965488910675,
      0.9999811053276062,
      0.9999783039093018,
      0.999984622001648,
      0.9999721050262451,
      0.9999743103981018,
      0.9999571442604065,
      0.9999331831932068,
      0.9996572732925415,
      0.99322110414505,
      0.9845713973045349,
      0.9648522138595581,
      0.9609301686286926,
      0.9758528470993042,
      0.9859656691551208,
      0.9988906979560852,
      0.9998918771743774,
      0.9999354481697083,
      0.9999597668647766,
      0.9999483227729797,
      0.9999393820762634,
      0.9999581575393677,
      0.9999167323112488,
      0.9999701976776123,
      0.999981701374054,
      0.9999788403511047,
      0.9999768137931824,
      0.9999726414680481,
      0.9999765753746033,
      0.9999210238456726
    ],
    [
      0.8721931576728821,
      0.8887196779251099,
      0.8695885539054871,
      0.875068724155426,
      0.9123833775520325,
      0.8907345533370972,
      0.8780899047851562,
      0.8950561285018921,
      0.9102316498756409,
      0.8737833499908447,
      0.8760977387428284,
      0.8990575075149536,
      0.9021015167236328,
      0.8720732927322388,
      0.8694599270820618,
      0.9012733697891235,
      0.8902394771575928,
      0.8789843320846558,
      0.8926068544387817,
      0.9112019538879395,
      0.8948267102241516,
      0.8830021619796753,
      0.8976401090621948,
      0.9064431190490723,
      0.8870687484741211,
      0.8807143568992615,
      0.8984122276306152,
      0.8933591842651367,
      0.888924777507782,
      0.8879894018173218,
      0.9049645662307739,
      0.9076109528541565,
      0.9069167971611023,
      0.905056357383728,
      0.9018533229827881,
      0.9064052104949951,
      0.9053447246551514,
      0.9065443277359009,
      0.9101027846336365,
      0.8933980464935303,
      0.8918911814689636,
      0.8934377431869507,
      0.8905726671218872,
      0.8787274956703186,
      0.8748483657836914,
      0.8843433856964111,
      0.8797845840454102,
      0.8633630275726318,
      0.8626527786254883,
      0.8806828260421753,
      0.8721970319747925,
      0.8770792484283447,
      0.8853524327278137,
      0.8970940113067627,
      0.8839190006256104,
      0.8851132392883301,
      0.896998405456543,
      0.905673623085022,
      0.8825750350952148,
      0.8770208954811096,
      0.9039091467857361,
      0.9021173715591431,
      0.8653802275657654,
      0.8575037121772766,
      0.9997991919517517,
      0.9999431371688843,
      0.9999511241912842,
      0.99998539686203,
      0.9999793171882629,
      0.9999857544898987,
      0.9999661445617676,
      0.999949038028717,
      0.9997448921203613,
      0.9951380491256714,
      0.9934982061386108,
      0.9995094537734985,
      0.9994450807571411,
      0.9972594976425171,
      0.9832700490951538,
      0.9938352704048157,
      0.9981209635734558,
      0.9999030232429504,
      0.9999587535858154,
      0.9999808073043823,
      0.999986469745636,
      0.9999739527702332,
      0.999967098236084,
      0.999941349029541,
      0.9998949766159058,
      0.9997802376747131,
      0.9998181462287903,
      0.9998664259910583,
      0.9998360276222229,
      0.9998617768287659,
      0.9999563097953796,
      0.9999417066574097,
      0.9999554753303528,
      0.9999573826789856,
      0.99997478723526,
      0.999974250793457,
      0.9999440312385559,
      0.9998296499252319,
      0.996345043182373,
      0.976391077041626,
      0.9782236218452454,
      0.9390652179718018,
      0.9405525922775269,
      0.9794324636459351,
      0.992567777633667,
      0.999792754650116,
      0.9999059438705444,
      0.9999355673789978,
      0.999954342842102,
      0.9999359250068665,
      0.9999350309371948,
      0.999846875667572,
      0.9997518062591553,
      0.9998178482055664,
      0.9999326467514038,
      0.9999751448631287,
      0.9999765157699585,
      0.9999707937240601,
      0.9997756481170654,
      0.9974489808082581,
      0.9826116561889648,
      0.9778236746788025,
      0.9829962253570557,
      0.9524749517440796,
      0.9631146192550659,
      0.9377290606498718,
      0.9521275758743286,
      0.9913546442985535,
      0.9994435906410217,
      0.9999156594276428,
      0.9999639987945557,
      0.9999740719795227,
      0.99997478723526,
      0.9999697208404541,
      0.9999380111694336,
      0.9998000264167786,
      0.9998264312744141,
      0.9998288154602051,
      0.9999050498008728,
      0.9999280571937561,
      0.9999397993087769,
      0.9999574422836304,
      0.9999046921730042,
      0.99983149766922,
      0.999738335609436,
      0.9915043115615845,
      0.9963500499725342,
      0.9840848445892334,
      0.991389811038971,
      0.999786913394928,
      0.9996651411056519,
      0.9999433159828186,
      0.9998909831047058,
      0.9999293684959412,
      0.9999670386314392,
      0.9999737739562988,
      0.9999581575393677,
      0.9999256730079651,
      0.9999634027481079,
      0.9999617338180542,
      0.9999751448631287,
      0.9999482035636902,
      0.9999461770057678,
      0.9998704791069031,
      0.9998615980148315,
      0.9997646808624268,
      0.9997668862342834,
      0.9998757243156433,
      0.9999397993087769,
      0.9999569654464722,
      0.9999697804450989,
      0.9999790787696838,
      0.999978244304657,
      0.9999819993972778,
      0.9999525547027588,
      0.9999416470527649,
      0.9996832609176636,
      0.9961045980453491,
      0.9912985563278198,
      0.986553966999054,
      0.9828004240989685,
      0.9677237272262573,
      0.970839262008667,
      0.9826827049255371,
      0.977881908416748,
      0.9808664917945862,
      0.994645357131958,
      0.9989166855812073,
      0.9999369382858276,
      0.9999638199806213,
      0.9999799132347107,
      0.9999793767929077,
      0.99997878074646,
      0.9999744892120361,
      0.9999536871910095,
      0.9999167919158936,
      0.999860405921936,
      0.999775230884552,
      0.9997319579124451,
      0.9996914863586426,
      0.9997503757476807,
      0.9999408721923828,
      0.9999382495880127,
      0.9999696612358093,
      0.9999600052833557,
      0.9999321699142456,
      0.9999392628669739,
      0.9995195269584656,
      0.9998229742050171,
      0.9999491572380066,
      0.9999592304229736,
      0.9999740719795227,
      0.9999532699584961,
      0.9999690651893616,
      0.9999475479125977,
      0.9999290704727173,
      0.9999261498451233,
      0.9999459981918335,
      0.9999551773071289,
      0.9999455809593201,
      0.9999414086341858,
      0.9999035596847534,
      0.999925434589386,
      0.999965488910675,
      0.9999812245368958,
      0.9999784231185913,
      0.9999848008155823,
      0.9999725818634033,
      0.9999747276306152,
      0.9999576807022095,
      0.9999317526817322,
      0.9996659755706787,
      0.9936298727989197,
      0.9855256676673889,
      0.9671288728713989,
      0.9641419649124146,
      0.977534294128418,
      0.9867339134216309,
      0.9989293217658997,
      0.9998981952667236,
      0.9999365210533142,
      0.9999603629112244,
      0.9999478459358215,
      0.9999404549598694,
      0.9999585747718811,
      0.9999175071716309,
      0.9999704957008362,
      0.9999819397926331,
      0.9999791383743286,
      0.9999771118164062,
      0.9999728798866272,
      0.999976634979248,
      0.9999211430549622
    ],
    [
      0.8825627565383911,
      0.9018604755401611,
      0.8896087408065796,
      0.8930768966674805,
      0.9235106706619263,
      0.9072616100311279,
      0.8980938196182251,
      0.9101256132125854,
      0.9225606322288513,
      0.8932358622550964,
      0.8976619243621826,
      0.9138759970664978,
      0.9167227745056152,
      0.897123396396637,
      0.8927146196365356,
      0.9139264822006226,
      0.9075180292129517,
      0.899553656578064,
      0.9087280035018921,
      0.9212450385093689,
      0.9075984358787537,
      0.898618221282959,
      0.9120247960090637,
      0.918088436126709,
      0.9043886661529541,
      0.8991736769676208,
      0.9126575589179993,
      0.907664954662323,
      0.9057765603065491,
      0.9075946807861328,
      0.9201140403747559,
      0.9188123941421509,
      0.9172160029411316,
      0.9154731631278992,
      0.9108008146286011,
      0.9142236113548279,
      0.9157699346542358,
      0.917487621307373,
      0.916996419429779,
      0.906968355178833,
      0.9053667783737183,
      0.9062889218330383,
      0.9027479887008667,
      0.901390552520752,
      0.8969888687133789,
      0.899146556854248,
      0.8964855670928955,
      0.8861593008041382,
      0.8825612664222717,
      0.8922376036643982,
      0.8882667422294617,
      0.8978044390678406,
      0.9021970629692078,
      0.908942699432373,
      0.9007136225700378,
      0.9053835868835449,
      0.9096946716308594,
      0.9161393642425537,
      0.8998324871063232,
      0.8957719206809998,
      0.9155391454696655,
      0.9133539795875549,
      0.8809143304824829,
      0.8699551224708557,
      0.9998010993003845,
      0.9999438524246216,
      0.999951958656311,
      0.9999855756759644,
      0.9999797344207764,
      0.9999855756759644,
      0.9999661445617676,
      0.9999508857727051,
      0.9997485280036926,
      0.9953715205192566,
      0.9937452673912048,
      0.9995213747024536,
      0.9994614124298096,
      0.9973533153533936,
      0.9847115874290466,
      0.9941192269325256,
      0.9981232285499573,
      0.9999026656150818,
      0.9999595284461975,
      0.9999810457229614,
      0.9999867677688599,
      0.9999745488166809,
      0.9999675750732422,
      0.9999423027038574,
      0.9998958110809326,
      0.9997825026512146,
      0.9998198747634888,
      0.9998677968978882,
      0.9998376965522766,
      0.9998631477355957,
      0.9999570250511169,
      0.9999426007270813,
      0.999955952167511,
      0.9999576210975647,
      0.9999749064445496,
      0.9999746680259705,
      0.9999464154243469,
      0.9998491406440735,
      0.9974012970924377,
      0.9790425300598145,
      0.9797911643981934,
      0.9419565200805664,
      0.9440744519233704,
      0.9813598394393921,
      0.9930880665779114,
      0.9998154044151306,
      0.9999121427536011,
      0.9999404549598694,
      0.9999549388885498,
      0.9999366402626038,
      0.9999361634254456,
      0.9998493194580078,
      0.9997556805610657,
      0.9998215436935425,
      0.9999353289604187,
      0.9999756217002869,
      0.9999769926071167,
      0.9999714493751526,
      0.9997786283493042,
      0.9974915385246277,
      0.9833590984344482,
      0.979021430015564,
      0.9835184812545776,
      0.9567620158195496,
      0.9662543535232544,
      0.9425503015518188,
      0.9552692174911499,
      0.992131769657135,
      0.9994974732398987,
      0.9999207854270935,
      0.9999653697013855,
      0.9999744296073914,
      0.9999751448631287,
      0.9999699592590332,
      0.9999387264251709,
      0.9997997283935547,
      0.9998272061347961,
      0.9998303055763245,
      0.999906063079834,
      0.9999288320541382,
      0.9999406337738037,
      0.9999584555625916,
      0.999904990196228,
      0.9998443722724915,
      0.9997492432594299,
      0.9920395016670227,
      0.9966756701469421,
      0.9852272272109985,
      0.991969883441925,
      0.9997973442077637,
      0.9996932744979858,
      0.9999449849128723,
      0.999890923500061,
      0.9999301433563232,
      0.9999672770500183,
      0.9999740123748779,
      0.9999587535858154,
      0.9999268054962158,
      0.9999638199806213,
      0.9999623894691467,
      0.9999755024909973,
      0.9999486207962036,
      0.9999465942382812,
      0.999871015548706,
      0.9998617768287659,
      0.9997645020484924,
      0.9997676014900208,
      0.9998761415481567,
      0.9999390244483948,
      0.9999575018882751,
      0.9999701380729675,
      0.999979555606842,
      0.9999785423278809,
      0.9999823570251465,
      0.9999529719352722,
      0.9999411702156067,
      0.9996703267097473,
      0.9961254000663757,
      0.9914630651473999,
      0.9871791005134583,
      0.9833768010139465,
      0.9696458578109741,
      0.973235547542572,
      0.983637809753418,
      0.9790636897087097,
      0.9826516509056091,
      0.9948498606681824,
      0.9989750981330872,
      0.9999374151229858,
      0.9999642372131348,
      0.9999802112579346,
      0.999979555606842,
      0.9999790191650391,
      0.9999745488166809,
      0.9999538660049438,
      0.999917209148407,
      0.9998610615730286,
      0.9997757077217102,
      0.9997320771217346,
      0.9996917843818665,
      0.9997515678405762,
      0.9999411702156067,
      0.999938428401947,
      0.999970018863678,
      0.9999606013298035,
      0.9999328851699829,
      0.9999393224716187,
      0.9995035529136658,
      0.9998042583465576,
      0.999949038028717,
      0.9999596476554871,
      0.999974250793457,
      0.9999538064002991,
      0.9999693036079407,
      0.9999479651451111,
      0.9999292492866516,
      0.9999263286590576,
      0.9999461770057678,
      0.9999552965164185,
      0.9999459385871887,
      0.9999415874481201,
      0.9999040961265564,
      0.9999260902404785,
      0.9999658465385437,
      0.9999812841415405,
      0.9999786019325256,
      0.9999849200248718,
      0.9999728202819824,
      0.9999751448631287,
      0.9999586939811707,
      0.9999340772628784,
      0.9996660351753235,
      0.9941458702087402,
      0.9868817329406738,
      0.9700202941894531,
      0.9679257869720459,
      0.9794012308120728,
      0.9877326488494873,
      0.9989789128303528,
      0.9999001026153564,
      0.9999366998672485,
      0.9999609589576721,
      0.999949038028717,
      0.9999417066574097,
      0.9999592304229736,
      0.9999185800552368,
      0.9999707937240601,
      0.9999821782112122,
      0.9999793171882629,
      0.9999774098396301,
      0.9999729990959167,
      0.9999765753746033,
      0.9999209046363831
    ],
    [
      0.8969927430152893,
      0.9194492101669312,
      0.9122986197471619,
      0.9156550765037537,
      0.9364091157913208,
      0.9273372292518616,
      0.9210384488105774,
      0.9312869310379028,
      0.9388571977615356,
      0.9202790260314941,
      0.9259883761405945,
      0.9359869360923767,
      0.9353910684585571,
      0.9263454079627991,
      0.9251545667648315,
      0.9346833825111389,
      0.930078387260437,
      0.923576295375824,
      0.9301429390907288,
      0.9336485862731934,
      0.9230473041534424,
      0.9167144894599915,
      0.9280165433883667,
      0.9319194555282593,
      0.9216217398643494,
      0.9180161952972412,
      0.9255030155181885,
      0.9216059446334839,
      0.9214301109313965,
      0.9264230728149414,
      0.936651349067688,
      0.9320452213287354,
      0.9295876026153564,
      0.9283069372177124,
      0.9211146831512451,
      0.9259395003318787,
      0.9289143085479736,
      0.9314245581626892,
      0.9271719455718994,
      0.9246232509613037,
      0.9224100708961487,
      0.9227723479270935,
      0.9193147420883179,
      0.9252424240112305,
      0.9235205054283142,
      0.9186969995498657,
      0.9197097420692444,
      0.917178750038147,
      0.9127596616744995,
      0.9133294820785522,
      0.911888837814331,
      0.9221653938293457,
      0.9249052405357361,
      0.9264804124832153,
      0.9222239255905151,
      0.9281468391418457,
      0.9278634190559387,
      0.9317400455474854,
      0.9214319586753845,
      0.9173113703727722,
      0.9304629564285278,
      0.9274724721908569,
      0.9006249904632568,
      0.8857642412185669,
      0.9998034238815308,
      0.9999449253082275,
      0.9999529719352722,
      0.9999859929084778,
      0.9999801516532898,
      0.9999861121177673,
      0.9999670386314392,
      0.9999517202377319,
      0.9997578859329224,
      0.9957028031349182,
      0.9941078424453735,
      0.9995489120483398,
      0.9994904398918152,
      0.9975342750549316,
      0.9862228035926819,
      0.9945470094680786,
      0.9981580972671509,
      0.9999058246612549,
      0.9999603629112244,
      0.9999813437461853,
      0.9999868869781494,
      0.9999749660491943,
      0.9999678730964661,
      0.9999430179595947,
      0.9998972415924072,
      0.9997854828834534,
      0.999822735786438,
      0.9998698830604553,
      0.9998399019241333,
      0.9998649954795837,
      0.9999579787254333,
      0.9999433755874634,
      0.999956488609314,
      0.9999579787254333,
      0.9999750852584839,
      0.99997478723526,
      0.999948263168335,
      0.9998610615730286,
      0.9976692795753479,
      0.9817251563072205,
      0.9818288087844849,
      0.9478703737258911,
      0.9503039717674255,
      0.9833171367645264,
      0.993841826915741,
      0.9998281598091125,
      0.9999146461486816,
      0.9999408721923828,
      0.9999552369117737,
      0.999937117099762,
      0.999936580657959,
      0.9998506307601929,
      0.9997581839561462,
      0.9998228549957275,
      0.9999344944953918,
      0.9999756217002869,
      0.9999772906303406,
      0.9999722838401794,
      0.9997866153717041,
      0.9975000023841858,
      0.9849207997322083,
      0.9806534051895142,
      0.9844760298728943,
      0.9617775678634644,
      0.9698401689529419,
      0.9483492374420166,
      0.9599261283874512,
      0.9925483465194702,
      0.9995319843292236,
      0.9999254941940308,
      0.9999668002128601,
      0.9999749660491943,
      0.999975323677063,
      0.9999700784683228,
      0.9999393224716187,
      0.9998013973236084,
      0.9998292922973633,
      0.9998320937156677,
      0.9999077916145325,
      0.9999297857284546,
      0.9999411702156067,
      0.9999591708183289,
      0.9999085664749146,
      0.9998467564582825,
      0.999753475189209,
      0.9927985668182373,
      0.9970822334289551,
      0.9867730140686035,
      0.9927493333816528,
      0.9997996687889099,
      0.9996932148933411,
      0.9999467730522156,
      0.9998933672904968,
      0.9999315738677979,
      0.9999678730964661,
      0.9999744892120361,
      0.999959409236908,
      0.9999279379844666,
      0.9999645948410034,
      0.999963104724884,
      0.9999760389328003,
      0.9999492764472961,
      0.9999470710754395,
      0.9998714327812195,
      0.9998624324798584,
      0.9997687339782715,
      0.9997693300247192,
      0.9998763203620911,
      0.9999392628669739,
      0.9999580979347229,
      0.999970555305481,
      0.9999799132347107,
      0.9999788403511047,
      0.9999826550483704,
      0.9999538064002991,
      0.9999420642852783,
      0.9996635913848877,
      0.9963245391845703,
      0.9920357465744019,
      0.9877318739891052,
      0.9843963384628296,
      0.9729383587837219,
      0.9760183691978455,
      0.9851634502410889,
      0.9810282588005066,
      0.984512448310852,
      0.9953145384788513,
      0.9990198016166687,
      0.9999387264251709,
      0.9999646544456482,
      0.9999803900718689,
      0.9999799132347107,
      0.9999790787696838,
      0.9999748468399048,
      0.9999541640281677,
      0.9999176263809204,
      0.9998617768287659,
      0.9997762441635132,
      0.9997334480285645,
      0.9996939897537231,
      0.9997545480728149,
      0.9999417066574097,
      0.9999391436576843,
      0.999970555305481,
      0.9999613165855408,
      0.9999344348907471,
      0.9999406933784485,
      0.9995216131210327,
      0.9997943639755249,
      0.9999497532844543,
      0.9999598860740662,
      0.9999746680259705,
      0.999954342842102,
      0.9999698400497437,
      0.9999482035636902,
      0.9999290704727173,
      0.9999262690544128,
      0.9999463558197021,
      0.9999554753303528,
      0.999946117401123,
      0.9999415874481201,
      0.9999046921730042,
      0.9999261498451233,
      0.9999659657478333,
      0.9999813437461853,
      0.99997878074646,
      0.9999850988388062,
      0.9999730587005615,
      0.999975323677063,
      0.9999595880508423,
      0.9999372959136963,
      0.9996912479400635,
      0.9947609305381775,
      0.9887500405311584,
      0.9746057987213135,
      0.9731196761131287,
      0.981559693813324,
      0.988914966583252,
      0.9990366101264954,
      0.9999013543128967,
      0.9999387860298157,
      0.9999616146087646,
      0.9999487400054932,
      0.9999424815177917,
      0.9999594688415527,
      0.9999182820320129,
      0.9999709725379944,
      0.9999823570251465,
      0.999979555606842,
      0.9999775886535645,
      0.9999733567237854,
      0.9999765753746033,
      0.9999205470085144
    ],
    [
      0.9115160703659058,
      0.9363670349121094,
      0.9330118298530579,
      0.9373788237571716,
      0.9504516124725342,
      0.9479196667671204,
      0.9428163766860962,
      0.9511110782623291,
      0.9566153287887573,
      0.9461737871170044,
      0.9493580460548401,
      0.955871045589447,
      0.9537431001663208,
      0.9496967792510986,
      0.9498001337051392,
      0.9542977809906006,
      0.948580265045166,
      0.9450899958610535,
      0.9505873322486877,
      0.9489145278930664,
      0.9403080344200134,
      0.9358100891113281,
      0.9431992769241333,
      0.9448557496070862,
      0.9381664395332336,
      0.9351930618286133,
      0.9376232028007507,
      0.9342816472053528,
      0.9358761310577393,
      0.9400927424430847,
      0.9516949653625488,
      0.9449150562286377,
      0.9424192309379578,
      0.941746711730957,
      0.9344897270202637,
      0.9409539103507996,
      0.9430975317955017,
      0.9468558430671692,
      0.941028356552124,
      0.9434205293655396,
      0.9415954351425171,
      0.9410221576690674,
      0.9377944469451904,
      0.9450558423995972,
      0.9452158212661743,
      0.9378541111946106,
      0.9408271312713623,
      0.9424824714660645,
      0.9383905529975891,
      0.9340251684188843,
      0.9342467188835144,
      0.9434186220169067,
      0.9434002637863159,
      0.9423601627349854,
      0.941124677658081,
      0.9462560415267944,
      0.9445402026176453,
      0.9453964829444885,
      0.9404762387275696,
      0.9374762773513794,
      0.943382978439331,
      0.939950704574585,
      0.919122040271759,
      0.9028948545455933,
      0.9998049139976501,
      0.9999455213546753,
      0.9999532103538513,
      0.9999861121177673,
      0.9999801516532898,
      0.9999856948852539,
      0.9999681711196899,
      0.9999549388885498,
      0.9997802376747131,
      0.9962716102600098,
      0.9948298335075378,
      0.9995905160903931,
      0.9995384216308594,
      0.9980438947677612,
      0.9884228110313416,
      0.9950634837150574,
      0.9982098937034607,
      0.9999064803123474,
      0.9999616742134094,
      0.9999816417694092,
      0.9999868273735046,
      0.9999750256538391,
      0.9999674558639526,
      0.9999416470527649,
      0.9998961091041565,
      0.9997861981391907,
      0.999825119972229,
      0.999871551990509,
      0.9998419284820557,
      0.9998664855957031,
      0.9999585747718811,
      0.9999437928199768,
      0.9999571442604065,
      0.9999585747718811,
      0.999975323677063,
      0.9999754428863525,
      0.9999526739120483,
      0.9998782277107239,
      0.9981414675712585,
      0.9858841300010681,
      0.9851892590522766,
      0.9572141170501709,
      0.9584683775901794,
      0.9857198596000671,
      0.9945935606956482,
      0.999843955039978,
      0.9999195337295532,
      0.9999419450759888,
      0.9999552965164185,
      0.9999364614486694,
      0.9999370574951172,
      0.9998522996902466,
      0.9997605681419373,
      0.9998252987861633,
      0.9999353289604187,
      0.9999758005142212,
      0.9999776482582092,
      0.9999728798866272,
      0.9997937679290771,
      0.9975118637084961,
      0.9872219562530518,
      0.9832596182823181,
      0.9864078164100647,
      0.9684609770774841,
      0.9748843908309937,
      0.957266092300415,
      0.9676416516304016,
      0.9941356778144836,
      0.9995774626731873,
      0.9999311566352844,
      0.9999686479568481,
      0.9999753832817078,
      0.9999755024909973,
      0.9999703764915466,
      0.9999397993087769,
      0.9998007416725159,
      0.9998292922973633,
      0.9998324513435364,
      0.999908447265625,
      0.9999285340309143,
      0.9999420642852783,
      0.9999591112136841,
      0.9999123215675354,
      0.9998534917831421,
      0.9997677206993103,
      0.9937768578529358,
      0.9975427389144897,
      0.9891939163208008,
      0.9937672019004822,
      0.9998204708099365,
      0.9997515678405762,
      0.9999516010284424,
      0.9998992085456848,
      0.9999333024024963,
      0.9999682307243347,
      0.9999746680259705,
      0.9999597072601318,
      0.9999290108680725,
      0.9999650120735168,
      0.9999635815620422,
      0.9999761581420898,
      0.9999496340751648,
      0.9999473094940186,
      0.9998716115951538,
      0.9998626112937927,
      0.9997681975364685,
      0.9997698068618774,
      0.9998763799667358,
      0.9999393224716187,
      0.9999583959579468,
      0.9999709129333496,
      0.9999798536300659,
      0.9999792575836182,
      0.999983012676239,
      0.9999546408653259,
      0.9999438524246216,
      0.9996817708015442,
      0.9966989755630493,
      0.9929871559143066,
      0.9885088801383972,
      0.9862136244773865,
      0.9774595499038696,
      0.9792754650115967,
      0.9872006177902222,
      0.9835789799690247,
      0.9866372346878052,
      0.9959682822227478,
      0.9990832805633545,
      0.9999412298202515,
      0.9999650716781616,
      0.9999807476997375,
      0.9999802708625793,
      0.9999793767929077,
      0.9999748468399048,
      0.9999544620513916,
      0.9999179244041443,
      0.9998620748519897,
      0.9997768998146057,
      0.9997332692146301,
      0.9996930360794067,
      0.9997549653053284,
      0.9999417662620544,
      0.9999395608901978,
      0.9999708533287048,
      0.9999619722366333,
      0.9999356269836426,
      0.9999414682388306,
      0.9995342493057251,
      0.9997963309288025,
      0.9999502897262573,
      0.9999603629112244,
      0.9999750256538391,
      0.9999547004699707,
      0.999970018863678,
      0.999948263168335,
      0.9999286532402039,
      0.9999257922172546,
      0.9999462366104126,
      0.9999555349349976,
      0.9999462962150574,
      0.9999415278434753,
      0.999904990196228,
      0.9999265670776367,
      0.999966025352478,
      0.9999814629554749,
      0.9999789595603943,
      0.9999852776527405,
      0.999973475933075,
      0.9999756217002869,
      0.9999598264694214,
      0.999939501285553,
      0.9997232556343079,
      0.9955664873123169,
      0.9906612634658813,
      0.9792263507843018,
      0.9769936800003052,
      0.9842516183853149,
      0.9906206130981445,
      0.9992116093635559,
      0.9999058246612549,
      0.9999393224716187,
      0.9999622106552124,
      0.9999476671218872,
      0.9999427795410156,
      0.9999598264694214,
      0.9999187588691711,
      0.9999711513519287,
      0.9999823570251465,
      0.9999796748161316,
      0.9999777674674988,
      0.9999734163284302,
      0.9999765157699585,
      0.9999203085899353
    ],
    [
      0.9264095425605774,
      0.9515909552574158,
      0.9520019292831421,
      0.9559277296066284,
      0.9663233160972595,
      0.9660519361495972,
      0.9617368578910828,
      0.9690675139427185,
      0.9728454351425171,
      0.9662873148918152,
      0.9674697518348694,
      0.9732115268707275,
      0.9714801907539368,
      0.9670900106430054,
      0.967229962348938,
      0.9706529378890991,
      0.9656541347503662,
      0.9625189304351807,
      0.9659862518310547,
      0.9655908942222595,
      0.9583622217178345,
      0.9540103077888489,
      0.9586000442504883,
      0.9586654901504517,
      0.9539095163345337,
      0.9516345262527466,
      0.9512734413146973,
      0.9473229646682739,
      0.9496213793754578,
      0.9530390501022339,
      0.9638128876686096,
      0.957647979259491,
      0.9555462598800659,
      0.955836296081543,
      0.9503010511398315,
      0.9579766988754272,
      0.9582033157348633,
      0.9605005979537964,
      0.9560863971710205,
      0.9595656394958496,
      0.9587274789810181,
      0.9581303000450134,
      0.9563711881637573,
      0.961524486541748,
      0.9620116949081421,
      0.9560872316360474,
      0.9590567946434021,
      0.9618824124336243,
      0.957711398601532,
      0.9532638788223267,
      0.954459547996521,
      0.960136890411377,
      0.9595298767089844,
      0.9579992890357971,
      0.9579243063926697,
      0.9617609977722168,
      0.9616200923919678,
      0.9614968299865723,
      0.9577087163925171,
      0.9556118249893188,
      0.9592720866203308,
      0.9550096392631531,
      0.9371575117111206,
      0.9186168909072876,
      0.9998077750205994,
      0.9999473690986633,
      0.9999523162841797,
      0.9999865293502808,
      0.9999807476997375,
      0.9999861717224121,
      0.999968945980072,
      0.9999603629112244,
      0.9998289942741394,
      0.9974767565727234,
      0.996290922164917,
      0.9996601939201355,
      0.9996042847633362,
      0.9985858798027039,
      0.9913013577461243,
      0.9960402250289917,
      0.9986069202423096,
      0.9999184608459473,
      0.9999638199806213,
      0.9999817609786987,
      0.9999871253967285,
      0.9999753832817078,
      0.9999681115150452,
      0.9999425411224365,
      0.9998974800109863,
      0.9997886419296265,
      0.9998270869255066,
      0.9998732209205627,
      0.9998435378074646,
      0.9998674392700195,
      0.9999589920043945,
      0.9999442100524902,
      0.9999576807022095,
      0.999958872795105,
      0.9999755024909973,
      0.9999759793281555,
      0.9999580979347229,
      0.9999015927314758,
      0.998863160610199,
      0.9910000562667847,
      0.989676296710968,
      0.9693918824195862,
      0.971214771270752,
      0.9891098141670227,
      0.9957612156867981,
      0.9998573064804077,
      0.9999227523803711,
      0.9999434947967529,
      0.9999560713768005,
      0.9999379515647888,
      0.9999379515647888,
      0.9998540282249451,
      0.9997616410255432,
      0.999826967716217,
      0.999936044216156,
      0.9999760389328003,
      0.9999778270721436,
      0.9999740719795227,
      0.9998144507408142,
      0.9979772567749023,
      0.9905186891555786,
      0.9872826337814331,
      0.9897841811180115,
      0.9779148101806641,
      0.9821348190307617,
      0.9701261520385742,
      0.9768728017807007,
      0.9958603382110596,
      0.9996817708015442,
      0.9999399781227112,
      0.9999710321426392,
      0.999975860118866,
      0.9999757409095764,
      0.9999706745147705,
      0.9999399185180664,
      0.9998018145561218,
      0.9998301267623901,
      0.9998336434364319,
      0.9999101161956787,
      0.9999300837516785,
      0.9999430179595947,
      0.9999598264694214,
      0.9999159574508667,
      0.9998646378517151,
      0.9998003840446472,
      0.9949924349784851,
      0.9982714056968689,
      0.9921174645423889,
      0.9949772357940674,
      0.9998591542243958,
      0.9998173713684082,
      0.9999552965164185,
      0.9999114274978638,
      0.9999347925186157,
      0.9999683499336243,
      0.9999750256538391,
      0.9999603033065796,
      0.9999298453330994,
      0.9999653697013855,
      0.9999639391899109,
      0.9999764561653137,
      0.9999501705169678,
      0.9999475479125977,
      0.9998717308044434,
      0.9998627305030823,
      0.9997679591178894,
      0.9997701644897461,
      0.9998763203620911,
      0.9999392628669739,
      0.9999584555625916,
      0.9999712705612183,
      0.9999803900718689,
      0.9999794363975525,
      0.9999833703041077,
      0.9999547004699707,
      0.9999477863311768,
      0.9997331500053406,
      0.9974597692489624,
      0.9944267868995667,
      0.990648090839386,
      0.989176869392395,
      0.9828968644142151,
      0.9843991994857788,
      0.990419328212738,
      0.9873392581939697,
      0.9898034334182739,
      0.9970636963844299,
      0.999273419380188,
      0.9999455213546753,
      0.9999660849571228,
      0.9999812245368958,
      0.999980628490448,
      0.9999796152114868,
      0.9999748468399048,
      0.9999545812606812,
      0.9999181628227234,
      0.9998621940612793,
      0.9997769594192505,
      0.9997338056564331,
      0.999693751335144,
      0.9997562766075134,
      0.9999421834945679,
      0.9999397993087769,
      0.999971330165863,
      0.9999626874923706,
      0.9999378323554993,
      0.9999446868896484,
      0.9996069669723511,
      0.9998126029968262,
      0.9999514222145081,
      0.9999610185623169,
      0.9999754428863525,
      0.9999549388885498,
      0.9999703168869019,
      0.9999483823776245,
      0.9999284148216248,
      0.9999255537986755,
      0.9999460577964783,
      0.9999557733535767,
      0.9999463558197021,
      0.9999415278434753,
      0.9999052882194519,
      0.9999266862869263,
      0.9999661445617676,
      0.9999815225601196,
      0.9999790787696838,
      0.9999855160713196,
      0.999973714351654,
      0.999975860118866,
      0.9999602437019348,
      0.9999395608901978,
      0.9997816681861877,
      0.9968521595001221,
      0.9928942322731018,
      0.9839661717414856,
      0.9816163778305054,
      0.9879944920539856,
      0.9928421974182129,
      0.9994096159934998,
      0.9999140501022339,
      0.9999414682388306,
      0.9999624490737915,
      0.9999474287033081,
      0.9999428987503052,
      0.9999594688415527,
      0.9999192357063293,
      0.9999712109565735,
      0.999982476234436,
      0.9999798536300659,
      0.9999778270721436,
      0.9999734163284302,
      0.9999764561653137,
      0.9999197721481323
    ],
    [
      0.9380548596382141,
      0.962209165096283,
      0.9650042057037354,
      0.9683365821838379,
      0.9771620631217957,
      0.9779938459396362,
      0.9755020141601562,
      0.9809092879295349,
      0.9832979440689087,
      0.9797365069389343,
      0.9805217981338501,
      0.9840212464332581,
      0.9829778075218201,
      0.9804771542549133,
      0.9803799986839294,
      0.9824506044387817,
      0.979272186756134,
      0.9775410294532776,
      0.9792399406433105,
      0.9785716533660889,
      0.9730525612831116,
      0.9698805809020996,
      0.9738391041755676,
      0.973118782043457,
      0.968506932258606,
      0.9663214087486267,
      0.9662700891494751,
      0.9608320593833923,
      0.9627402424812317,
      0.9650475382804871,
      0.9740725755691528,
      0.9702078700065613,
      0.9691520929336548,
      0.9700855612754822,
      0.965424656867981,
      0.9732298254966736,
      0.971447229385376,
      0.9737951755523682,
      0.9727281332015991,
      0.9751076698303223,
      0.9742540717124939,
      0.9737352132797241,
      0.9736481308937073,
      0.9761639833450317,
      0.9766128659248352,
      0.9720478057861328,
      0.9742598533630371,
      0.9766468405723572,
      0.9728307723999023,
      0.9690186977386475,
      0.9715627431869507,
      0.9748197793960571,
      0.9734104871749878,
      0.9725478291511536,
      0.9724681377410889,
      0.9753285050392151,
      0.975413978099823,
      0.9755489230155945,
      0.9711319208145142,
      0.9702062010765076,
      0.9710298776626587,
      0.9667576551437378,
      0.951079785823822,
      0.9310022592544556,
      0.9998104572296143,
      0.9999487996101379,
      0.9999545216560364,
      0.9999869465827942,
      0.9999803900718689,
      0.9999865889549255,
      0.9999707341194153,
      0.9999665021896362,
      0.9998871088027954,
      0.9987640380859375,
      0.9979642629623413,
      0.9997391104698181,
      0.999679684638977,
      0.9989942908287048,
      0.9943244457244873,
      0.9974201917648315,
      0.9991809725761414,
      0.9999330639839172,
      0.9999667406082153,
      0.9999821186065674,
      0.9999874234199524,
      0.9999760389328003,
      0.9999690055847168,
      0.9999412894248962,
      0.9998989105224609,
      0.9997916221618652,
      0.9998287558555603,
      0.9998748898506165,
      0.9998454451560974,
      0.9998684525489807,
      0.9999594688415527,
      0.9999447464942932,
      0.9999587535858154,
      0.9999588131904602,
      0.9999756813049316,
      0.9999764561653137,
      0.9999620318412781,
      0.9999245405197144,
      0.9993976354598999,
      0.9947276711463928,
      0.993309497833252,
      0.9814555048942566,
      0.9831307530403137,
      0.9925286769866943,
      0.9971026182174683,
      0.9998821020126343,
      0.999929666519165,
      0.999944806098938,
      0.9999563097953796,
      0.9999381899833679,
      0.9999385476112366,
      0.9998555183410645,
      0.9997628927230835,
      0.9998287558555603,
      0.999937117099762,
      0.9999761581420898,
      0.9999781250953674,
      0.9999755024909973,
      0.9998449683189392,
      0.9989163279533386,
      0.9938741326332092,
      0.991984486579895,
      0.9935413599014282,
      0.9869220852851868,
      0.9897836446762085,
      0.9821377396583557,
      0.9857843518257141,
      0.9973468780517578,
      0.9997894763946533,
      0.9999492168426514,
      0.999973475933075,
      0.999976396560669,
      0.9999760985374451,
      0.9999712109565735,
      0.9999404549598694,
      0.9998026490211487,
      0.9998310208320618,
      0.9998350739479065,
      0.9999113082885742,
      0.9999308586120605,
      0.999943733215332,
      0.9999604225158691,
      0.9999200701713562,
      0.9998810291290283,
      0.9998487234115601,
      0.9965049028396606,
      0.9991170763969421,
      0.9950772523880005,
      0.996774435043335,
      0.9999033808708191,
      0.9998637437820435,
      0.9999602437019348,
      0.9999272227287292,
      0.9999366998672485,
      0.9999678134918213,
      0.9999754428863525,
      0.9999608397483826,
      0.9999307990074158,
      0.9999659657478333,
      0.9999643564224243,
      0.9999767541885376,
      0.9999504685401917,
      0.999947726726532,
      0.9998718500137329,
      0.9998622536659241,
      0.9997673034667969,
      0.9997702836990356,
      0.9998762607574463,
      0.9999394416809082,
      0.9999588131904602,
      0.9999716877937317,
      0.9999808073043823,
      0.9999797940254211,
      0.9999839663505554,
      0.9999573826789856,
      0.9999549984931946,
      0.9998106956481934,
      0.9985021948814392,
      0.9967608451843262,
      0.9936063885688782,
      0.9927172064781189,
      0.9886130094528198,
      0.9902623295783997,
      0.9944968819618225,
      0.9923340678215027,
      0.9941290020942688,
      0.9985013604164124,
      0.9995852708816528,
      0.9999536871910095,
      0.9999671578407288,
      0.9999808669090271,
      0.9999809265136719,
      0.9999797344207764,
      0.9999752044677734,
      0.9999550580978394,
      0.999918520450592,
      0.9998623132705688,
      0.9997780323028564,
      0.9997347593307495,
      0.9996947646141052,
      0.9997572898864746,
      0.9999426603317261,
      0.9999404549598694,
      0.9999721646308899,
      0.9999635219573975,
      0.999941349029541,
      0.999951183795929,
      0.9997464418411255,
      0.9998586773872375,
      0.9999551177024841,
      0.9999624490737915,
      0.9999762177467346,
      0.999955415725708,
      0.9999707937240601,
      0.9999485611915588,
      0.9999284744262695,
      0.9999255537986755,
      0.9999463558197021,
      0.9999560117721558,
      0.9999465346336365,
      0.9999414682388306,
      0.9999054670333862,
      0.9999269843101501,
      0.9999662637710571,
      0.9999814629554749,
      0.9999793767929077,
      0.9999857544898987,
      0.9999739527702332,
      0.9999760389328003,
      0.999960720539093,
      0.9999464750289917,
      0.9998466372489929,
      0.9982950091362,
      0.9957960247993469,
      0.9889669418334961,
      0.9868131875991821,
      0.9920242428779602,
      0.9953240156173706,
      0.9995771646499634,
      0.9999219179153442,
      0.9999421834945679,
      0.9999629855155945,
      0.999946653842926,
      0.9999425411224365,
      0.9999592304229736,
      0.9999200105667114,
      0.9999716281890869,
      0.9999827146530151,
      0.9999800324440002,
      0.9999780654907227,
      0.9999735355377197,
      0.9999763369560242,
      0.9999194145202637
    ],
    [
      0.9481217861175537,
      0.9709591269493103,
      0.9745734930038452,
      0.9769887924194336,
      0.9835208058357239,
      0.9844128489494324,
      0.9830793142318726,
      0.9868798851966858,
      0.9890679717063904,
      0.9866719245910645,
      0.9868285059928894,
      0.9900025129318237,
      0.9894303679466248,
      0.9871744513511658,
      0.9874228239059448,
      0.9889358878135681,
      0.9868452548980713,
      0.9859368801116943,
      0.9868282079696655,
      0.9865368008613586,
      0.9838058352470398,
      0.9817439913749695,
      0.9840887188911438,
      0.9831504821777344,
      0.9807416796684265,
      0.9785287380218506,
      0.9776222109794617,
      0.972079336643219,
      0.9738022089004517,
      0.9746017456054688,
      0.9823558330535889,
      0.9808855652809143,
      0.9785032868385315,
      0.9796006679534912,
      0.9769829511642456,
      0.9844544529914856,
      0.9824736714363098,
      0.9841417074203491,
      0.9845926761627197,
      0.9859769344329834,
      0.9848736524581909,
      0.9851423501968384,
      0.985562264919281,
      0.9857771992683411,
      0.9863440990447998,
      0.9844895601272583,
      0.985184907913208,
      0.986295759677887,
      0.9841821789741516,
      0.9820282459259033,
      0.9834027886390686,
      0.9842408895492554,
      0.9835893511772156,
      0.9830883741378784,
      0.9824934601783752,
      0.9837069511413574,
      0.9832533001899719,
      0.9828535914421082,
      0.979835033416748,
      0.9787096977233887,
      0.9778455495834351,
      0.9737995862960815,
      0.9604179263114929,
      0.9390504360198975,
      0.9998117685317993,
      0.9999496340751648,
      0.9999558925628662,
      0.9999875426292419,
      0.9999812245368958,
      0.9999871253967285,
      0.9999727606773376,
      0.9999716281890869,
      0.9999187588691711,
      0.9994533658027649,
      0.9990894794464111,
      0.9998195767402649,
      0.9997457265853882,
      0.9993021488189697,
      0.9965389966964722,
      0.9987894296646118,
      0.99961256980896,
      0.9999474287033081,
      0.9999694228172302,
      0.9999821782112122,
      0.9999876022338867,
      0.9999768137931824,
      0.9999706745147705,
      0.9999452829360962,
      0.9999013543128967,
      0.9997926354408264,
      0.999826967716217,
      0.9998748898506165,
      0.9998462796211243,
      0.9998691082000732,
      0.9999597668647766,
      0.9999450445175171,
      0.9999592304229736,
      0.9999592900276184,
      0.9999759197235107,
      0.9999772310256958,
      0.9999660849571228,
      0.9999470114707947,
      0.9997055530548096,
      0.9970656633377075,
      0.9960091710090637,
      0.9887756109237671,
      0.9899417161941528,
      0.995394766330719,
      0.998650312423706,
      0.9999141097068787,
      0.9999381303787231,
      0.9999462366104126,
      0.999956488609314,
      0.9999381899833679,
      0.9999387860298157,
      0.9998571276664734,
      0.9997643828392029,
      0.9998306035995483,
      0.9999378323554993,
      0.9999761581420898,
      0.9999780654907227,
      0.9999772906303406,
      0.9998794794082642,
      0.9995135068893433,
      0.9969568848609924,
      0.9958730936050415,
      0.997069776058197,
      0.9927389025688171,
      0.9951152801513672,
      0.989791750907898,
      0.9916768074035645,
      0.998492956161499,
      0.9998670816421509,
      0.9999575018882751,
      0.9999760389328003,
      0.9999769330024719,
      0.999976396560669,
      0.9999715685844421,
      0.9999408721923828,
      0.9998037219047546,
      0.999832034111023,
      0.999836266040802,
      0.9999127388000488,
      0.9999313950538635,
      0.9999444484710693,
      0.9999610185623169,
      0.999923825263977,
      0.9998992085456848,
      0.9998976588249207,
      0.99814373254776,
      0.9996768832206726,
      0.9976953268051147,
      0.9984061121940613,
      0.9999410510063171,
      0.9999278783798218,
      0.9999651908874512,
      0.9999361038208008,
      0.9999367594718933,
      0.9999661445617676,
      0.999975323677063,
      0.9999610185623169,
      0.9999312162399292,
      0.9999661445617676,
      0.9999645948410034,
      0.9999770522117615,
      0.9999508857727051,
      0.9999477863311768,
      0.9998719096183777,
      0.9998616576194763,
      0.9997657537460327,
      0.9997703433036804,
      0.9998759627342224,
      0.9999394416809082,
      0.999958872795105,
      0.9999719858169556,
      0.9999809861183167,
      0.9999800324440002,
      0.999984085559845,
      0.999959409236908,
      0.9999618530273438,
      0.9998695254325867,
      0.9992403388023376,
      0.9983859062194824,
      0.996507465839386,
      0.9961629509925842,
      0.9940381646156311,
      0.9950956702232361,
      0.9976531267166138,
      0.9965197443962097,
      0.9973548054695129,
      0.9992835521697998,
      0.9997665286064148,
      0.9999595880508423,
      0.9999679327011108,
      0.999981164932251,
      0.999981164932251,
      0.9999799728393555,
      0.9999752640724182,
      0.9999551177024841,
      0.9999184012413025,
      0.999862015247345,
      0.9997774362564087,
      0.9997353553771973,
      0.9996963143348694,
      0.9997584223747253,
      0.9999430775642395,
      0.999940812587738,
      0.999972403049469,
      0.9999639391899109,
      0.9999439716339111,
      0.999955952167511,
      0.9998305439949036,
      0.9998912215232849,
      0.9999579787254333,
      0.9999635219573975,
      0.9999767541885376,
      0.9999557733535767,
      0.9999710321426392,
      0.9999486804008484,
      0.9999282360076904,
      0.9999253749847412,
      0.9999465346336365,
      0.9999564290046692,
      0.9999465346336365,
      0.999941349029541,
      0.9999053478240967,
      0.9999270439147949,
      0.9999663233757019,
      0.9999816417694092,
      0.9999796152114868,
      0.9999861121177673,
      0.999974250793457,
      0.9999759793281555,
      0.99996018409729,
      0.9999509453773499,
      0.9998824000358582,
      0.9991003274917603,
      0.9977478981018066,
      0.9928146600723267,
      0.9911624193191528,
      0.9958828091621399,
      0.9975683093070984,
      0.9996926784515381,
      0.9999279975891113,
      0.9999423027038574,
      0.9999625086784363,
      0.9999455213546753,
      0.9999414682388306,
      0.9999590516090393,
      0.9999199509620667,
      0.9999717473983765,
      0.9999828934669495,
      0.9999802112579346,
      0.9999783635139465,
      0.999973714351654,
      0.9999762773513794,
      0.999919056892395
    ],
    [
      0.955483615398407,
      0.9775528311729431,
      0.9807102680206299,
      0.9824022650718689,
      0.9884066581726074,
      0.9885914325714111,
      0.987562358379364,
      0.9906933307647705,
      0.993262529373169,
      0.9914963841438293,
      0.9919876456260681,
      0.9944026470184326,
      0.9941845536231995,
      0.9922021627426147,
      0.9924926161766052,
      0.9935183525085449,
      0.9913667440414429,
      0.9900665879249573,
      0.9907457828521729,
      0.9906177520751953,
      0.9889959096908569,
      0.9875913262367249,
      0.9890428781509399,
      0.9884663820266724,
      0.9873690605163574,
      0.9855900406837463,
      0.9846965074539185,
      0.9822314381599426,
      0.9840710163116455,
      0.9829351305961609,
      0.9888343811035156,
      0.987978994846344,
      0.9879016280174255,
      0.9875451326370239,
      0.9856003522872925,
      0.9903702735900879,
      0.9883383512496948,
      0.9894935488700867,
      0.9904493689537048,
      0.9907432198524475,
      0.9894720911979675,
      0.9900834560394287,
      0.9905576705932617,
      0.9900658130645752,
      0.9907643795013428,
      0.989833652973175,
      0.9902922511100769,
      0.990795910358429,
      0.9897819757461548,
      0.9885245561599731,
      0.9896145462989807,
      0.9894998073577881,
      0.9891007542610168,
      0.9885355234146118,
      0.988020122051239,
      0.9879659414291382,
      0.9875895380973816,
      0.9875227808952332,
      0.9851855039596558,
      0.9833927154541016,
      0.9820202589035034,
      0.9794769883155823,
      0.9671187400817871,
      0.9455482363700867,
      0.9998128414154053,
      0.9999504685401917,
      0.999956488609314,
      0.999987781047821,
      0.9999814033508301,
      0.9999873042106628,
      0.999973714351654,
      0.9999739527702332,
      0.9999296069145203,
      0.9996883273124695,
      0.9995231032371521,
      0.9998570084571838,
      0.9997877478599548,
      0.9995208978652954,
      0.9981029629707336,
      0.9994824528694153,
      0.9998258948326111,
      0.9999547004699707,
      0.9999703168869019,
      0.9999816417694092,
      0.9999876618385315,
      0.9999769926071167,
      0.9999710917472839,
      0.999945878982544,
      0.9999017715454102,
      0.9997940063476562,
      0.9998279213905334,
      0.9998758435249329,
      0.9998474717140198,
      0.999869704246521,
      0.9999601244926453,
      0.9999452233314514,
      0.9999597072601318,
      0.9999598264694214,
      0.9999758005142212,
      0.999977171421051,
      0.9999682307243347,
      0.9999589323997498,
      0.9998253583908081,
      0.9986412525177002,
      0.9981539249420166,
      0.9937613010406494,
      0.9940541982650757,
      0.9974184632301331,
      0.999321460723877,
      0.9999340772628784,
      0.9999443888664246,
      0.9999457597732544,
      0.9999556541442871,
      0.9999375343322754,
      0.9999390244483948,
      0.9998582601547241,
      0.9997649788856506,
      0.9998317956924438,
      0.9999383091926575,
      0.9999762177467346,
      0.9999778270721436,
      0.9999780058860779,
      0.9998986721038818,
      0.9997632503509521,
      0.9987169504165649,
      0.9982988238334656,
      0.9988877773284912,
      0.9962854385375977,
      0.9981318712234497,
      0.9941492080688477,
      0.9949599504470825,
      0.999263346195221,
      0.9999091625213623,
      0.9999620914459229,
      0.9999769926071167,
      0.9999770522117615,
      0.9999765157699585,
      0.9999716877937317,
      0.9999411702156067,
      0.9998044371604919,
      0.999832272529602,
      0.999836802482605,
      0.9999134540557861,
      0.9999316334724426,
      0.9999446868896484,
      0.9999610781669617,
      0.9999258518218994,
      0.9999115467071533,
      0.9999297857284546,
      0.9992011189460754,
      0.9998722076416016,
      0.999133825302124,
      0.9993829131126404,
      0.9999585151672363,
      0.9999573826789856,
      0.9999668598175049,
      0.9999400973320007,
      0.9999354481697083,
      0.9999644756317139,
      0.9999754428863525,
      0.9999610185623169,
      0.9999314546585083,
      0.9999663829803467,
      0.999964714050293,
      0.9999771118164062,
      0.9999510049819946,
      0.9999474287033081,
      0.9998713731765747,
      0.9998607635498047,
      0.9997644424438477,
      0.9997696280479431,
      0.9998754262924194,
      0.9999393224716187,
      0.9999588131904602,
      0.9999721050262451,
      0.9999810457229614,
      0.9999802708625793,
      0.9999843835830688,
      0.9999609589576721,
      0.9999666810035706,
      0.9999065399169922,
      0.9996740221977234,
      0.9993308782577515,
      0.9984025359153748,
      0.9981869459152222,
      0.9973919987678528,
      0.9978445768356323,
      0.9990043640136719,
      0.998335063457489,
      0.9988238215446472,
      0.9997062683105469,
      0.9998595118522644,
      0.999963641166687,
      0.9999684691429138,
      0.9999812245368958,
      0.9999812841415405,
      0.9999801516532898,
      0.999975323677063,
      0.9999551773071289,
      0.9999183416366577,
      0.9998616576194763,
      0.9997774362564087,
      0.9997351169586182,
      0.9996955394744873,
      0.9997577667236328,
      0.99994295835495,
      0.9999410510063171,
      0.9999726414680481,
      0.9999640583992004,
      0.9999460577964783,
      0.999959409236908,
      0.9998758435249329,
      0.9999114871025085,
      0.99996018409729,
      0.9999641180038452,
      0.9999771118164062,
      0.9999557733535767,
      0.9999712705612183,
      0.9999489188194275,
      0.9999281167984009,
      0.9999252557754517,
      0.9999467134475708,
      0.9999563694000244,
      0.9999465942382812,
      0.9999411702156067,
      0.9999053478240967,
      0.9999271631240845,
      0.9999665021896362,
      0.9999816417694092,
      0.9999797344207764,
      0.9999862909317017,
      0.9999743103981018,
      0.9999759197235107,
      0.9999598264694214,
      0.9999548196792603,
      0.9999069571495056,
      0.9996079802513123,
      0.998874843120575,
      0.9961255192756653,
      0.9953193068504333,
      0.9982748627662659,
      0.9988800883293152,
      0.9997833371162415,
      0.9999321699142456,
      0.9999419450759888,
      0.9999618530273438,
      0.9999445676803589,
      0.9999406337738037,
      0.9999587535858154,
      0.9999197721481323,
      0.999971866607666,
      0.999983012676239,
      0.9999802708625793,
      0.9999784231185913,
      0.999973714351654,
      0.9999763369560242,
      0.9999186992645264
    ],
    [
      0.9598838686943054,
      0.9816656708717346,
      0.9844171404838562,
      0.9854064583778381,
      0.9911212921142578,
      0.9919448494911194,
      0.9904583096504211,
      0.9933222532272339,
      0.9955108761787415,
      0.9945379495620728,
      0.9949005246162415,
      0.9965443015098572,
      0.9966153502464294,
      0.9954598546028137,
      0.9954214096069336,
      0.996048092842102,
      0.9948676228523254,
      0.9929587244987488,
      0.9933742880821228,
      0.9934571385383606,
      0.9921085238456726,
      0.9907364845275879,
      0.9915212988853455,
      0.9911056160926819,
      0.9906150698661804,
      0.9892961978912354,
      0.988450825214386,
      0.9872986078262329,
      0.9894851446151733,
      0.9881716966629028,
      0.9934711456298828,
      0.9933983683586121,
      0.9927427768707275,
      0.9914870858192444,
      0.990784764289856,
      0.994274914264679,
      0.991806149482727,
      0.9923177361488342,
      0.9937037825584412,
      0.9939066767692566,
      0.9922759532928467,
      0.9927675724029541,
      0.9933835864067078,
      0.9930285215377808,
      0.9933327436447144,
      0.9926698207855225,
      0.9934718012809753,
      0.9934895038604736,
      0.9926656484603882,
      0.9918112754821777,
      0.9927291870117188,
      0.992354691028595,
      0.9919505715370178,
      0.9920042753219604,
      0.9913123846054077,
      0.9905079007148743,
      0.9902471303939819,
      0.9907294511795044,
      0.9892493486404419,
      0.986998438835144,
      0.984721839427948,
      0.9834693670272827,
      0.971975564956665,
      0.9503503441810608,
      0.9998133182525635,
      0.9999504089355469,
      0.999955952167511,
      0.9999878406524658,
      0.9999811053276062,
      0.9999873638153076,
      0.9999741911888123,
      0.9999751448631287,
      0.9999339580535889,
      0.9997961521148682,
      0.9996870160102844,
      0.9998782873153687,
      0.999811589717865,
      0.9996398687362671,
      0.9989951252937317,
      0.9997168183326721,
      0.99989914894104,
      0.9999585747718811,
      0.9999707937240601,
      0.9999813437461853,
      0.9999876618385315,
      0.999977171421051,
      0.9999710321426392,
      0.999945878982544,
      0.999901533126831,
      0.9997943639755249,
      0.9998284578323364,
      0.9998763203620911,
      0.9998484253883362,
      0.9998700618743896,
      0.9999603033065796,
      0.9999451637268066,
      0.9999598264694214,
      0.9999601244926453,
      0.9999756217002869,
      0.9999771118164062,
      0.9999692440032959,
      0.9999648332595825,
      0.9998760223388672,
      0.9994817972183228,
      0.9992775917053223,
      0.9967976808547974,
      0.9965579509735107,
      0.9986573457717896,
      0.9995705485343933,
      0.9999445676803589,
      0.9999485015869141,
      0.9999451041221619,
      0.9999549388885498,
      0.9999371767044067,
      0.9999392032623291,
      0.9998589158058167,
      0.9997649788856506,
      0.999832034111023,
      0.9999386072158813,
      0.9999762177467346,
      0.9999776482582092,
      0.9999783039093018,
      0.9999114871025085,
      0.9998561143875122,
      0.9994967579841614,
      0.9992945194244385,
      0.9996132254600525,
      0.9982675909996033,
      0.9991913437843323,
      0.9968231320381165,
      0.9966498017311096,
      0.9995222091674805,
      0.9999275207519531,
      0.9999638795852661,
      0.9999773502349854,
      0.9999768733978271,
      0.9999764561653137,
      0.999971866607666,
      0.999941349029541,
      0.9998044967651367,
      0.999832034111023,
      0.9998369216918945,
      0.9999140501022339,
      0.9999315738677979,
      0.9999444484710693,
      0.9999611377716064,
      0.9999256134033203,
      0.9999158978462219,
      0.9999406933784485,
      0.9995765686035156,
      0.9999266266822815,
      0.9996320009231567,
      0.9997208118438721,
      0.9999666213989258,
      0.9999675154685974,
      0.9999658465385437,
      0.9999406933784485,
      0.9999332427978516,
      0.9999629259109497,
      0.9999752044677734,
      0.9999610781669617,
      0.9999315738677979,
      0.9999664425849915,
      0.9999647736549377,
      0.999977171421051,
      0.9999511241912842,
      0.999947190284729,
      0.9998708963394165,
      0.9998597502708435,
      0.9997630715370178,
      0.9997683167457581,
      0.9998745322227478,
      0.9999390244483948,
      0.9999589323997498,
      0.9999721646308899,
      0.9999810457229614,
      0.9999803900718689,
      0.9999845027923584,
      0.9999622106552124,
      0.9999699592590332,
      0.9999265074729919,
      0.9998321533203125,
      0.9996544718742371,
      0.9991827607154846,
      0.9991645812988281,
      0.9987213015556335,
      0.9989334940910339,
      0.9994934797286987,
      0.9990707635879517,
      0.9994900822639465,
      0.9998528361320496,
      0.9999050498008728,
      0.9999665021896362,
      0.9999686479568481,
      0.9999813437461853,
      0.9999814033508301,
      0.9999801516532898,
      0.999975323677063,
      0.9999551773071289,
      0.9999182224273682,
      0.9998610019683838,
      0.9997767210006714,
      0.9997344017028809,
      0.9996946454048157,
      0.999756932258606,
      0.9999428987503052,
      0.9999410510063171,
      0.9999727010726929,
      0.9999641180038452,
      0.9999474287033081,
      0.9999620318412781,
      0.9999022483825684,
      0.9999229907989502,
      0.9999616742134094,
      0.9999645352363586,
      0.9999772310256958,
      0.9999558329582214,
      0.9999712705612183,
      0.9999488592147827,
      0.9999277591705322,
      0.9999249577522278,
      0.9999467134475708,
      0.9999565482139587,
      0.9999465346336365,
      0.9999411702156067,
      0.9999051690101624,
      0.999927282333374,
      0.9999665021896362,
      0.999981701374054,
      0.9999798536300659,
      0.9999863505363464,
      0.9999743700027466,
      0.9999759197235107,
      0.9999593496322632,
      0.9999569058418274,
      0.9999198317527771,
      0.9997840523719788,
      0.9994295835494995,
      0.9979108572006226,
      0.9974968433380127,
      0.9992609620094299,
      0.9994577765464783,
      0.999840497970581,
      0.9999347925186157,
      0.9999414086341858,
      0.9999606013298035,
      0.9999428987503052,
      0.9999399781227112,
      0.9999585151672363,
      0.9999198317527771,
      0.9999719858169556,
      0.9999831318855286,
      0.9999803900718689,
      0.9999786019325256,
      0.999973714351654,
      0.9999761581420898,
      0.9999179244041443
    ]
  ],
  "rfd_device": "NVIDIA A30",
  "rfd_time": 82,
  "rfd_con_ref_pdb_idx": [],
  "rfd_con_hal_pdb_idx": [],
  "rfd_con_ref_idx0": [],
  "rfd_con_hal_idx0": [],
  "rfd_complex_con_ref_pdb_idx": "[('B', 17), ('B', 18), ('B', 19), ('B', 20), ('B', 21), ('B', 22), ('B', 23), ('B', 24), ('B', 25), ('B', 26), ('B', 27), ('B', 28), ('B', 29), ('B', 30), ('B', 31), ('B', 32), ('B', 33), ('B', 34), ('B', 35), ('B', 36), ('B', 37), ('B', 38), ('B', 39), ('B', 40), ('B', 41), ('B', 42), ('B', 43), ('B', 44), ('B', 45), ('B', 46), ('B', 47), ('B', 48), ('B', 49), ('B', 50), ('B', 51), ('B', 52), ('B', 53), ('B', 54), ('B', 55), ('B', 56), ('B', 57), ('B', 58), ('B', 59), ('B', 60), ('B', 61), ('B', 62), ('B', 63), ('B', 64), ('B', 65), ('B', 66), ('B', 67), ('B', 68), ('B', 69), ('B', 70), ('B', 71), ('B', 72), ('B', 73), ('B', 74), ('B', 75), ('B', 76), ('B', 77), ('B', 78), ('B', 79), ('B', 80), ('B', 81), ('B', 82), ('B', 83), ('B', 84), ('B', 85), ('B', 86), ('B', 87), ('B', 88), ('B', 89), ('B', 90), ('B', 91), ('B', 92), ('B', 93), ('B', 94), ('B', 95), ('B', 96), ('B', 97), ('B', 98), ('B', 99), ('B', 100), ('B', 101), ('B', 102), ('B', 103), ('B', 104), ('B', 105), ('B', 106), ('B', 107), ('B', 108), ('B', 109), ('B', 110), ('B', 111), ('B', 112), ('B', 113), ('B', 114), ('B', 115), ('B', 116), ('B', 117), ('B', 118), ('B', 119), ('B', 120), ('B', 121), ('B', 122), ('B', 123), ('B', 124), ('B', 125), ('B', 126), ('B', 127), ('B', 128), ('B', 129), ('B', 130), ('B', 131), ('B', 132), ('B', 133), ('B', 134), ('B', 135), ('B', 136), ('B', 137), ('B', 138), ('B', 139), ('B', 140), ('B', 141), ('B', 142), ('B', 143), ('B', 144), ('B', 145), ('B', 146), ('B', 147), ('B', 148), ('B', 149), ('B', 150), ('B', 151), ('B', 152), ('B', 153), ('B', 154), ('B', 155), ('B', 156), ('B', 157), ('B', 158), ('B', 159), ('B', 160), ('B', 161), ('B', 162), ('B', 163), ('B', 164), ('B', 165), ('B', 166), ('B', 167), ('B', 168), ('B', 169), ('B', 170), ('B', 171), ('B', 172), ('B', 173), ('B', 174), ('B', 175), ('B', 176), ('B', 177), ('B', 178), ('B', 179), ('B', 180), ('B', 181), ('B', 182), ('B', 183), ('B', 184), ('B', 185), ('B', 186), ('B', 187), ('B', 188), ('B', 189), ('B', 190), ('B', 191), ('B', 192), ('B', 193), ('B', 194), ('B', 195), ('B', 196), ('B', 197), ('B', 198), ('B', 199), ('B', 200), ('B', 201), ('B', 202), ('B', 203), ('B', 204), ('B', 205), ('B', 206), ('B', 207), ('B', 208), ('B', 209)]",
  "rfd_complex_con_hal_pdb_idx": "[('B', 65), ('B', 66), ('B', 67), ('B', 68), ('B', 69), ('B', 70), ('B', 71), ('B', 72), ('B', 73), ('B', 74), ('B', 75), ('B', 76), ('B', 77), ('B', 78), ('B', 79), ('B', 80), ('B', 81), ('B', 82), ('B', 83), ('B', 84), ('B', 85), ('B', 86), ('B', 87), ('B', 88), ('B', 89), ('B', 90), ('B', 91), ('B', 92), ('B', 93), ('B', 94), ('B', 95), ('B', 96), ('B', 97), ('B', 98), ('B', 99), ('B', 100), ('B', 101), ('B', 102), ('B', 103), ('B', 104), ('B', 105), ('B', 106), ('B', 107), ('B', 108), ('B', 109), ('B', 110), ('B', 111), ('B', 112), ('B', 113), ('B', 114), ('B', 115), ('B', 116), ('B', 117), ('B', 118), ('B', 119), ('B', 120), ('B', 121), ('B', 122), ('B', 123), ('B', 124), ('B', 125), ('B', 126), ('B', 127), ('B', 128), ('B', 129), ('B', 130), ('B', 131), ('B', 132), ('B', 133), ('B', 134), ('B', 135), ('B', 136), ('B', 137), ('B', 138), ('B', 139), ('B', 140), ('B', 141), ('B', 142), ('B', 143), ('B', 144), ('B', 145), ('B', 146), ('B', 147), ('B', 148), ('B', 149), ('B', 150), ('B', 151), ('B', 152), ('B', 153), ('B', 154), ('B', 155), ('B', 156), ('B', 157), ('B', 158), ('B', 159), ('B', 160), ('B', 161), ('B', 162), ('B', 163), ('B', 164), ('B', 165), ('B', 166), ('B', 167), ('B', 168), ('B', 169), ('B', 170), ('B', 171), ('B', 172), ('B', 173), ('B', 174), ('B', 175), ('B', 176), ('B', 177), ('B', 178), ('B', 179), ('B', 180), ('B', 181), ('B', 182), ('B', 183), ('B', 184), ('B', 185), ('B', 186), ('B', 187), ('B', 188), ('B', 189), ('B', 190), ('B', 191), ('B', 192), ('B', 193), ('B', 194), ('B', 195), ('B', 196), ('B', 197), ('B', 198), ('B', 199), ('B', 200), ('B', 201), ('B', 202), ('B', 203), ('B', 204), ('B', 205), ('B', 206), ('B', 207), ('B', 208), ('B', 209), ('B', 210), ('B', 211), ('B', 212), ('B', 213), ('B', 214), ('B', 215), ('B', 216), ('B', 217), ('B', 218), ('B', 219), ('B', 220), ('B', 221), ('B', 222), ('B', 223), ('B', 224), ('B', 225), ('B', 226), ('B', 227), ('B', 228), ('B', 229), ('B', 230), ('B', 231), ('B', 232), ('B', 233), ('B', 234), ('B', 235), ('B', 236), ('B', 237), ('B', 238), ('B', 239), ('B', 240), ('B', 241), ('B', 242), ('B', 243), ('B', 244), ('B', 245), ('B', 246), ('B', 247), ('B', 248), ('B', 249), ('B', 250), ('B', 251), ('B', 252), ('B', 253), ('B', 254), ('B', 255), ('B', 256), ('B', 257)]",
  "rfd_receptor_con_ref_pdb_idx": "[('B', 17), ('B', 18), ('B', 19), ('B', 20), ('B', 21), ('B', 22), ('B', 23), ('B', 24), ('B', 25), ('B', 26), ('B', 27), ('B', 28), ('B', 29), ('B', 30), ('B', 31), ('B', 32), ('B', 33), ('B', 34), ('B', 35), ('B', 36), ('B', 37), ('B', 38), ('B', 39), ('B', 40), ('B', 41), ('B', 42), ('B', 43), ('B', 44), ('B', 45), ('B', 46), ('B', 47), ('B', 48), ('B', 49), ('B', 50), ('B', 51), ('B', 52), ('B', 53), ('B', 54), ('B', 55), ('B', 56), ('B', 57), ('B', 58), ('B', 59), ('B', 60), ('B', 61), ('B', 62), ('B', 63), ('B', 64), ('B', 65), ('B', 66), ('B', 67), ('B', 68), ('B', 69), ('B', 70), ('B', 71), ('B', 72), ('B', 73), ('B', 74), ('B', 75), ('B', 76), ('B', 77), ('B', 78), ('B', 79), ('B', 80), ('B', 81), ('B', 82), ('B', 83), ('B', 84), ('B', 85), ('B', 86), ('B', 87), ('B', 88), ('B', 89), ('B', 90), ('B', 91), ('B', 92), ('B', 93), ('B', 94), ('B', 95), ('B', 96), ('B', 97), ('B', 98), ('B', 99), ('B', 100), ('B', 101), ('B', 102), ('B', 103), ('B', 104), ('B', 105), ('B', 106), ('B', 107), ('B', 108), ('B', 109), ('B', 110), ('B', 111), ('B', 112), ('B', 113), ('B', 114), ('B', 115), ('B', 116), ('B', 117), ('B', 118), ('B', 119), ('B', 120), ('B', 121), ('B', 122), ('B', 123), ('B', 124), ('B', 125), ('B', 126), ('B', 127), ('B', 128), ('B', 129), ('B', 130), ('B', 131), ('B', 132), ('B', 133), ('B', 134), ('B', 135), ('B', 136), ('B', 137), ('B', 138), ('B', 139), ('B', 140), ('B', 141), ('B', 142), ('B', 143), ('B', 144), ('B', 145), ('B', 146), ('B', 147), ('B', 148), ('B', 149), ('B', 150), ('B', 151), ('B', 152), ('B', 153), ('B', 154), ('B', 155), ('B', 156), ('B', 157), ('B', 158), ('B', 159), ('B', 160), ('B', 161), ('B', 162), ('B', 163), ('B', 164), ('B', 165), ('B', 166), ('B', 167), ('B', 168), ('B', 169), ('B', 170), ('B', 171), ('B', 172), ('B', 173), ('B', 174), ('B', 175), ('B', 176), ('B', 177), ('B', 178), ('B', 179), ('B', 180), ('B', 181), ('B', 182), ('B', 183), ('B', 184), ('B', 185), ('B', 186), ('B', 187), ('B', 188), ('B', 189), ('B', 190), ('B', 191), ('B', 192), ('B', 193), ('B', 194), ('B', 195), ('B', 196), ('B', 197), ('B', 198), ('B', 199), ('B', 200), ('B', 201), ('B', 202), ('B', 203), ('B', 204), ('B', 205), ('B', 206), ('B', 207), ('B', 208), ('B', 209)]",
  "rfd_receptor_con_hal_pdb_idx": "[('B', 65), ('B', 66), ('B', 67), ('B', 68), ('B', 69), ('B', 70), ('B', 71), ('B', 72), ('B', 73), ('B', 74), ('B', 75), ('B', 76), ('B', 77), ('B', 78), ('B', 79), ('B', 80), ('B', 81), ('B', 82), ('B', 83), ('B', 84), ('B', 85), ('B', 86), ('B', 87), ('B', 88), ('B', 89), ('B', 90), ('B', 91), ('B', 92), ('B', 93), ('B', 94), ('B', 95), ('B', 96), ('B', 97), ('B', 98), ('B', 99), ('B', 100), ('B', 101), ('B', 102), ('B', 103), ('B', 104), ('B', 105), ('B', 106), ('B', 107), ('B', 108), ('B', 109), ('B', 110), ('B', 111), ('B', 112), ('B', 113), ('B', 114), ('B', 115), ('B', 116), ('B', 117), ('B', 118), ('B', 119), ('B', 120), ('B', 121), ('B', 122), ('B', 123), ('B', 124), ('B', 125), ('B', 126), ('B', 127), ('B', 128), ('B', 129), ('B', 130), ('B', 131), ('B', 132), ('B', 133), ('B', 134), ('B', 135), ('B', 136), ('B', 137), ('B', 138), ('B', 139), ('B', 140), ('B', 141), ('B', 142), ('B', 143), ('B', 144), ('B', 145), ('B', 146), ('B', 147), ('B', 148), ('B', 149), ('B', 150), ('B', 151), ('B', 152), ('B', 153), ('B', 154), ('B', 155), ('B', 156), ('B', 157), ('B', 158), ('B', 159), ('B', 160), ('B', 161), ('B', 162), ('B', 163), ('B', 164), ('B', 165), ('B', 166), ('B', 167), ('B', 168), ('B', 169), ('B', 170), ('B', 171), ('B', 172), ('B', 173), ('B', 174), ('B', 175), ('B', 176), ('B', 177), ('B', 178), ('B', 179), ('B', 180), ('B', 181), ('B', 182), ('B', 183), ('B', 184), ('B', 185), ('B', 186), ('B', 187), ('B', 188), ('B', 189), ('B', 190), ('B', 191), ('B', 192), ('B', 193), ('B', 194), ('B', 195), ('B', 196), ('B', 197), ('B', 198), ('B', 199), ('B', 200), ('B', 201), ('B', 202), ('B', 203), ('B', 204), ('B', 205), ('B', 206), ('B', 207), ('B', 208), ('B', 209), ('B', 210), ('B', 211), ('B', 212), ('B', 213), ('B', 214), ('B', 215), ('B', 216), ('B', 217), ('B', 218), ('B', 219), ('B', 220), ('B', 221), ('B', 222), ('B', 223), ('B', 224), ('B', 225), ('B', 226), ('B', 227), ('B', 228), ('B', 229), ('B', 230), ('B', 231), ('B', 232), ('B', 233), ('B', 234), ('B', 235), ('B', 236), ('B', 237), ('B', 238), ('B', 239), ('B', 240), ('B', 241), ('B', 242), ('B', 243), ('B', 244), ('B', 245), ('B', 246), ('B', 247), ('B', 248), ('B', 249), ('B', 250), ('B', 251), ('B', 252), ('B', 253), ('B', 254), ('B', 255), ('B', 256), ('B', 257)]",
  "rfd_complex_con_ref_idx0": [
    0,
    1,
    2,
    3,
    4,
    5,
    6,
    7,
    8,
    9,
    10,
    11,
    12,
    13,
    14,
    15,
    16,
    17,
    18,
    19,
    20,
    21,
    22,
    23,
    24,
    25,
    26,
    27,
    28,
    29,
    30,
    31,
    32,
    33,
    34,
    35,
    36,
    37,
    38,
    39,
    40,
    41,
    42,
    43,
    44,
    45,
    46,
    47,
    48,
    49,
    50,
    51,
    52,
    53,
    54,
    55,
    56,
    57,
    58,
    59,
    60,
    61,
    62,
    63,
    64,
    65,
    66,
    67,
    68,
    69,
    70,
    71,
    72,
    73,
    74,
    75,
    76,
    77,
    78,
    79,
    80,
    81,
    82,
    83,
    84,
    85,
    86,
    87,
    88,
    89,
    90,
    91,
    92,
    93,
    94,
    95,
    96,
    97,
    98,
    99,
    100,
    101,
    102,
    103,
    104,
    105,
    106,
    107,
    108,
    109,
    110,
    111,
    112,
    113,
    114,
    115,
    116,
    117,
    118,
    119,
    120,
    121,
    122,
    123,
    124,
    125,
    126,
    127,
    128,
    129,
    130,
    131,
    132,
    133,
    134,
    135,
    136,
    137,
    138,
    139,
    140,
    141,
    142,
    143,
    144,
    145,
    146,
    147,
    148,
    149,
    150,
    151,
    152,
    153,
    154,
    155,
    156,
    157,
    158,
    159,
    160,
    161,
    162,
    163,
    164,
    165,
    166,
    167,
    168,
    169,
    170,
    171,
    172,
    173,
    174,
    175,
    176,
    177,
    178,
    179,
    180,
    181,
    182,
    183,
    184,
    185,
    186,
    187,
    188,
    189,
    190,
    191,
    192
  ],
  "rfd_complex_con_hal_idx0": [
    64,
    65,
    66,
    67,
    68,
    69,
    70,
    71,
    72,
    73,
    74,
    75,
    76,
    77,
    78,
    79,
    80,
    81,
    82,
    83,
    84,
    85,
    86,
    87,
    88,
    89,
    90,
    91,
    92,
    93,
    94,
    95,
    96,
    97,
    98,
    99,
    100,
    101,
    102,
    103,
    104,
    105,
    106,
    107,
    108,
    109,
    110,
    111,
    112,
    113,
    114,
    115,
    116,
    117,
    118,
    119,
    120,
    121,
    122,
    123,
    124,
    125,
    126,
    127,
    128,
    129,
    130,
    131,
    132,
    133,
    134,
    135,
    136,
    137,
    138,
    139,
    140,
    141,
    142,
    143,
    144,
    145,
    146,
    147,
    148,
    149,
    150,
    151,
    152,
    153,
    154,
    155,
    156,
    157,
    158,
    159,
    160,
    161,
    162,
    163,
    164,
    165,
    166,
    167,
    168,
    169,
    170,
    171,
    172,
    173,
    174,
    175,
    176,
    177,
    178,
    179,
    180,
    181,
    182,
    183,
    184,
    185,
    186,
    187,
    188,
    189,
    190,
    191,
    192,
    193,
    194,
    195,
    196,
    197,
    198,
    199,
    200,
    201,
    202,
    203,
    204,
    205,
    206,
    207,
    208,
    209,
    210,
    211,
    212,
    213,
    214,
    215,
    216,
    217,
    218,
    219,
    220,
    221,
    222,
    223,
    224,
    225,
    226,
    227,
    228,
    229,
    230,
    231,
    232,
    233,
    234,
    235,
    236,
    237,
    238,
    239,
    240,
    241,
    242,
    243,
    244,
    245,
    246,
    247,
    248,
    249,
    250,
    251,
    252,
    253,
    254,
    255,
    256
  ],
  "rfd_receptor_con_ref_idx0": [
    0,
    1,
    2,
    3,
    4,
    5,
    6,
    7,
    8,
    9,
    10,
    11,
    12,
    13,
    14,
    15,
    16,
    17,
    18,
    19,
    20,
    21,
    22,
    23,
    24,
    25,
    26,
    27,
    28,
    29,
    30,
    31,
    32,
    33,
    34,
    35,
    36,
    37,
    38,
    39,
    40,
    41,
    42,
    43,
    44,
    45,
    46,
    47,
    48,
    49,
    50,
    51,
    52,
    53,
    54,
    55,
    56,
    57,
    58,
    59,
    60,
    61,
    62,
    63,
    64,
    65,
    66,
    67,
    68,
    69,
    70,
    71,
    72,
    73,
    74,
    75,
    76,
    77,
    78,
    79,
    80,
    81,
    82,
    83,
    84,
    85,
    86,
    87,
    88,
    89,
    90,
    91,
    92,
    93,
    94,
    95,
    96,
    97,
    98,
    99,
    100,
    101,
    102,
    103,
    104,
    105,
    106,
    107,
    108,
    109,
    110,
    111,
    112,
    113,
    114,
    115,
    116,
    117,
    118,
    119,
    120,
    121,
    122,
    123,
    124,
    125,
    126,
    127,
    128,
    129,
    130,
    131,
    132,
    133,
    134,
    135,
    136,
    137,
    138,
    139,
    140,
    141,
    142,
    143,
    144,
    145,
    146,
    147,
    148,
    149,
    150,
    151,
    152,
    153,
    154,
    155,
    156,
    157,
    158,
    159,
    160,
    161,
    162,
    163,
    164,
    165,
    166,
    167,
    168,
    169,
    170,
    171,
    172,
    173,
    174,
    175,
    176,
    177,
    178,
    179,
    180,
    181,
    182,
    183,
    184,
    185,
    186,
    187,
    188,
    189,
    190,
    191,
    192
  ],
  "rfd_receptor_con_hal_idx0": [
    0,
    1,
    2,
    3,
    4,
    5,
    6,
    7,
    8,
    9,
    10,
    11,
    12,
    13,
    14,
    15,
    16,
    17,
    18,
    19,
    20,
    21,
    22,
    23,
    24,
    25,
    26,
    27,
    28,
    29,
    30,
    31,
    32,
    33,
    34,
    35,
    36,
    37,
    38,
    39,
    40,
    41,
    42,
    43,
    44,
    45,
    46,
    47,
    48,
    49,
    50,
    51,
    52,
    53,
    54,
    55,
    56,
    57,
    58,
    59,
    60,
    61,
    62,
    63,
    64,
    65,
    66,
    67,
    68,
    69,
    70,
    71,
    72,
    73,
    74,
    75,
    76,
    77,
    78,
    79,
    80,
    81,
    82,
    83,
    84,
    85,
    86,
    87,
    88,
    89,
    90,
    91,
    92,
    93,
    94,
    95,
    96,
    97,
    98,
    99,
    100,
    101,
    102,
    103,
    104,
    105,
    106,
    107,
    108,
    109,
    110,
    111,
    112,
    113,
    114,
    115,
    116,
    117,
    118,
    119,
    120,
    121,
    122,
    123,
    124,
    125,
    126,
    127,
    128,
    129,
    130,
    131,
    132,
    133,
    134,
    135,
    136,
    137,
    138,
    139,
    140,
    141,
    142,
    143,
    144,
    145,
    146,
    147,
    148,
    149,
    150,
    151,
    152,
    153,
    154,
    155,
    156,
    157,
    158,
    159,
    160,
    161,
    162,
    163,
    164,
    165,
    166,
    167,
    168,
    169,
    170,
    171,
    172,
    173,
    174,
    175,
    176,
    177,
    178,
    179,
    180,
    181,
    182,
    183,
    184,
    185,
    186,
    187,
    188,
    189,
    190,
    191,
    192
  ],
  "rfd_inpaint_str": [
    false,
    false,
    false,
    false,
    false,
    false,
    false,
    false,
    false,
    false,
    false,
    false,
    false,
    false,
    false,
    false,
    false,
    false,
    false,
    false,
    false,
    false,
    false,
    false,
    false,
    false,
    false,
    false,
    false,
    false,
    false,
    false,
    false,
    false,
    false,
    false,
    false,
    false,
    false,
    false,
    false,
    false,
    false,
    false,
    false,
    false,
    false,
    false,
    false,
    false,
    false,
    false,
    false,
    false,
    false,
    false,
    false,
    false,
    false,
    false,
    false,
    false,
    false,
    false,
    true,
    true,
    true,
    true,
    true,
    true,
    true,
    true,
    true,
    true,
    true,
    true,
    true,
    true,
    true,
    true,
    true,
    true,
    true,
    true,
    true,
    true,
    true,
    true,
    true,
    true,
    true,
    true,
    true,
    true,
    true,
    true,
    true,
    true,
    true,
    true,
    true,
    true,
    true,
    true,
    true,
    true,
    true,
    true,
    true,
    true,
    true,
    true,
    true,
    true,
    true,
    true,
    true,
    true,
    true,
    true,
    true,
    true,
    true,
    true,
    true,
    true,
    true,
    true,
    true,
    true,
    true,
    true,
    true,
    true,
    true,
    true,
    true,
    true,
    true,
    true,
    true,
    true,
    true,
    true,
    true,
    true,
    true,
    true,
    true,
    true,
    true,
    true,
    true,
    true,
    true,
    true,
    true,
    true,
    true,
    true,
    true,
    true,
    true,
    true,
    true,
    true,
    true,
    true,
    true,
    true,
    true,
    true,
    true,
    true,
    true,
    true,
    true,
    true,
    true,
    true,
    true,
    true,
    true,
    true,
    true,
    true,
    true,
    true,
    true,
    true,
    true,
    true,
    true,
    true,
    true,
    true,
    true,
    true,
    true,
    true,
    true,
    true,
    true,
    true,
    true,
    true,
    true,
    true,
    true,
    true,
    true,
    true,
    true,
    true,
    true,
    true,
    true,
    true,
    true,
    true,
    true,
    true,
    true,
    true,
    true,
    true,
    true,
    true,
    true,
    true,
    true,
    true,
    true,
    true,
    true,
    true,
    true,
    true,
    true,
    true,
    true,
    true,
    true,
    true,
    true,
    true,
    true,
    true,
    true,
    true,
    true,
    true,
    true,
    true,
    true,
    true,
    true
  ],
  "rfd_inpaint_seq": [
    false,
    false,
    false,
    false,
    false,
    false,
    false,
    false,
    false,
    false,
    false,
    false,
    false,
    false,
    false,
    false,
    false,
    false,
    false,
    false,
    false,
    false,
    false,
    false,
    false,
    false,
    false,
    false,
    false,
    false,
    false,
    false,
    false,
    false,
    false,
    false,
    false,
    false,
    false,
    false,
    false,
    false,
    false,
    false,
    false,
    false,
    false,
    false,
    false,
    false,
    false,
    false,
    false,
    false,
    false,
    false,
    false,
    false,
    false,
    false,
    false,
    false,
    false,
    false,
    true,
    true,
    true,
    true,
    true,
    true,
    true,
    true,
    true,
    true,
    true,
    true,
    true,
    true,
    true,
    true,
    true,
    true,
    true,
    true,
    true,
    true,
    true,
    true,
    true,
    true,
    true,
    true,
    true,
    true,
    true,
    true,
    true,
    true,
    true,
    true,
    true,
    true,
    true,
    true,
    true,
    true,
    true,
    true,
    true,
    true,
    true,
    true,
    true,
    true,
    true,
    true,
    true,
    true,
    true,
    true,
    true,
    true,
    true,
    true,
    true,
    true,
    true,
    true,
    true,
    true,
    true,
    true,
    true,
    true,
    true,
    true,
    true,
    true,
    true,
    true,
    true,
    true,
    true,
    true,
    true,
    true,
    true,
    true,
    true,
    true,
    true,
    true,
    true,
    true,
    true,
    true,
    true,
    true,
    true,
    true,
    true,
    true,
    true,
    true,
    true,
    true,
    true,
    true,
    true,
    true,
    true,
    true,
    true,
    true,
    true,
    true,
    true,
    true,
    true,
    true,
    true,
    true,
    true,
    true,
    true,
    true,
    true,
    true,
    true,
    true,
    true,
    true,
    true,
    true,
    true,
    true,
    true,
    true,
    true,
    true,
    true,
    true,
    true,
    true,
    true,
    true,
    true,
    true,
    true,
    true,
    true,
    true,
    true,
    true,
    true,
    true,
    true,
    true,
    true,
    true,
    true,
    true,
    true,
    true,
    true,
    true,
    true,
    true,
    true,
    true,
    true,
    true,
    true,
    true,
    true,
    true,
    true,
    true,
    true,
    true,
    true,
    true,
    true,
    true,
    true,
    true,
    true,
    true,
    true,
    true,
    true,
    true,
    true,
    true,
    true,
    true,
    true
  ],
  "rfd_sampled_mask": [
    "B17-209/0",
    "64-64"
  ],
  "rfd_mask_1d": [
    false,
    false,
    false,
    false,
    false,
    false,
    false,
    false,
    false,
    false,
    false,
    false,
    false,
    false,
    false,
    false,
    false,
    false,
    false,
    false,
    false,
    false,
    false,
    false,
    false,
    false,
    false,
    false,
    false,
    false,
    false,
    false,
    false,
    false,
    false,
    false,
    false,
    false,
    false,
    false,
    false,
    false,
    false,
    false,
    false,
    false,
    false,
    false,
    false,
    false,
    false,
    false,
    false,
    false,
    false,
    false,
    false,
    false,
    false,
    false,
    false,
    false,
    false,
    false,
    true,
    true,
    true,
    true,
    true,
    true,
    true,
    true,
    true,
    true,
    true,
    true,
    true,
    true,
    true,
    true,
    true,
    true,
    true,
    true,
    true,
    true,
    true,
    true,
    true,
    true,
    true,
    true,
    true,
    true,
    true,
    true,
    true,
    true,
    true,
    true,
    true,
    true,
    true,
    true,
    true,
    true,
    true,
    true,
    true,
    true,
    true,
    true,
    true,
    true,
    true,
    true,
    true,
    true,
    true,
    true,
    true,
    true,
    true,
    true,
    true,
    true,
    true,
    true,
    true,
    true,
    true,
    true,
    true,
    true,
    true,
    true,
    true,
    true,
    true,
    true,
    true,
    true,
    true,
    true,
    true,
    true,
    true,
    true,
    true,
    true,
    true,
    true,
    true,
    true,
    true,
    true,
    true,
    true,
    true,
    true,
    true,
    true,
    true,
    true,
    true,
    true,
    true,
    true,
    true,
    true,
    true,
    true,
    true,
    true,
    true,
    true,
    true,
    true,
    true,
    true,
    true,
    true,
    true,
    true,
    true,
    true,
    true,
    true,
    true,
    true,
    true,
    true,
    true,
    true,
    true,
    true,
    true,
    true,
    true,
    true,
    true,
    true,
    true,
    true,
    true,
    true,
    true,
    true,
    true,
    true,
    true,
    true,
    true,
    true,
    true,
    true,
    true,
    true,
    true,
    true,
    true,
    true,
    true,
    true,
    true,
    true,
    true,
    true,
    true,
    true,
    true,
    true,
    true,
    true,
    true,
    true,
    true,
    true,
    true,
    true,
    true,
    true,
    true,
    true,
    true,
    true,
    true,
    true,
    true,
    true,
    true,
    true,
    true,
    true,
    true,
    true,
    true
  ]
}
```
