## Supplementary File 1 for "ProteinDJ: a high-performance and modular protein design pipeline": fold_5.json

```
{
  "fold_id": 5,
  "rfd_config": {
    "inference": {
      "input_pdb": "3di3_il7ra.pdb",
      "num_designs": 25,
      "design_startnum": 0,
      "ckpt_override_path": null,
      "symmetry": null,
      "recenter": true,
      "radius": 10.0,
      "model_only_neighbors": false,
      "output_prefix": "./rfd_results/fold",
      "write_trajectory": false,
      "scaffold_guided": false,
      "model_runner": "SelfConditioning",
      "cautious": true,
      "align_motif": true,
      "symmetric_self_cond": true,
      "final_step": 1,
      "deterministic": false,
      "trb_save_ckpt_path": "/app/RFdiffusion/models/Complex_base_ckpt.pt",
      "schedule_directory_path": "/app/RFdiffusion/schedules",
      "model_directory_path": "/app/RFdiffusion/models"
    },
    "contigmap": {
      "contigs": [
        "B17-209/0 50-100"
      ],
      "inpaint_seq": null,
      "inpaint_str": null,
      "inpaint_str_helix": null,
      "inpaint_str_strand": null,
      "inpaint_str_loop": null,
      "provide_seq": null,
      "length": null
    },
    "model": {
      "n_extra_block": 4,
      "n_main_block": 32,
      "n_ref_block": 4,
      "d_msa": 256,
      "d_msa_full": 64,
      "d_pair": 128,
      "d_templ": 64,
      "n_head_msa": 8,
      "n_head_pair": 4,
      "n_head_templ": 4,
      "d_hidden": 32,
      "d_hidden_templ": 32,
      "p_drop": 0.15,
      "SE3_param_full": {
        "num_layers": 1,
        "num_channels": 32,
        "num_degrees": 2,
        "n_heads": 4,
        "div": 4,
        "l0_in_features": 8,
        "l0_out_features": 8,
        "l1_in_features": 3,
        "l1_out_features": 2,
        "num_edge_features": 32
      },
      "SE3_param_topk": {
        "num_layers": 1,
        "num_channels": 32,
        "num_degrees": 2,
        "n_heads": 4,
        "div": 4,
        "l0_in_features": 64,
        "l0_out_features": 64,
        "l1_in_features": 3,
        "l1_out_features": 2,
        "num_edge_features": 64
      },
      "freeze_track_motif": false,
      "use_motif_timestep": true
    },
    "diffuser": {
      "T": 50,
      "b_0": 0.01,
      "b_T": 0.07,
      "schedule_type": "linear",
      "so3_type": "igso3",
      "crd_scale": 0.25,
      "partial_T": null,
      "so3_schedule_type": "linear",
      "min_b": 1.5,
      "max_b": 2.5,
      "min_sigma": 0.02,
      "max_sigma": 1.5
    },
    "denoiser": {
      "noise_scale_ca": 0,
      "final_noise_scale_ca": 1,
      "ca_noise_schedule_type": "constant",
      "noise_scale_frame": 0,
      "final_noise_scale_frame": 1,
      "frame_noise_schedule_type": "constant"
    },
    "ppi": {
      "hotspot_res": [
        "B58",
        "B80",
        "B139"
      ]
    },
    "potentials": {
      "guiding_potentials": null,
      "guide_scale": 10,
      "guide_decay": "constant",
      "olig_inter_all": null,
      "olig_intra_all": null,
      "olig_custom_contact": null,
      "substrate": null
    },
    "contig_settings": {
      "ref_idx": null,
      "hal_idx": null,
      "idx_rf": null,
      "inpaint_seq_tensor": null
    },
    "preprocess": {
      "sidechain_input": false,
      "motif_sidechain_input": true,
      "d_t1d": 24,
      "d_t2d": 44,
      "prob_self_cond": 0.5,
      "str_self_cond": true,
      "predict_previous": false
    },
    "logging": {
      "inputs": false
    },
    "scaffoldguided": {
      "scaffoldguided": false,
      "target_pdb": false,
      "target_path": null,
      "scaffold_list": null,
      "scaffold_dir": null,
      "sampled_insertion": 0,
      "sampled_N": 0,
      "sampled_C": 0,
      "ss_mask": 0,
      "systematic": false,
      "target_ss": null,
      "target_adj": null,
      "mask_loops": true,
      "contig_crop": null
    }
  },
  "rfd_plddt": [
    [
      0.17313703894615173,
      0.18633157014846802,
      0.16012829542160034,
      0.1602063775062561,
      0.13428542017936707,
      0.1235811859369278,
      0.11911896616220474,
      0.11445341259241104,
      0.11076069623231888,
      0.10453720390796661,
      0.10285285860300064,
      0.10027852654457092,
      0.09612689912319183,
      0.09335973113775253,
      0.0963762104511261,
      0.09292715787887573,
      0.08701964467763901,
      0.08690261840820312,
      0.08304015547037125,
      0.07721097022294998,
      0.0725632980465889,
      0.0716431736946106,
      0.06773367524147034,
      0.06657695770263672,
      0.06935961544513702,
      0.07160046696662903,
      0.07247176766395569,
      0.0727924108505249,
      0.07504169642925262,
      0.08104211837053299,
      0.08342980593442917,
      0.08386053889989853,
      0.08405660092830658,
      0.0806359052658081,
      0.08076862245798111,
      0.07800890505313873,
      0.07753284275531769,
      0.074607253074646,
      0.07376912236213684,
      0.07664042711257935,
      0.07930499315261841,
      0.07957898080348969,
      0.07512297481298447,
      0.0757068321108818,
      0.0734301507472992,
      0.07687459141016006,
      0.0715072825551033,
      0.07139981538057327,
      0.0729067474603653,
      0.07270549237728119,
      0.07304789125919342,
      0.07628452777862549,
      0.08238205313682556,
      0.08318264782428741,
      0.08656813949346542,
      0.0915454626083374,
      0.09227720648050308,
      0.09415021538734436,
      0.10055935382843018,
      0.10177312791347504,
      0.10182734578847885,
      0.10665173083543777,
      0.11159627139568329,
      0.10932616889476776,
      0.11523907631635666,
      0.12471701204776764,
      0.12950807809829712,
      0.1387583613395691,
      0.1556890904903412,
      0.17024235427379608,
      0.15408340096473694,
      0.997101366519928,
      0.9988728165626526,
      0.9986506104469299,
      0.9995453953742981,
      0.999466598033905,
      0.9995039701461792,
      0.9988376498222351,
      0.9975335597991943,
      0.9949813485145569,
      0.960849940776825,
      0.9415723085403442,
      0.9832274317741394,
      0.9734903573989868,
      0.9376184940338135,
      0.9030164480209351,
      0.9326748847961426,
      0.9678549766540527,
      0.9948288202285767,
      0.9984675049781799,
      0.9995717406272888,
      0.9997689723968506,
      0.9996153712272644,
      0.9994164705276489,
      0.9985124468803406,
      0.9982636570930481,
      0.9980767369270325,
      0.9988593459129333,
      0.999237596988678,
      0.9986723065376282,
      0.9985479712486267,
      0.9995077848434448,
      0.9994387626647949,
      0.9996615052223206,
      0.999565601348877,
      0.999496340751648,
      0.9984851479530334,
      0.9944630265235901,
      0.9661215543746948,
      0.9084736108779907,
      0.8693682551383972,
      0.8733241558074951,
      0.8104478120803833,
      0.8195537328720093,
      0.8645526170730591,
      0.89273601770401,
      0.9647751450538635,
      0.9821551442146301,
      0.995906412601471,
      0.9987396001815796,
      0.9989587664604187,
      0.9992998242378235,
      0.9983665347099304,
      0.9981115460395813,
      0.9983186721801758,
      0.9990233182907104,
      0.999614417552948,
      0.9994115829467773,
      0.9982234835624695,
      0.9915973544120789,
      0.9649197459220886,
      0.9023262858390808,
      0.882079005241394,
      0.904192328453064,
      0.8732843399047852,
      0.9068363904953003,
      0.878061830997467,
      0.865510880947113,
      0.9059264659881592,
      0.9460198283195496,
      0.9837027192115784,
      0.9970656037330627,
      0.9983808398246765,
      0.9995831847190857,
      0.9993733167648315,
      0.9992519617080688,
      0.9983170628547668,
      0.9971429109573364,
      0.9972620606422424,
      0.9976769685745239,
      0.9986764788627625,
      0.9985535144805908,
      0.9973526000976562,
      0.9943566918373108,
      0.9826507568359375,
      0.9819798469543457,
      0.9354052543640137,
      0.9576224088668823,
      0.9305802583694458,
      0.9502309560775757,
      0.9911671280860901,
      0.9894135594367981,
      0.9977753758430481,
      0.9969035983085632,
      0.9986392855644226,
      0.9992899894714355,
      0.9993003010749817,
      0.9991549253463745,
      0.9988428950309753,
      0.9994988441467285,
      0.9994170069694519,
      0.9997255802154541,
      0.9994678497314453,
      0.9995588064193726,
      0.9992747902870178,
      0.9989588856697083,
      0.9975414276123047,
      0.99784255027771,
      0.9985657334327698,
      0.9990389347076416,
      0.9993499517440796,
      0.9989627599716187,
      0.9992583394050598,
      0.9988554120063782,
      0.999300479888916,
      0.9976669549942017,
      0.9967114925384521,
      0.9899578094482422,
      0.9730237126350403,
      0.9509696364402771,
      0.9269363880157471,
      0.9087443947792053,
      0.8597041368484497,
      0.8805792331695557,
      0.9088927507400513,
      0.9048140645027161,
      0.9132936000823975,
      0.9670315980911255,
      0.9787819385528564,
      0.9935696721076965,
      0.9954313635826111,
      0.997944176197052,
      0.9983157515525818,
      0.999140739440918,
      0.999174952507019,
      0.9995396137237549,
      0.9993385672569275,
      0.9991917610168457,
      0.998318612575531,
      0.996712863445282,
      0.9942420125007629,
      0.9915603399276733,
      0.9951013922691345,
      0.9952467679977417,
      0.9946327209472656,
      0.9928841590881348,
      0.9865298867225647,
      0.983567476272583,
      0.9721102714538574,
      0.9806987047195435,
      0.9934107661247253,
      0.9955997467041016,
      0.9970018267631531,
      0.9978899359703064,
      0.9990649223327637,
      0.9989145994186401,
      0.9992237687110901,
      0.9988319277763367,
      0.9989377856254578,
      0.9994560480117798,
      0.9994692802429199,
      0.9996026754379272,
      0.9994835257530212,
      0.999598503112793,
      0.9997645020484924,
      0.9998196959495544,
      0.9997328519821167,
      0.9997267127037048,
      0.9992925524711609,
      0.9991499185562134,
      0.9983401298522949,
      0.9973666667938232,
      0.9898095726966858,
      0.9580079317092896,
      0.9333860874176025,
      0.8737711906433105,
      0.8592463731765747,
      0.9021497368812561,
      0.9311593770980835,
      0.9786904454231262,
      0.9923623204231262,
      0.9963381290435791,
      0.9984942078590393,
      0.9990512132644653,
      0.9988114237785339,
      0.9994533061981201,
      0.9988355040550232,
      0.9993823766708374,
      0.999738872051239,
      0.9997373819351196,
      0.9998354911804199,
      0.9997713565826416,
      0.9998188614845276,
      0.9994486570358276
    ],
    [
      0.12317598611116409,
      0.12447458505630493,
      0.11555227637290955,
      0.11467891186475754,
      0.10371080785989761,
      0.10043345391750336,
      0.09891942143440247,
      0.09489455819129944,
      0.08995717763900757,
      0.08478878438472748,
      0.08219373971223831,
      0.08071818947792053,
      0.07823055237531662,
      0.07894536852836609,
      0.08141139894723892,
      0.0821627527475357,
      0.08008643984794617,
      0.08131933957338333,
      0.07775022089481354,
      0.07454802095890045,
      0.07116983830928802,
      0.06920827180147171,
      0.06643987447023392,
      0.06228801608085632,
      0.06332901120185852,
      0.06781401485204697,
      0.06595294177532196,
      0.06944911181926727,
      0.07299505174160004,
      0.0759144052863121,
      0.07730326056480408,
      0.07910951972007751,
      0.07901974022388458,
      0.07443489879369736,
      0.0768703818321228,
      0.07438135147094727,
      0.071439228951931,
      0.07239984720945358,
      0.07304218411445618,
      0.06997211277484894,
      0.06969006359577179,
      0.07095352560281754,
      0.06868676841259003,
      0.06877370178699493,
      0.06592799723148346,
      0.06665877997875214,
      0.07096011936664581,
      0.07052397727966309,
      0.07303684204816818,
      0.07527665793895721,
      0.07632965594530106,
      0.08041781932115555,
      0.08425766974687576,
      0.085651695728302,
      0.08459091186523438,
      0.08762228488922119,
      0.08809074759483337,
      0.09009681642055511,
      0.09029577672481537,
      0.09224435687065125,
      0.09713323414325714,
      0.09433223307132721,
      0.10118994116783142,
      0.10552531480789185,
      0.1072920560836792,
      0.11452934890985489,
      0.12390101701021194,
      0.12962181866168976,
      0.13226327300071716,
      0.15441790223121643,
      0.1520344763994217,
      0.9957787990570068,
      0.9978955388069153,
      0.9979490637779236,
      0.9993412494659424,
      0.9994129538536072,
      0.9994772672653198,
      0.9990022778511047,
      0.9980465769767761,
      0.9958186745643616,
      0.9647853374481201,
      0.9443579316139221,
      0.9843530654907227,
      0.9751424193382263,
      0.9403520226478577,
      0.9056394696235657,
      0.9430958032608032,
      0.9755369424819946,
      0.9960037469863892,
      0.9987729787826538,
      0.9995914101600647,
      0.9997301697731018,
      0.9995423555374146,
      0.9993221759796143,
      0.9983644485473633,
      0.9978498816490173,
      0.9976189136505127,
      0.9985419511795044,
      0.9988426566123962,
      0.9978010058403015,
      0.9976648092269897,
      0.9990925192832947,
      0.9987587928771973,
      0.9991224408149719,
      0.9990031719207764,
      0.9988513588905334,
      0.9970448017120361,
      0.9909616112709045,
      0.9542343616485596,
      0.8917820453643799,
      0.8690172433853149,
      0.87776118516922,
      0.8243225812911987,
      0.8330910205841064,
      0.873010516166687,
      0.8884279727935791,
      0.9589982032775879,
      0.9831899404525757,
      0.9957370162010193,
      0.9986130595207214,
      0.9988273978233337,
      0.9989961981773376,
      0.9972512722015381,
      0.9965460300445557,
      0.9974648356437683,
      0.9986218810081482,
      0.9994576573371887,
      0.9993616938591003,
      0.9984717965126038,
      0.9934821128845215,
      0.9736825227737427,
      0.9176541566848755,
      0.898639440536499,
      0.9110049605369568,
      0.8797670602798462,
      0.9058009386062622,
      0.8743622303009033,
      0.8569358587265015,
      0.8903403282165527,
      0.9345803260803223,
      0.9695757627487183,
      0.9936769008636475,
      0.9941468238830566,
      0.9980109333992004,
      0.9967460036277771,
      0.9969401955604553,
      0.9944992661476135,
      0.9912528991699219,
      0.9906094670295715,
      0.9904402494430542,
      0.9929600358009338,
      0.9929726123809814,
      0.9882087111473083,
      0.9837972521781921,
      0.9646809101104736,
      0.9694015383720398,
      0.9270521402359009,
      0.9593079090118408,
      0.9325672388076782,
      0.951851487159729,
      0.9924437999725342,
      0.9925466775894165,
      0.9982325434684753,
      0.9971541166305542,
      0.9985913634300232,
      0.9991865754127502,
      0.9992803335189819,
      0.998955488204956,
      0.9984375834465027,
      0.9993692636489868,
      0.999354898929596,
      0.9997267723083496,
      0.9994215965270996,
      0.9995835423469543,
      0.9992452263832092,
      0.9990571141242981,
      0.9975354671478271,
      0.9980012774467468,
      0.9988106489181519,
      0.999280571937561,
      0.9995160102844238,
      0.9991637468338013,
      0.9994075894355774,
      0.9989619255065918,
      0.9992806315422058,
      0.9975551962852478,
      0.9967504739761353,
      0.9909944534301758,
      0.9759575128555298,
      0.9523946642875671,
      0.9278810024261475,
      0.9049457907676697,
      0.8536003232002258,
      0.875410795211792,
      0.9045312404632568,
      0.89781653881073,
      0.9127761125564575,
      0.9702145457267761,
      0.982857346534729,
      0.9956622123718262,
      0.9974223971366882,
      0.9989489316940308,
      0.9993541240692139,
      0.9995982050895691,
      0.9996388554573059,
      0.9996996521949768,
      0.9995251893997192,
      0.9994602799415588,
      0.998947262763977,
      0.9980216026306152,
      0.9971287846565247,
      0.9967015981674194,
      0.9980555176734924,
      0.9981220960617065,
      0.9973862767219543,
      0.9961076974868774,
      0.9910848736763,
      0.9882287383079529,
      0.9768332839012146,
      0.9837846159934998,
      0.994646430015564,
      0.9963956475257874,
      0.9981949329376221,
      0.9986846446990967,
      0.999506413936615,
      0.9993420839309692,
      0.9994602799415588,
      0.9993530511856079,
      0.9995307326316833,
      0.9996882081031799,
      0.9996418356895447,
      0.9997025728225708,
      0.9995495676994324,
      0.9996813535690308,
      0.9998063445091248,
      0.9998571276664734,
      0.9997872114181519,
      0.9998060464859009,
      0.999514102935791,
      0.9994268417358398,
      0.9987400770187378,
      0.9980010986328125,
      0.9916484355926514,
      0.9654901027679443,
      0.941303014755249,
      0.8753829598426819,
      0.8492804765701294,
      0.9011194109916687,
      0.9349154233932495,
      0.9819761514663696,
      0.9938055276870728,
      0.9968888759613037,
      0.9986709952354431,
      0.9989357590675354,
      0.9987196922302246,
      0.9993281960487366,
      0.9984219670295715,
      0.9992941617965698,
      0.9996809959411621,
      0.9996981024742126,
      0.999822735786438,
      0.9997819662094116,
      0.9998358488082886,
      0.9995529651641846
    ],
    [
      0.08848916739225388,
      0.09435132145881653,
      0.09670824557542801,
      0.09591784328222275,
      0.08845891058444977,
      0.08595488220453262,
      0.08483483642339706,
      0.0835035890340805,
      0.08399661630392075,
      0.08039499074220657,
      0.0768207237124443,
      0.07437233626842499,
      0.07597284018993378,
      0.07609722763299942,
      0.0764852836728096,
      0.07454809546470642,
      0.07181613147258759,
      0.07108926773071289,
      0.06700854748487473,
      0.06366189569234848,
      0.06113976240158081,
      0.0628480315208435,
      0.060055866837501526,
      0.06142853572964668,
      0.06748434156179428,
      0.06835740059614182,
      0.06861915439367294,
      0.07309556007385254,
      0.073214091360569,
      0.0733516588807106,
      0.07231564819812775,
      0.07239772379398346,
      0.07065460085868835,
      0.06718780845403671,
      0.06812480092048645,
      0.06859266757965088,
      0.06869988143444061,
      0.06950896233320236,
      0.07085045427083969,
      0.07275684177875519,
      0.07319433242082596,
      0.07748441398143768,
      0.0769570991396904,
      0.07251407951116562,
      0.06943068653345108,
      0.06884555518627167,
      0.07008884102106094,
      0.07233032584190369,
      0.07431981712579727,
      0.07692606002092361,
      0.08200083673000336,
      0.08506453037261963,
      0.08762011677026749,
      0.08665380626916885,
      0.0845228061079979,
      0.08889345079660416,
      0.09167203307151794,
      0.09488443285226822,
      0.0944305881857872,
      0.09539120644330978,
      0.09994693845510483,
      0.09894358366727829,
      0.10317978262901306,
      0.11127497255802155,
      0.11440322548151016,
      0.11709931492805481,
      0.13151124119758606,
      0.1409921646118164,
      0.14114046096801758,
      0.16894647479057312,
      0.15753042697906494,
      0.9961830377578735,
      0.9981386661529541,
      0.9980937838554382,
      0.99937504529953,
      0.999410092830658,
      0.9994534254074097,
      0.9989403486251831,
      0.9979974627494812,
      0.9957098364830017,
      0.9642665386199951,
      0.9433202147483826,
      0.9841718077659607,
      0.9747895002365112,
      0.9387880563735962,
      0.9047414064407349,
      0.9418413639068604,
      0.9749314785003662,
      0.9958543181419373,
      0.9987561702728271,
      0.9995772242546082,
      0.9997280836105347,
      0.9995298385620117,
      0.9993223547935486,
      0.9983886480331421,
      0.9978935122489929,
      0.9976708889007568,
      0.9986012578010559,
      0.9989118576049805,
      0.9979108572006226,
      0.9977961778640747,
      0.9991806149482727,
      0.998943030834198,
      0.9992683529853821,
      0.9991824626922607,
      0.9990571141242981,
      0.9976535439491272,
      0.9925517439842224,
      0.9571914076805115,
      0.8917943835258484,
      0.8698272705078125,
      0.8785382509231567,
      0.8224567174911499,
      0.8299938440322876,
      0.8735411167144775,
      0.8901982307434082,
      0.9618128538131714,
      0.984550416469574,
      0.9961673021316528,
      0.9987156987190247,
      0.9988635182380676,
      0.999002993106842,
      0.997144877910614,
      0.9963980317115784,
      0.9973676204681396,
      0.9985645413398743,
      0.9994488954544067,
      0.9993467330932617,
      0.9984660148620605,
      0.9933077096939087,
      0.9734048843383789,
      0.9166851043701172,
      0.8989469408988953,
      0.9117009043693542,
      0.8803801536560059,
      0.9079923629760742,
      0.8790450692176819,
      0.8592718839645386,
      0.8919591903686523,
      0.935408353805542,
      0.9727546572685242,
      0.9946846961975098,
      0.9954888820648193,
      0.9985340237617493,
      0.9976202249526978,
      0.9977006912231445,
      0.9955860376358032,
      0.992775022983551,
      0.992355465888977,
      0.9924089908599854,
      0.9946938753128052,
      0.9944025278091431,
      0.9902287721633911,
      0.986003041267395,
      0.9668443202972412,
      0.9699730277061462,
      0.9274774789810181,
      0.9590095281600952,
      0.931682825088501,
      0.9508804082870483,
      0.9918165802955627,
      0.9918666481971741,
      0.9981057047843933,
      0.9971650838851929,
      0.9985811710357666,
      0.9991776347160339,
      0.9993146657943726,
      0.998964250087738,
      0.9984496235847473,
      0.9994110465049744,
      0.9993916153907776,
      0.9997561573982239,
      0.9995039701461792,
      0.9996368885040283,
      0.9993390440940857,
      0.9991645812988281,
      0.9978576302528381,
      0.9983066916465759,
      0.9990018606185913,
      0.9994202852249146,
      0.9995979070663452,
      0.9993067383766174,
      0.9994949698448181,
      0.9990793466567993,
      0.9993314743041992,
      0.9976821541786194,
      0.9969267845153809,
      0.9913101196289062,
      0.9769514799118042,
      0.9537416100502014,
      0.9285556674003601,
      0.9054475426673889,
      0.853608250617981,
      0.8765978217124939,
      0.9058706760406494,
      0.8999605178833008,
      0.9166324734687805,
      0.9711312055587769,
      0.9837411046028137,
      0.9959322810173035,
      0.9975112080574036,
      0.9990010261535645,
      0.9993747472763062,
      0.999614953994751,
      0.9996601343154907,
      0.9997153282165527,
      0.9995530247688293,
      0.9994924664497375,
      0.999002993106842,
      0.9981223940849304,
      0.9972816705703735,
      0.996904730796814,
      0.9981594681739807,
      0.9982237815856934,
      0.997484564781189,
      0.9962968826293945,
      0.9915965795516968,
      0.9893855452537537,
      0.978549599647522,
      0.9851301312446594,
      0.9952244758605957,
      0.9968405365943909,
      0.9985079765319824,
      0.9989233016967773,
      0.999597430229187,
      0.9994614720344543,
      0.9995325803756714,
      0.9994419813156128,
      0.9996020197868347,
      0.9997193813323975,
      0.9996680617332458,
      0.9997264742851257,
      0.9995800256729126,
      0.9997004866600037,
      0.9998199939727783,
      0.9998663067817688,
      0.999796986579895,
      0.999812126159668,
      0.9995096325874329,
      0.9994338750839233,
      0.9987404346466064,
      0.9980564713478088,
      0.9918525218963623,
      0.9663378000259399,
      0.9433469772338867,
      0.8770956993103027,
      0.8487213850021362,
      0.8997923135757446,
      0.9346511363983154,
      0.9814697504043579,
      0.9935193061828613,
      0.9968113303184509,
      0.9986063838005066,
      0.9988497495651245,
      0.9986880421638489,
      0.9993128180503845,
      0.9983924627304077,
      0.9993151426315308,
      0.9996950030326843,
      0.9997144937515259,
      0.9998344779014587,
      0.9997976422309875,
      0.9998472332954407,
      0.9995870590209961
    ],
    [
      0.09236125648021698,
      0.09730321913957596,
      0.09813200682401657,
      0.0968412533402443,
      0.08977754414081573,
      0.08820688724517822,
      0.08810921758413315,
      0.08617829531431198,
      0.08464489877223969,
      0.08513835817575455,
      0.08354678004980087,
      0.07800455391407013,
      0.07729801535606384,
      0.08086991310119629,
      0.08155576884746552,
      0.08097982406616211,
      0.07964397966861725,
      0.0811038389801979,
      0.07597359269857407,
      0.0718163326382637,
      0.0706908106803894,
      0.06756564974784851,
      0.06419286131858826,
      0.06356333196163177,
      0.06741920858621597,
      0.068602055311203,
      0.06825106590986252,
      0.07320617139339447,
      0.07518848031759262,
      0.07362336665391922,
      0.07573864609003067,
      0.07524865120649338,
      0.07315097004175186,
      0.07059702277183533,
      0.07351541519165039,
      0.07340696454048157,
      0.07064808905124664,
      0.07502099871635437,
      0.0775250717997551,
      0.07620204985141754,
      0.07456208020448685,
      0.08039051294326782,
      0.08025109767913818,
      0.07359174638986588,
      0.07019448280334473,
      0.0771554484963417,
      0.07199887931346893,
      0.07812808454036713,
      0.07932277023792267,
      0.08261211961507797,
      0.0860440582036972,
      0.0900808796286583,
      0.09332722425460815,
      0.09073583781719208,
      0.08797033131122589,
      0.09001197665929794,
      0.09337308257818222,
      0.09731591492891312,
      0.09780152142047882,
      0.09867247939109802,
      0.10099134594202042,
      0.1012144610285759,
      0.10403604805469513,
      0.11043199151754379,
      0.11412926018238068,
      0.11656969785690308,
      0.12948644161224365,
      0.13991457223892212,
      0.14294058084487915,
      0.1654694378376007,
      0.15024536848068237,
      0.9964296817779541,
      0.9982674717903137,
      0.9981988072395325,
      0.9993939399719238,
      0.9994258880615234,
      0.9994579553604126,
      0.998958170413971,
      0.9979600310325623,
      0.9957424402236938,
      0.9642809629440308,
      0.9432390928268433,
      0.9843692183494568,
      0.9747310280799866,
      0.9399380683898926,
      0.9040894508361816,
      0.9420986175537109,
      0.9749996066093445,
      0.9959335327148438,
      0.9987577199935913,
      0.9995816946029663,
      0.999731719493866,
      0.9995510578155518,
      0.9993643760681152,
      0.9985201954841614,
      0.9981381893157959,
      0.9979761242866516,
      0.9987893104553223,
      0.9990313649177551,
      0.9981458783149719,
      0.9980051517486572,
      0.9992604851722717,
      0.9990285634994507,
      0.9993195533752441,
      0.9992220401763916,
      0.9990690350532532,
      0.9976733922958374,
      0.992697536945343,
      0.9569664001464844,
      0.8908998966217041,
      0.869843065738678,
      0.8780702948570251,
      0.8177065849304199,
      0.8264520168304443,
      0.8716229200363159,
      0.8892471194267273,
      0.9619645476341248,
      0.9845095276832581,
      0.9961603283882141,
      0.9987318515777588,
      0.9988622665405273,
      0.9990073442459106,
      0.9971573352813721,
      0.9965152740478516,
      0.9974800944328308,
      0.9985955953598022,
      0.9994550943374634,
      0.9993513822555542,
      0.9984678030014038,
      0.9932630062103271,
      0.9732640981674194,
      0.9163528680801392,
      0.897571325302124,
      0.9112430810928345,
      0.8805534839630127,
      0.9079002141952515,
      0.8756685256958008,
      0.8579819798469543,
      0.8910233974456787,
      0.9346481561660767,
      0.9725679159164429,
      0.9946720600128174,
      0.9954996109008789,
      0.9985744953155518,
      0.9976950883865356,
      0.9978359341621399,
      0.9956986308097839,
      0.9928450584411621,
      0.9924665689468384,
      0.9924593567848206,
      0.9947949647903442,
      0.9944649338722229,
      0.9902124404907227,
      0.9858951568603516,
      0.966475784778595,
      0.9692932963371277,
      0.9265440106391907,
      0.9585871696472168,
      0.9308289289474487,
      0.9497147798538208,
      0.9914053678512573,
      0.9919828176498413,
      0.9981489777565002,
      0.997202455997467,
      0.9986059665679932,
      0.9991987347602844,
      0.9993263483047485,
      0.9989824891090393,
      0.998449981212616,
      0.99942946434021,
      0.9994102716445923,
      0.9997705817222595,
      0.9995439052581787,
      0.9996700286865234,
      0.9993901252746582,
      0.9992408752441406,
      0.9980472922325134,
      0.9984596967697144,
      0.9991266131401062,
      0.9994974732398987,
      0.9996401071548462,
      0.9993566274642944,
      0.9995177984237671,
      0.9990995526313782,
      0.9993408918380737,
      0.9976785778999329,
      0.9969404935836792,
      0.9914506077766418,
      0.9771723747253418,
      0.9538228511810303,
      0.9287679195404053,
      0.9051052331924438,
      0.8519728779792786,
      0.8747680187225342,
      0.904735267162323,
      0.8991931080818176,
      0.9160444736480713,
      0.9708638191223145,
      0.9836509823799133,
      0.99592125415802,
      0.9975594282150269,
      0.9990440011024475,
      0.9994274973869324,
      0.9996538758277893,
      0.9997020959854126,
      0.9997434020042419,
      0.9995978474617004,
      0.9995428919792175,
      0.999100387096405,
      0.9983089566230774,
      0.9976051449775696,
      0.9973263144493103,
      0.998436689376831,
      0.9984425902366638,
      0.9976903200149536,
      0.9965025186538696,
      0.9917335510253906,
      0.9894596338272095,
      0.9783744215965271,
      0.9848781228065491,
      0.9951233267784119,
      0.9967966079711914,
      0.9985260963439941,
      0.9989938735961914,
      0.999640166759491,
      0.9995357394218445,
      0.9995869398117065,
      0.9995192289352417,
      0.9996541142463684,
      0.9997515678405762,
      0.9997045397758484,
      0.9997556805610657,
      0.9996228218078613,
      0.9997305274009705,
      0.9998387098312378,
      0.9998790621757507,
      0.9998146891593933,
      0.9998258948326111,
      0.999541163444519,
      0.9994558691978455,
      0.9987713098526001,
      0.9980738759040833,
      0.9918157458305359,
      0.9662303924560547,
      0.9426014423370361,
      0.8748940825462341,
      0.8459983468055725,
      0.8980164527893066,
      0.9336628317832947,
      0.981245219707489,
      0.9934993982315063,
      0.9968634843826294,
      0.9986422061920166,
      0.9988778233528137,
      0.9987231492996216,
      0.9993342757225037,
      0.9984563589096069,
      0.9993674159049988,
      0.9997181296348572,
      0.9997396469116211,
      0.9998499751091003,
      0.9998176693916321,
      0.9998630285263062,
      0.9996297359466553
    ],
    [
      0.09671539813280106,
      0.102662593126297,
      0.10848690569400787,
      0.1026172935962677,
      0.09788142144680023,
      0.0984521359205246,
      0.09762242436408997,
      0.09290675073862076,
      0.08823231607675552,
      0.08996711671352386,
      0.08965715020895004,
      0.08526967465877533,
      0.0818859413266182,
      0.08557866513729095,
      0.08513794839382172,
      0.08252827078104019,
      0.083492211997509,
      0.08389073610305786,
      0.07806292921304703,
      0.07552872598171234,
      0.07564687728881836,
      0.07467471808195114,
      0.06801760196685791,
      0.06647263467311859,
      0.06929895281791687,
      0.06772752106189728,
      0.06923262029886246,
      0.07306523621082306,
      0.077040895819664,
      0.07279166579246521,
      0.07276888191699982,
      0.07500597834587097,
      0.07424556463956833,
      0.07089977711439133,
      0.07222839444875717,
      0.07518688589334488,
      0.0728454440832138,
      0.07684992253780365,
      0.08132018148899078,
      0.07870814204216003,
      0.07694071531295776,
      0.08178181946277618,
      0.08254345506429672,
      0.0754631906747818,
      0.07199090719223022,
      0.07600908726453781,
      0.07160550355911255,
      0.07929303497076035,
      0.08284388482570648,
      0.08687908202409744,
      0.0884266346693039,
      0.09372220188379288,
      0.09785815328359604,
      0.09369848668575287,
      0.09092967957258224,
      0.09209638088941574,
      0.09600509703159332,
      0.10107770562171936,
      0.10052831470966339,
      0.1009083166718483,
      0.10309096425771713,
      0.10366672277450562,
      0.10628649592399597,
      0.11193932592868805,
      0.11578201502561569,
      0.1179400309920311,
      0.130971759557724,
      0.14054687321186066,
      0.14381557703018188,
      0.17015042901039124,
      0.15183275938034058,
      0.9966745376586914,
      0.9983876943588257,
      0.998309314250946,
      0.9994185566902161,
      0.9994374513626099,
      0.9994503855705261,
      0.9989294409751892,
      0.9978662729263306,
      0.9956074953079224,
      0.9637841582298279,
      0.9425910711288452,
      0.9842212200164795,
      0.974364161491394,
      0.9393312335014343,
      0.9027531147003174,
      0.9409016370773315,
      0.9744747877120972,
      0.9957968592643738,
      0.9987331032752991,
      0.9995745420455933,
      0.999730110168457,
      0.9995587468147278,
      0.9993841052055359,
      0.9984903335571289,
      0.9982442259788513,
      0.9980939030647278,
      0.9988692998886108,
      0.999081015586853,
      0.9982213973999023,
      0.9980632662773132,
      0.9992855191230774,
      0.9990696310997009,
      0.9993524551391602,
      0.9992586970329285,
      0.9991115927696228,
      0.9977790117263794,
      0.9929105639457703,
      0.9581007957458496,
      0.8908973932266235,
      0.8691973090171814,
      0.877113938331604,
      0.8149336576461792,
      0.8209478855133057,
      0.8712247610092163,
      0.8895843029022217,
      0.9628937840461731,
      0.9847951531410217,
      0.9962603449821472,
      0.9987382292747498,
      0.9988516569137573,
      0.9990081787109375,
      0.9971497654914856,
      0.996557354927063,
      0.9975165724754333,
      0.9986004829406738,
      0.9994557499885559,
      0.9993352293968201,
      0.9984317421913147,
      0.9930973649024963,
      0.9727477431297302,
      0.914293110370636,
      0.895870566368103,
      0.9104447960853577,
      0.8815109133720398,
      0.907913088798523,
      0.8757070899009705,
      0.8577753305435181,
      0.8911256790161133,
      0.9347347021102905,
      0.9734283685684204,
      0.9948537945747375,
      0.9957656860351562,
      0.9986908435821533,
      0.9979130029678345,
      0.9980065822601318,
      0.995970606803894,
      0.9932121634483337,
      0.9928804636001587,
      0.9929251074790955,
      0.9952553510665894,
      0.9949614405632019,
      0.9908026456832886,
      0.9866024255752563,
      0.9673171043395996,
      0.969534695148468,
      0.9264804124832153,
      0.9579609036445618,
      0.929914116859436,
      0.9493586421012878,
      0.9907376766204834,
      0.9914005994796753,
      0.9980430006980896,
      0.997109591960907,
      0.9985765814781189,
      0.9991960525512695,
      0.999326229095459,
      0.9989738464355469,
      0.9984373450279236,
      0.9994277954101562,
      0.9994072318077087,
      0.9997682571411133,
      0.9995324015617371,
      0.9996652007102966,
      0.9993889331817627,
      0.99924236536026,
      0.998054563999176,
      0.9984955191612244,
      0.9991463422775269,
      0.999505341053009,
      0.9996415972709656,
      0.9993637204170227,
      0.999518632888794,
      0.9990896582603455,
      0.9993314743041992,
      0.9976173043251038,
      0.9969104528427124,
      0.9913862347602844,
      0.9773801565170288,
      0.9543135166168213,
      0.9292561411857605,
      0.905035138130188,
      0.8526756167411804,
      0.8744089007377625,
      0.9049583673477173,
      0.9001277089118958,
      0.917212724685669,
      0.971260130405426,
      0.9840102195739746,
      0.9960118532180786,
      0.9976288676261902,
      0.9990791082382202,
      0.9994549751281738,
      0.9996655583381653,
      0.9997138977050781,
      0.9997512698173523,
      0.9996095895767212,
      0.9995580315589905,
      0.9991363883018494,
      0.9983972311019897,
      0.9977792501449585,
      0.9975515007972717,
      0.9985681772232056,
      0.9985727071762085,
      0.9978454113006592,
      0.9966878294944763,
      0.9921249747276306,
      0.9901949763298035,
      0.9792829751968384,
      0.9853546619415283,
      0.9952021837234497,
      0.9968389868736267,
      0.9985588192939758,
      0.9990300536155701,
      0.9996603727340698,
      0.9995657801628113,
      0.9996017813682556,
      0.9995386600494385,
      0.9996733665466309,
      0.9997602701187134,
      0.9997124075889587,
      0.9997599124908447,
      0.9996289014816284,
      0.9997327327728271,
      0.9998399019241333,
      0.9998796582221985,
      0.9998165369033813,
      0.9998286366462708,
      0.9995461702346802,
      0.9994648694992065,
      0.9987755417823792,
      0.9980733394622803,
      0.9918164014816284,
      0.9659785628318787,
      0.942624568939209,
      0.8763126730918884,
      0.8464198112487793,
      0.8975993394851685,
      0.9337913990020752,
      0.980850338935852,
      0.9933822154998779,
      0.9968386292457581,
      0.9986342787742615,
      0.9988797307014465,
      0.9987388849258423,
      0.9993373155593872,
      0.9984621405601501,
      0.9993732571601868,
      0.999717116355896,
      0.9997398853302002,
      0.9998487830162048,
      0.9998185038566589,
      0.9998652935028076,
      0.9996355772018433
    ],
    [
      0.10253947973251343,
      0.11212035268545151,
      0.12062129378318787,
      0.11348190903663635,
      0.10651528835296631,
      0.10565413534641266,
      0.10652157664299011,
      0.10267563164234161,
      0.09726835042238235,
      0.09626168757677078,
      0.09766887873411179,
      0.09276474267244339,
      0.0909300148487091,
      0.0913090705871582,
      0.0910109281539917,
      0.08711741864681244,
      0.08657414466142654,
      0.08743514120578766,
      0.08050955832004547,
      0.07942301034927368,
      0.0772494226694107,
      0.07596923410892487,
      0.0707329660654068,
      0.07314088940620422,
      0.07343804091215134,
      0.07239208370447159,
      0.07151597738265991,
      0.07585343718528748,
      0.0824441909790039,
      0.07843420654535294,
      0.07624401152133942,
      0.07891488075256348,
      0.08041226118803024,
      0.07596593350172043,
      0.07794851809740067,
      0.08083830773830414,
      0.07635513693094254,
      0.07961896806955338,
      0.0844147801399231,
      0.08154300600290298,
      0.08009938895702362,
      0.08501454442739487,
      0.08509548008441925,
      0.07768073678016663,
      0.07766197621822357,
      0.07798188924789429,
      0.07465717941522598,
      0.0824287161231041,
      0.0844530314207077,
      0.08833716809749603,
      0.08811746537685394,
      0.09595094621181488,
      0.09699621796607971,
      0.09383636713027954,
      0.09196533262729645,
      0.09291256219148636,
      0.09883014857769012,
      0.10345853120088577,
      0.10312605649232864,
      0.10442095994949341,
      0.1064206063747406,
      0.10757353156805038,
      0.11144089698791504,
      0.11691158264875412,
      0.1200333684682846,
      0.12365473806858063,
      0.13828010857105255,
      0.1502215564250946,
      0.15422041714191437,
      0.1800784170627594,
      0.16231851279735565,
      0.9971554279327393,
      0.9986531138420105,
      0.9985811710357666,
      0.9995114207267761,
      0.9995056986808777,
      0.9994922280311584,
      0.9989240765571594,
      0.9978488087654114,
      0.9955623149871826,
      0.9633240103721619,
      0.941713273525238,
      0.9841738343238831,
      0.974086344242096,
      0.9378964900970459,
      0.9002185463905334,
      0.9387191534042358,
      0.9739207029342651,
      0.9957817792892456,
      0.9987329244613647,
      0.9995906352996826,
      0.999753475189209,
      0.99960857629776,
      0.9994878172874451,
      0.9987524151802063,
      0.9985784888267517,
      0.9983956813812256,
      0.9990504384040833,
      0.999210000038147,
      0.9984637498855591,
      0.998309314250946,
      0.9993908405303955,
      0.9992014169692993,
      0.9994388222694397,
      0.9993392825126648,
      0.9991647601127625,
      0.9977965354919434,
      0.9928238391876221,
      0.9572169184684753,
      0.8875074982643127,
      0.8671443462371826,
      0.8754280209541321,
      0.8108257055282593,
      0.8154920935630798,
      0.8663708567619324,
      0.8858911991119385,
      0.961677074432373,
      0.9843951463699341,
      0.996170699596405,
      0.9987460970878601,
      0.9988769888877869,
      0.9990837574005127,
      0.9974073171615601,
      0.9969655275344849,
      0.9978378415107727,
      0.9987411499023438,
      0.9994966387748718,
      0.9993687272071838,
      0.9984402656555176,
      0.9930442571640015,
      0.9722241759300232,
      0.9115129709243774,
      0.8934504389762878,
      0.9094147086143494,
      0.8813988566398621,
      0.9071700572967529,
      0.8735920786857605,
      0.8566333055496216,
      0.8893810510635376,
      0.933402955532074,
      0.9732468128204346,
      0.9948568344116211,
      0.9959134459495544,
      0.9988323450088501,
      0.9981810450553894,
      0.998306930065155,
      0.9963259100914001,
      0.9935254454612732,
      0.9933108687400818,
      0.9933290481567383,
      0.9957436323165894,
      0.9954084753990173,
      0.9910204410552979,
      0.9868980646133423,
      0.9670660495758057,
      0.9693449139595032,
      0.9254950284957886,
      0.9572569131851196,
      0.9287316799163818,
      0.949053168296814,
      0.9908092021942139,
      0.9913008809089661,
      0.998063325881958,
      0.9971398115158081,
      0.998607337474823,
      0.9992452263832092,
      0.9993950128555298,
      0.9990609884262085,
      0.9985736012458801,
      0.9994895458221436,
      0.9994714260101318,
      0.9998031854629517,
      0.9996175169944763,
      0.9997209310531616,
      0.9994871020317078,
      0.9993690252304077,
      0.9984219670295715,
      0.9987912178039551,
      0.9993240833282471,
      0.9996177554130554,
      0.9997138977050781,
      0.9995118975639343,
      0.9996147155761719,
      0.9992666244506836,
      0.9994382858276367,
      0.9979262351989746,
      0.9971810579299927,
      0.991894543170929,
      0.97845458984375,
      0.9566270112991333,
      0.9307061433792114,
      0.9047547578811646,
      0.8477173447608948,
      0.8721553087234497,
      0.9054319858551025,
      0.9017813801765442,
      0.9201078414916992,
      0.9724854230880737,
      0.9850867390632629,
      0.9964573979377747,
      0.9979173541069031,
      0.9992178678512573,
      0.9995434880256653,
      0.999713659286499,
      0.999759316444397,
      0.9997840523719788,
      0.9996609091758728,
      0.9996154308319092,
      0.9992523789405823,
      0.9986352324485779,
      0.9981796145439148,
      0.9980216026306152,
      0.9988836050033569,
      0.9988654851913452,
      0.9982348680496216,
      0.9972714185714722,
      0.9930627346038818,
      0.9917827248573303,
      0.9812805652618408,
      0.9870075583457947,
      0.9960252046585083,
      0.9973955154418945,
      0.9988958239555359,
      0.9992478489875793,
      0.9997353553771973,
      0.999668538570404,
      0.9996762275695801,
      0.9996342658996582,
      0.9997398853302002,
      0.9998003840446472,
      0.999756932258606,
      0.9997953176498413,
      0.9996779561042786,
      0.9997654557228088,
      0.9998598694801331,
      0.9998928904533386,
      0.9998365044593811,
      0.9998465776443481,
      0.9995936751365662,
      0.9995281100273132,
      0.9988759756088257,
      0.9981961250305176,
      0.992129385471344,
      0.966489315032959,
      0.9437549114227295,
      0.8776004314422607,
      0.8452919721603394,
      0.8967503905296326,
      0.9339672327041626,
      0.9809200167655945,
      0.9936321377754211,
      0.9970707297325134,
      0.9987200498580933,
      0.9989415407180786,
      0.9988417029380798,
      0.9994108080863953,
      0.9985806941986084,
      0.9994432330131531,
      0.9997492432594299,
      0.9997702240943909,
      0.9998661279678345,
      0.9998405575752258,
      0.9998829960823059,
      0.9996828436851501
    ],
    [
      0.12118373811244965,
      0.1369059830904007,
      0.14159062504768372,
      0.13667501509189606,
      0.12700198590755463,
      0.12684062123298645,
      0.12252227216959,
      0.11826855689287186,
      0.11622858792543411,
      0.11817004531621933,
      0.11794130504131317,
      0.10763073712587357,
      0.10323476791381836,
      0.10450337082147598,
      0.10426641255617142,
      0.09892332553863525,
      0.09879566729068756,
      0.10174541175365448,
      0.09289935231208801,
      0.08794210106134415,
      0.08803457021713257,
      0.08340056985616684,
      0.07834654301404953,
      0.07854938507080078,
      0.08160005509853363,
      0.07549896836280823,
      0.07479822635650635,
      0.08043979108333588,
      0.08730381727218628,
      0.08590288460254669,
      0.08834250271320343,
      0.0943366140127182,
      0.09104655683040619,
      0.08806857466697693,
      0.08899050951004028,
      0.09083589166402817,
      0.08492623269557953,
      0.0909147560596466,
      0.09369112551212311,
      0.09213852882385254,
      0.09101086854934692,
      0.08882100135087967,
      0.08893139660358429,
      0.08286270499229431,
      0.08173839002847672,
      0.0785328596830368,
      0.08228742331266403,
      0.09363919496536255,
      0.09770483523607254,
      0.10501570999622345,
      0.09979762136936188,
      0.10728652030229568,
      0.10741780698299408,
      0.10694059729576111,
      0.10016186535358429,
      0.10193048417568207,
      0.10585590451955795,
      0.11092212051153183,
      0.1128256693482399,
      0.11266450583934784,
      0.11534329503774643,
      0.1159810870885849,
      0.1196473091840744,
      0.12646566331386566,
      0.12995843589305878,
      0.13331840932369232,
      0.1512167900800705,
      0.1652325987815857,
      0.16988734900951385,
      0.19731423258781433,
      0.18312996625900269,
      0.9972867965698242,
      0.9987207055091858,
      0.9986429810523987,
      0.9995342493057251,
      0.9995258450508118,
      0.9995058178901672,
      0.9989204406738281,
      0.9978117346763611,
      0.9953787922859192,
      0.9626151323318481,
      0.9400232434272766,
      0.9835175275802612,
      0.9731035232543945,
      0.9351140260696411,
      0.8973673582077026,
      0.9358473420143127,
      0.9729029536247253,
      0.9956158399581909,
      0.9987066984176636,
      0.9995861649513245,
      0.9997576475143433,
      0.999626874923706,
      0.9995144009590149,
      0.9988174438476562,
      0.9986721873283386,
      0.9985034465789795,
      0.9991182684898376,
      0.9992561936378479,
      0.9985550045967102,
      0.9983927607536316,
      0.9994305968284607,
      0.9992601275444031,
      0.9994792342185974,
      0.9993745684623718,
      0.9991946220397949,
      0.9978495240211487,
      0.9928584694862366,
      0.9571462869644165,
      0.8862356543540955,
      0.8648680448532104,
      0.873177170753479,
      0.8066278696060181,
      0.8091325759887695,
      0.862152099609375,
      0.8842815160751343,
      0.9611507654190063,
      0.9841361045837402,
      0.9961138963699341,
      0.9987137317657471,
      0.9988117218017578,
      0.9990617036819458,
      0.9973371624946594,
      0.9969534873962402,
      0.9978755712509155,
      0.9987587332725525,
      0.9994956851005554,
      0.9993520975112915,
      0.9983684420585632,
      0.992696225643158,
      0.9711147546768188,
      0.909081757068634,
      0.8912351131439209,
      0.9082877039909363,
      0.8792233467102051,
      0.9057888984680176,
      0.8675895929336548,
      0.850232720375061,
      0.8881254196166992,
      0.9336876273155212,
      0.9736818075180054,
      0.9949373602867126,
      0.9960078001022339,
      0.9989070296287537,
      0.9983119964599609,
      0.9984037280082703,
      0.9964569807052612,
      0.9937201142311096,
      0.9934754967689514,
      0.9935029745101929,
      0.9958747625350952,
      0.9955171942710876,
      0.9912132024765015,
      0.9869180917739868,
      0.9676072597503662,
      0.9691110253334045,
      0.9252575039863586,
      0.9569939374923706,
      0.9279164671897888,
      0.9487689733505249,
      0.9904604554176331,
      0.9907575249671936,
      0.9979770183563232,
      0.9970118403434753,
      0.998561441898346,
      0.99921715259552,
      0.9993686676025391,
      0.99901282787323,
      0.9985021948814392,
      0.9994770288467407,
      0.9994632005691528,
      0.9998034834861755,
      0.9996218085289001,
      0.9997288584709167,
      0.999501645565033,
      0.9993977546691895,
      0.9984834790229797,
      0.9988322257995605,
      0.9993479251861572,
      0.9996282458305359,
      0.9997178912162781,
      0.9995045065879822,
      0.999600887298584,
      0.9992132782936096,
      0.999399721622467,
      0.9977739453315735,
      0.9970297813415527,
      0.9914828538894653,
      0.9776386022567749,
      0.9551804661750793,
      0.9291191101074219,
      0.9022163152694702,
      0.8464758992195129,
      0.8709518313407898,
      0.9046452045440674,
      0.9003813862800598,
      0.9182160496711731,
      0.971462607383728,
      0.9842689037322998,
      0.9962142705917358,
      0.9978508353233337,
      0.9992119073867798,
      0.999553918838501,
      0.9997266530990601,
      0.9997738003730774,
      0.9997942447662354,
      0.9996780753135681,
      0.9996375441551208,
      0.9992924332618713,
      0.9987154006958008,
      0.9983135461807251,
      0.9981781244277954,
      0.9989795088768005,
      0.9989518523216248,
      0.9982863664627075,
      0.9972203373908997,
      0.9927614331245422,
      0.9910908341407776,
      0.9802538752555847,
      0.9861893653869629,
      0.9955939054489136,
      0.9971737265586853,
      0.9988125562667847,
      0.9992379546165466,
      0.9997414350509644,
      0.9996818900108337,
      0.9996909499168396,
      0.9996533393859863,
      0.9997540712356567,
      0.999810516834259,
      0.9997693300247192,
      0.9998050332069397,
      0.9996922612190247,
      0.9997759461402893,
      0.9998658895492554,
      0.9998973608016968,
      0.9998420476913452,
      0.9998499751091003,
      0.9995924830436707,
      0.9995216131210327,
      0.9988489151000977,
      0.998117208480835,
      0.9918014407157898,
      0.9649432897567749,
      0.9414013624191284,
      0.8759422302246094,
      0.8403297662734985,
      0.8956574201583862,
      0.9329686164855957,
      0.9801853895187378,
      0.9935096502304077,
      0.9970425963401794,
      0.9987054467201233,
      0.998920202255249,
      0.9988344311714172,
      0.9994003176689148,
      0.9985476136207581,
      0.9994395971298218,
      0.9997504949569702,
      0.9997764825820923,
      0.9998705983161926,
      0.9998477101325989,
      0.9998886585235596,
      0.9997004270553589
    ],
    [
      0.1474107950925827,
      0.17870572209358215,
      0.1728219985961914,
      0.158464252948761,
      0.14771802723407745,
      0.15060240030288696,
      0.1492946743965149,
      0.1352195143699646,
      0.13253256678581238,
      0.14117634296417236,
      0.1408526748418808,
      0.12633666396141052,
      0.11861623078584671,
      0.12645605206489563,
      0.1198202520608902,
      0.11729098856449127,
      0.11242065578699112,
      0.11911950260400772,
      0.11000566929578781,
      0.10021575540304184,
      0.10272428393363953,
      0.09265228360891342,
      0.0870998427271843,
      0.08641000837087631,
      0.09649281203746796,
      0.089650459587574,
      0.08790265023708344,
      0.09328262507915497,
      0.10836032778024673,
      0.10320967435836792,
      0.10364469140768051,
      0.10759954154491425,
      0.113280288875103,
      0.10698280483484268,
      0.10917019844055176,
      0.10901334881782532,
      0.10287008434534073,
      0.11095137894153595,
      0.1107078567147255,
      0.10382679849863052,
      0.10182806849479675,
      0.09919580817222595,
      0.09682651609182358,
      0.09087779372930527,
      0.09193496406078339,
      0.08956253528594971,
      0.09686504304409027,
      0.10876680910587311,
      0.1161407083272934,
      0.12598146498203278,
      0.12072649598121643,
      0.12351174652576447,
      0.127222940325737,
      0.13292299211025238,
      0.12079250812530518,
      0.12105166912078857,
      0.12962238490581512,
      0.13389627635478973,
      0.1334037184715271,
      0.1354861706495285,
      0.14704948663711548,
      0.14308378100395203,
      0.14728151261806488,
      0.15644687414169312,
      0.16830581426620483,
      0.17105230689048767,
      0.19453401863574982,
      0.21708354353904724,
      0.22268810868263245,
      0.23761072754859924,
      0.21000613272190094,
      0.9974985718727112,
      0.998831033706665,
      0.9987611174583435,
      0.99957674741745,
      0.9995737075805664,
      0.9995468258857727,
      0.9989466667175293,
      0.9978476166725159,
      0.9954583048820496,
      0.9628456830978394,
      0.9397264122962952,
      0.9839556217193604,
      0.9737403392791748,
      0.9355603456497192,
      0.8971532583236694,
      0.9368515610694885,
      0.9734695553779602,
      0.9957317113876343,
      0.9987380504608154,
      0.9996106624603271,
      0.9997681975364685,
      0.9996611475944519,
      0.9995636940002441,
      0.998939573764801,
      0.9988200664520264,
      0.9986715316772461,
      0.9992181658744812,
      0.9993376135826111,
      0.9987186789512634,
      0.9985721111297607,
      0.999496579170227,
      0.9993398785591125,
      0.9995234608650208,
      0.9994094967842102,
      0.9992136359214783,
      0.997822105884552,
      0.9926348328590393,
      0.9558048248291016,
      0.8825901746749878,
      0.8601654171943665,
      0.8712900876998901,
      0.8039150834083557,
      0.8050976395606995,
      0.8575026392936707,
      0.8797712922096252,
      0.9603583216667175,
      0.9839390516281128,
      0.9961504936218262,
      0.9987520575523376,
      0.9988482594490051,
      0.9991193413734436,
      0.9975609183311462,
      0.9972593784332275,
      0.9980962872505188,
      0.9988729357719421,
      0.9995278120040894,
      0.9993886351585388,
      0.998404324054718,
      0.9927909970283508,
      0.9712907671928406,
      0.9077532291412354,
      0.888505756855011,
      0.9065427780151367,
      0.8746867775917053,
      0.9020508527755737,
      0.8544536828994751,
      0.8475092649459839,
      0.8860633373260498,
      0.9326397180557251,
      0.9729891419410706,
      0.9948226809501648,
      0.9959465265274048,
      0.998949408531189,
      0.9984098672866821,
      0.9985355734825134,
      0.996674120426178,
      0.9939101338386536,
      0.9936778545379639,
      0.9936807155609131,
      0.996080219745636,
      0.9956213235855103,
      0.9911491870880127,
      0.9866790771484375,
      0.9673038125038147,
      0.9686625003814697,
      0.9240783452987671,
      0.9565313458442688,
      0.9264519810676575,
      0.9477632641792297,
      0.9902653694152832,
      0.9903043508529663,
      0.9979875683784485,
      0.9969953894615173,
      0.9986085891723633,
      0.9992879033088684,
      0.999411940574646,
      0.9991081953048706,
      0.9986230134963989,
      0.9995232820510864,
      0.9995062947273254,
      0.9998214244842529,
      0.9996634125709534,
      0.9997584223747253,
      0.9995477199554443,
      0.9994633793830872,
      0.9986434578895569,
      0.9989550113677979,
      0.9994288086891174,
      0.9996758103370667,
      0.9997490644454956,
      0.9995558857917786,
      0.9996310472488403,
      0.9992546439170837,
      0.9994316697120667,
      0.9978053569793701,
      0.9970024228096008,
      0.9913405179977417,
      0.9768433570861816,
      0.9537572860717773,
      0.9274051189422607,
      0.9007542133331299,
      0.8456486463546753,
      0.8694213628768921,
      0.9043149948120117,
      0.8991513252258301,
      0.915560245513916,
      0.9694685935974121,
      0.9833640456199646,
      0.9959957599639893,
      0.9979301691055298,
      0.9992831945419312,
      0.99961918592453,
      0.999763011932373,
      0.9998042583465576,
      0.9998179078102112,
      0.999713659286499,
      0.9996750950813293,
      0.9993661642074585,
      0.9988717436790466,
      0.9985573291778564,
      0.9984680414199829,
      0.9991961121559143,
      0.9991681575775146,
      0.9985663294792175,
      0.9975159168243408,
      0.9927451014518738,
      0.9904082417488098,
      0.9789212346076965,
      0.9853031039237976,
      0.995356023311615,
      0.9971357583999634,
      0.9988456964492798,
      0.9992950558662415,
      0.999769389629364,
      0.9997235536575317,
      0.999727189540863,
      0.9996994733810425,
      0.9997903108596802,
      0.9998337030410767,
      0.9997968673706055,
      0.9998278617858887,
      0.9997247457504272,
      0.999798059463501,
      0.999879777431488,
      0.9999070763587952,
      0.9998577237129211,
      0.9998653531074524,
      0.9996395707130432,
      0.999556839466095,
      0.998923122882843,
      0.9980902671813965,
      0.9915003776550293,
      0.9630987644195557,
      0.9384802579879761,
      0.869998574256897,
      0.8342020511627197,
      0.8931453227996826,
      0.9314936399459839,
      0.9799218773841858,
      0.9936190843582153,
      0.9972084760665894,
      0.9988224506378174,
      0.9990597367286682,
      0.9989941120147705,
      0.9994712471961975,
      0.9987135529518127,
      0.9995155334472656,
      0.9997783899307251,
      0.9998000264167786,
      0.9998835921287537,
      0.9998632073402405,
      0.9999003410339355,
      0.9997335076332092
    ],
    [
      0.16081903874874115,
      0.19128122925758362,
      0.21243207156658173,
      0.19329175353050232,
      0.17636077105998993,
      0.17485648393630981,
      0.17828118801116943,
      0.16160118579864502,
      0.15174952149391174,
      0.15976175665855408,
      0.16437916457653046,
      0.1483675241470337,
      0.1418294608592987,
      0.153396874666214,
      0.14268285036087036,
      0.13576453924179077,
      0.13362173736095428,
      0.1407800167798996,
      0.12982496619224548,
      0.12035531550645828,
      0.12303880602121353,
      0.11548605561256409,
      0.10248252749443054,
      0.09839581698179245,
      0.10460838675498962,
      0.09687720239162445,
      0.0975552350282669,
      0.10222887992858887,
      0.11493293941020966,
      0.11333252489566803,
      0.11510924994945526,
      0.12559998035430908,
      0.1277155578136444,
      0.12505091726779938,
      0.11916367709636688,
      0.12273227423429489,
      0.11716839671134949,
      0.12460993230342865,
      0.12248386442661285,
      0.11739903688430786,
      0.11446818709373474,
      0.10995815694332123,
      0.11057964712381363,
      0.10118786990642548,
      0.1031605452299118,
      0.10274050384759903,
      0.10946730524301529,
      0.12211566418409348,
      0.12997646629810333,
      0.14711815118789673,
      0.14669927954673767,
      0.1432577222585678,
      0.15116651356220245,
      0.15660777688026428,
      0.15453575551509857,
      0.1544708013534546,
      0.1678430438041687,
      0.16684487462043762,
      0.17048600316047668,
      0.17727035284042358,
      0.19539394974708557,
      0.19203735888004303,
      0.19928047060966492,
      0.2200469970703125,
      0.23012672364711761,
      0.23134437203407288,
      0.2604382038116455,
      0.27702081203460693,
      0.27520954608917236,
      0.27548372745513916,
      0.24648085236549377,
      0.9977619051933289,
      0.9989737868309021,
      0.9989255666732788,
      0.9996272325515747,
      0.9996175169944763,
      0.9995822906494141,
      0.9990086555480957,
      0.9979236125946045,
      0.9956670999526978,
      0.9639879465103149,
      0.9420180320739746,
      0.984406590461731,
      0.9741773009300232,
      0.936670184135437,
      0.8986542224884033,
      0.9370001554489136,
      0.973808765411377,
      0.9957184791564941,
      0.9987486004829407,
      0.9996204972267151,
      0.9997813105583191,
      0.9996950626373291,
      0.9996241927146912,
      0.9990965127944946,
      0.9989880919456482,
      0.9988455772399902,
      0.9993169903755188,
      0.9994195699691772,
      0.9988852143287659,
      0.9987512230873108,
      0.9995582699775696,
      0.9994139075279236,
      0.9995661973953247,
      0.9994404315948486,
      0.9992310404777527,
      0.997784435749054,
      0.9924024343490601,
      0.9539276957511902,
      0.8777138590812683,
      0.8547300100326538,
      0.8694449663162231,
      0.7973764538764954,
      0.7953830361366272,
      0.8500499725341797,
      0.8703551292419434,
      0.9578425884246826,
      0.9829270243644714,
      0.9959937334060669,
      0.9987379312515259,
      0.9988602995872498,
      0.9991767406463623,
      0.9978188872337341,
      0.9976309537887573,
      0.998341977596283,
      0.9989848136901855,
      0.9995535612106323,
      0.9993952512741089,
      0.9983357191085815,
      0.9924280643463135,
      0.9702181816101074,
      0.9066258668899536,
      0.8843656778335571,
      0.9026899337768555,
      0.8688070178031921,
      0.8978347778320312,
      0.8498415946960449,
      0.8422291874885559,
      0.8856420516967773,
      0.932523787021637,
      0.972220778465271,
      0.9947264790534973,
      0.9959508180618286,
      0.9990095496177673,
      0.9985159039497375,
      0.9986532926559448,
      0.9969004392623901,
      0.9940584301948547,
      0.9940103888511658,
      0.9939767122268677,
      0.9964191317558289,
      0.9959205985069275,
      0.9913213849067688,
      0.9866449236869812,
      0.9672669172286987,
      0.9687914848327637,
      0.9245117902755737,
      0.9568356275558472,
      0.9267452359199524,
      0.9485076665878296,
      0.9908945560455322,
      0.9908451437950134,
      0.998131513595581,
      0.9971107840538025,
      0.9986479878425598,
      0.9993504285812378,
      0.9994375705718994,
      0.9991987943649292,
      0.9987565279006958,
      0.9995703101158142,
      0.9995613694190979,
      0.9998416900634766,
      0.9997042417526245,
      0.9997854232788086,
      0.9995886087417603,
      0.999519407749176,
      0.9987801313400269,
      0.9990455508232117,
      0.9994889497756958,
      0.9997097253799438,
      0.9997761249542236,
      0.99959796667099,
      0.9996580481529236,
      0.9992910027503967,
      0.999457836151123,
      0.9978470206260681,
      0.9970458149909973,
      0.9915335178375244,
      0.9772459268569946,
      0.9537746906280518,
      0.9285176992416382,
      0.9025749564170837,
      0.8461462259292603,
      0.868837833404541,
      0.9055489897727966,
      0.9000536203384399,
      0.915425717830658,
      0.9687260985374451,
      0.9830136895179749,
      0.995926558971405,
      0.9980641007423401,
      0.9993639588356018,
      0.9996848106384277,
      0.999800980091095,
      0.9998323917388916,
      0.9998375177383423,
      0.9997448921203613,
      0.999704897403717,
      0.9994308352470398,
      0.9990092515945435,
      0.9987493753433228,
      0.9986879229545593,
      0.9993537664413452,
      0.9993379712104797,
      0.9988573789596558,
      0.997808575630188,
      0.9928457736968994,
      0.989899218082428,
      0.9780179858207703,
      0.9844762682914734,
      0.9950711131095886,
      0.9970222115516663,
      0.9988688230514526,
      0.9993340969085693,
      0.9997894763946533,
      0.9997522830963135,
      0.9997535943984985,
      0.999731183052063,
      0.9998152256011963,
      0.9998526573181152,
      0.9998201131820679,
      0.9998465776443481,
      0.9997537732124329,
      0.9998186826705933,
      0.9998942017555237,
      0.9999180436134338,
      0.9998753070831299,
      0.9998825788497925,
      0.9996894598007202,
      0.9996018409729004,
      0.9990189075469971,
      0.9981410503387451,
      0.9916197061538696,
      0.9634329080581665,
      0.9384509325027466,
      0.8683931231498718,
      0.8297671675682068,
      0.8947625756263733,
      0.9330297708511353,
      0.9806230068206787,
      0.994086742401123,
      0.9975253343582153,
      0.9989521503448486,
      0.9991866946220398,
      0.9991440176963806,
      0.9995381236076355,
      0.9988909363746643,
      0.9995920062065125,
      0.9998083710670471,
      0.9998250007629395,
      0.999897301197052,
      0.9998790621757507,
      0.9999114274978638,
      0.9997631907463074
    ],
    [
      0.20242729783058167,
      0.25182655453681946,
      0.2514808773994446,
      0.24423842132091522,
      0.22448614239692688,
      0.22408214211463928,
      0.2277771681547165,
      0.21981826424598694,
      0.20734643936157227,
      0.2135053128004074,
      0.21521438658237457,
      0.19781255722045898,
      0.1904277354478836,
      0.19742874801158905,
      0.19804885983467102,
      0.1843491941690445,
      0.1736806333065033,
      0.18616601824760437,
      0.17405912280082703,
      0.15896959602832794,
      0.1642102301120758,
      0.15675853192806244,
      0.14249488711357117,
      0.1331600695848465,
      0.14513683319091797,
      0.1486559808254242,
      0.14822892844676971,
      0.1473299115896225,
      0.15594449639320374,
      0.1594681739807129,
      0.16306155920028687,
      0.15607978403568268,
      0.15096771717071533,
      0.15366414189338684,
      0.14975374937057495,
      0.15220309793949127,
      0.1454511135816574,
      0.1447463482618332,
      0.14515134692192078,
      0.1401035636663437,
      0.13864366710186005,
      0.1346125304698944,
      0.13308396935462952,
      0.12864020466804504,
      0.13402073085308075,
      0.13082550466060638,
      0.14573821425437927,
      0.1510462909936905,
      0.16104239225387573,
      0.1862974315881729,
      0.18870486319065094,
      0.1876668483018875,
      0.1936313509941101,
      0.20538730919361115,
      0.20696070790290833,
      0.20604443550109863,
      0.2244880348443985,
      0.23903556168079376,
      0.23868244886398315,
      0.2543278932571411,
      0.2903859615325928,
      0.2935880720615387,
      0.2937631607055664,
      0.31385570764541626,
      0.3382789194583893,
      0.33171549439430237,
      0.3471873998641968,
      0.35260143876075745,
      0.34900742769241333,
      0.33685311675071716,
      0.31189969182014465,
      0.9982209205627441,
      0.9992085099220276,
      0.9991536736488342,
      0.9996936321258545,
      0.9996522068977356,
      0.9995744228363037,
      0.9989468455314636,
      0.9977999329566956,
      0.9955195188522339,
      0.9631991386413574,
      0.9428947567939758,
      0.9846654534339905,
      0.9750820398330688,
      0.9389041662216187,
      0.900836169719696,
      0.9377776384353638,
      0.9729538559913635,
      0.9956164956092834,
      0.9987379908561707,
      0.9996358156204224,
      0.9997996687889099,
      0.9997407793998718,
      0.9997045397758484,
      0.9993049502372742,
      0.9992204308509827,
      0.9990987181663513,
      0.9994651079177856,
      0.9995583891868591,
      0.9991790652275085,
      0.9990906119346619,
      0.9996804594993591,
      0.9995861053466797,
      0.9996796250343323,
      0.9995711445808411,
      0.9993822574615479,
      0.9980146884918213,
      0.9924694895744324,
      0.9537434577941895,
      0.8729773759841919,
      0.8474869132041931,
      0.866646409034729,
      0.782879650592804,
      0.7853079438209534,
      0.8470068573951721,
      0.8663064241409302,
      0.9572184085845947,
      0.9832503795623779,
      0.9964274168014526,
      0.9989209175109863,
      0.9990717768669128,
      0.9993658065795898,
      0.9984022378921509,
      0.9982900023460388,
      0.998769223690033,
      0.9991922378540039,
      0.9996342658996582,
      0.9994571805000305,
      0.9983986616134644,
      0.9924240708351135,
      0.9697293043136597,
      0.9051917791366577,
      0.882542073726654,
      0.8977687954902649,
      0.842374324798584,
      0.8824290037155151,
      0.8123700618743896,
      0.8296217918395996,
      0.8838829398155212,
      0.9314539432525635,
      0.9720935821533203,
      0.9948587417602539,
      0.9963904619216919,
      0.9992360472679138,
      0.9989439249038696,
      0.999029815196991,
      0.9976897835731506,
      0.9952728748321533,
      0.9951040744781494,
      0.9950981140136719,
      0.9973132014274597,
      0.9966842532157898,
      0.992142915725708,
      0.9870673418045044,
      0.9672156572341919,
      0.9683931469917297,
      0.9216490983963013,
      0.9541150331497192,
      0.9233536720275879,
      0.945992112159729,
      0.990066409111023,
      0.989549458026886,
      0.9980064630508423,
      0.997048020362854,
      0.9987328052520752,
      0.9994455575942993,
      0.9995083808898926,
      0.9993767738342285,
      0.9990639686584473,
      0.9996519088745117,
      0.9996584057807922,
      0.999873697757721,
      0.9997649192810059,
      0.9998243451118469,
      0.9996554851531982,
      0.9996070861816406,
      0.9990094304084778,
      0.9992086887359619,
      0.9995819330215454,
      0.999762773513794,
      0.9998171925544739,
      0.9996724128723145,
      0.9997099041938782,
      0.9993906617164612,
      0.9995266199111938,
      0.9980018138885498,
      0.9971262216567993,
      0.9916267991065979,
      0.976091206073761,
      0.9520307183265686,
      0.9269037842750549,
      0.9021174907684326,
      0.8469074964523315,
      0.8641029000282288,
      0.9040704965591431,
      0.8980534076690674,
      0.9111154675483704,
      0.9649858474731445,
      0.9816068410873413,
      0.9956405758857727,
      0.9981686472892761,
      0.9994432330131531,
      0.9997484683990479,
      0.9998412132263184,
      0.999864935874939,
      0.9998638033866882,
      0.9997867345809937,
      0.99974524974823,
      0.9995145797729492,
      0.9991947412490845,
      0.9989876747131348,
      0.9989414811134338,
      0.9995073080062866,
      0.9995006322860718,
      0.9991324543952942,
      0.9981274604797363,
      0.9927648305892944,
      0.9889749884605408,
      0.9757533669471741,
      0.9828434586524963,
      0.9946392774581909,
      0.9969741702079773,
      0.998954176902771,
      0.9994144439697266,
      0.9998229742050171,
      0.9997999668121338,
      0.9997952580451965,
      0.9997797012329102,
      0.9998505711555481,
      0.9998770952224731,
      0.9998494386672974,
      0.9998716115951538,
      0.9997908473014832,
      0.9998449683189392,
      0.999912679195404,
      0.9999321699142456,
      0.9998993277549744,
      0.9999061822891235,
      0.9997551441192627,
      0.9996569752693176,
      0.9991055130958557,
      0.9981069564819336,
      0.9911015629768372,
      0.9596090912818909,
      0.9315237402915955,
      0.8599334955215454,
      0.8298853635787964,
      0.8935697078704834,
      0.929246187210083,
      0.9793146252632141,
      0.9940759539604187,
      0.9976763129234314,
      0.9990546107292175,
      0.9993747472763062,
      0.9993472099304199,
      0.9996469020843506,
      0.9991908669471741,
      0.9997050762176514,
      0.9998546838760376,
      0.9998628497123718,
      0.9999169707298279,
      0.9999005794525146,
      0.9999260902404785,
      0.9998008012771606
    ],
    [
      0.22729186713695526,
      0.29559504985809326,
      0.31290361285209656,
      0.30272790789604187,
      0.3034256100654602,
      0.30223655700683594,
      0.31828659772872925,
      0.3060385584831238,
      0.2988399267196655,
      0.31291335821151733,
      0.30497410893440247,
      0.28369140625,
      0.2712804079055786,
      0.25785180926322937,
      0.2387973815202713,
      0.24129728972911835,
      0.23757882416248322,
      0.2316710650920868,
      0.22811689972877502,
      0.22275778651237488,
      0.2189938873052597,
      0.20265740156173706,
      0.19399984180927277,
      0.19188103079795837,
      0.19970721006393433,
      0.18488338589668274,
      0.17962796986103058,
      0.18371406197547913,
      0.20028162002563477,
      0.20304179191589355,
      0.20601408183574677,
      0.20708736777305603,
      0.20474857091903687,
      0.20247524976730347,
      0.20006319880485535,
      0.1986355483531952,
      0.19550876319408417,
      0.2016158401966095,
      0.1948266327381134,
      0.18913882970809937,
      0.18523737788200378,
      0.17492623627185822,
      0.17377892136573792,
      0.16237309575080872,
      0.17293009161949158,
      0.16832464933395386,
      0.1860044151544571,
      0.1792665719985962,
      0.19022448360919952,
      0.21731998026371002,
      0.22634509205818176,
      0.23249149322509766,
      0.24725747108459473,
      0.2635522782802582,
      0.25474563241004944,
      0.2530477046966553,
      0.2729877233505249,
      0.30240190029144287,
      0.29614371061325073,
      0.31324708461761475,
      0.34798765182495117,
      0.34793925285339355,
      0.34742629528045654,
      0.366747111082077,
      0.40271633863449097,
      0.3839414119720459,
      0.38467392325401306,
      0.4007403552532196,
      0.40707626938819885,
      0.3967369794845581,
      0.38494905829429626,
      0.9987053871154785,
      0.9994542002677917,
      0.9994052052497864,
      0.9997703433036804,
      0.99969881772995,
      0.9996019005775452,
      0.9988978505134583,
      0.9975619316101074,
      0.9948449730873108,
      0.9606752991676331,
      0.9410916566848755,
      0.9835427403450012,
      0.9741936922073364,
      0.9374750852584839,
      0.9004340171813965,
      0.9375920295715332,
      0.9708818197250366,
      0.9953334331512451,
      0.9986657500267029,
      0.9996548295021057,
      0.999829888343811,
      0.9997988939285278,
      0.9997862577438354,
      0.9995071887969971,
      0.9994428753852844,
      0.9993347525596619,
      0.9996019601821899,
      0.9996846914291382,
      0.999446451663971,
      0.9994022846221924,
      0.9997885227203369,
      0.9997438788414001,
      0.9997945427894592,
      0.9997144937515259,
      0.9995492100715637,
      0.9983907341957092,
      0.993014931678772,
      0.9562642574310303,
      0.8751344680786133,
      0.8437238931655884,
      0.8673103451728821,
      0.7777905464172363,
      0.778843343257904,
      0.8557412624359131,
      0.8748489618301392,
      0.9599850177764893,
      0.984272301197052,
      0.9970450401306152,
      0.999137282371521,
      0.9993096590042114,
      0.9995440244674683,
      0.9988868832588196,
      0.9988207221031189,
      0.9991212487220764,
      0.999387264251709,
      0.9997142553329468,
      0.9995291829109192,
      0.9984418749809265,
      0.9920250177383423,
      0.9679198861122131,
      0.9046540260314941,
      0.8852435946464539,
      0.8958673477172852,
      0.8262906074523926,
      0.8541512489318848,
      0.7919520735740662,
      0.8103838562965393,
      0.8796623945236206,
      0.9323184490203857,
      0.9731390476226807,
      0.9952751994132996,
      0.997165858745575,
      0.9995144605636597,
      0.9994209408760071,
      0.9994231462478638,
      0.9986335039138794,
      0.9970790147781372,
      0.9967518448829651,
      0.9967110753059387,
      0.9983922243118286,
      0.9977714419364929,
      0.9938015341758728,
      0.9883522391319275,
      0.9679175615310669,
      0.967621386051178,
      0.9185115098953247,
      0.9505885243415833,
      0.9174445867538452,
      0.9395682215690613,
      0.9875977039337158,
      0.9871422052383423,
      0.9977092742919922,
      0.9967104196548462,
      0.9987366795539856,
      0.999529242515564,
      0.9995377659797668,
      0.9995266199111938,
      0.9993157386779785,
      0.9997106194496155,
      0.9997339844703674,
      0.9998974800109863,
      0.9998120069503784,
      0.9998546838760376,
      0.9997100234031677,
      0.99968022108078,
      0.9991976022720337,
      0.9993293881416321,
      0.9996528029441833,
      0.9998000860214233,
      0.9998462200164795,
      0.9997158646583557,
      0.9997324347496033,
      0.9993963837623596,
      0.9995407462120056,
      0.9978885650634766,
      0.996837317943573,
      0.9910615682601929,
      0.9728394746780396,
      0.9472742676734924,
      0.9228137731552124,
      0.8978399038314819,
      0.8388797044754028,
      0.8578557968139648,
      0.8996489644050598,
      0.8926426768302917,
      0.9010369777679443,
      0.9562162756919861,
      0.9762883186340332,
      0.9939016699790955,
      0.9979252219200134,
      0.9994450211524963,
      0.999788224697113,
      0.9998718500137329,
      0.9998885989189148,
      0.999883234500885,
      0.9998167753219604,
      0.9997733235359192,
      0.9995731711387634,
      0.9993249177932739,
      0.9991549253463745,
      0.999119758605957,
      0.9996062517166138,
      0.9995930790901184,
      0.9992256760597229,
      0.9979459643363953,
      0.9913322925567627,
      0.9853715300559998,
      0.9684022665023804,
      0.9768185615539551,
      0.9925047159194946,
      0.9962307810783386,
      0.9987171292304993,
      0.999411404132843,
      0.9998396039009094,
      0.9998305439949036,
      0.9998239278793335,
      0.9998118281364441,
      0.9998706579208374,
      0.9998930096626282,
      0.9998688697814941,
      0.9998883008956909,
      0.9998160600662231,
      0.9998632073402405,
      0.9999255537986755,
      0.999942421913147,
      0.9999184012413025,
      0.9999254941940308,
      0.9998078942298889,
      0.9996833801269531,
      0.9991123080253601,
      0.9977445006370544,
      0.9892688989639282,
      0.9527746438980103,
      0.92048180103302,
      0.8514373302459717,
      0.8230999708175659,
      0.8861616849899292,
      0.922576904296875,
      0.9761463403701782,
      0.9935528039932251,
      0.9975953102111816,
      0.999036431312561,
      0.9995386004447937,
      0.9995349645614624,
      0.9997246861457825,
      0.9994458556175232,
      0.9997920393943787,
      0.9998893737792969,
      0.9998910427093506,
      0.9999309778213501,
      0.999915599822998,
      0.9999368786811829,
      0.9998282194137573
    ],
    [
      0.2640107274055481,
      0.31769734621047974,
      0.3510921001434326,
      0.3650669753551483,
      0.3891581594944,
      0.3795856833457947,
      0.38491156697273254,
      0.38485828042030334,
      0.39160028100013733,
      0.3904098868370056,
      0.3853015899658203,
      0.3804203271865845,
      0.36879220604896545,
      0.3468940556049347,
      0.33383747935295105,
      0.33772334456443787,
      0.32505708932876587,
      0.3115975260734558,
      0.31118085980415344,
      0.3069557547569275,
      0.2874690592288971,
      0.26862552762031555,
      0.2566610276699066,
      0.2578897774219513,
      0.2611864507198334,
      0.24505551159381866,
      0.23152515292167664,
      0.23523905873298645,
      0.2418707013130188,
      0.24890458583831787,
      0.2621297240257263,
      0.25205105543136597,
      0.2543502449989319,
      0.25052231550216675,
      0.25576531887054443,
      0.24840989708900452,
      0.2452535331249237,
      0.24938252568244934,
      0.24108169972896576,
      0.23112709820270538,
      0.22014431655406952,
      0.20769959688186646,
      0.20607194304466248,
      0.20134040713310242,
      0.2100342959165573,
      0.20358186960220337,
      0.22640332579612732,
      0.22210296988487244,
      0.2220962643623352,
      0.24617686867713928,
      0.27656757831573486,
      0.27955102920532227,
      0.2995302081108093,
      0.32586443424224854,
      0.35118693113327026,
      0.3310549259185791,
      0.35920900106430054,
      0.4079298675060272,
      0.3903789222240448,
      0.3861769437789917,
      0.448076456785202,
      0.44827568531036377,
      0.41976094245910645,
      0.448900431394577,
      0.477777361869812,
      0.44463443756103516,
      0.44367673993110657,
      0.46264612674713135,
      0.4719901382923126,
      0.4739128351211548,
      0.4597005844116211,
      0.9991252422332764,
      0.9996566772460938,
      0.9996175169944763,
      0.999840259552002,
      0.9997562170028687,
      0.9996222257614136,
      0.9988155364990234,
      0.9970751404762268,
      0.993679404258728,
      0.9560779333114624,
      0.9377613663673401,
      0.9825063347816467,
      0.9743139743804932,
      0.9362777471542358,
      0.9014492034912109,
      0.9352847337722778,
      0.9667105674743652,
      0.9948664307594299,
      0.998566210269928,
      0.999678909778595,
      0.9998533129692078,
      0.9998530745506287,
      0.9998528361320496,
      0.9996706247329712,
      0.9996243119239807,
      0.9995237588882446,
      0.9997029304504395,
      0.9997687339782715,
      0.9996181130409241,
      0.9996118545532227,
      0.999859094619751,
      0.9998334646224976,
      0.9998589158058167,
      0.9997949004173279,
      0.999653160572052,
      0.9985980987548828,
      0.9931443333625793,
      0.9552556872367859,
      0.8729658126831055,
      0.838966429233551,
      0.8632400035858154,
      0.7749925255775452,
      0.7754959464073181,
      0.8496816754341125,
      0.8736652135848999,
      0.9582375288009644,
      0.9840421676635742,
      0.997342586517334,
      0.9992756247520447,
      0.9994903206825256,
      0.9996803402900696,
      0.9992667436599731,
      0.9992124438285828,
      0.9994207620620728,
      0.9995933771133423,
      0.9997922778129578,
      0.9995975494384766,
      0.9985232353210449,
      0.9916849136352539,
      0.964667022228241,
      0.9018117189407349,
      0.8839942216873169,
      0.8892831802368164,
      0.8144885301589966,
      0.8358795642852783,
      0.771549642086029,
      0.7946370244026184,
      0.8771336674690247,
      0.9307529926300049,
      0.9746276140213013,
      0.9955872893333435,
      0.9979119896888733,
      0.9996971487998962,
      0.999670684337616,
      0.9996539354324341,
      0.9991793036460876,
      0.9983720183372498,
      0.9983296990394592,
      0.9983810782432556,
      0.9992204308509827,
      0.9988186955451965,
      0.9960846304893494,
      0.9904032349586487,
      0.9695821404457092,
      0.9666479825973511,
      0.9157006740570068,
      0.9466400742530823,
      0.9125308990478516,
      0.9346257448196411,
      0.9846683740615845,
      0.9838720560073853,
      0.9974087476730347,
      0.9965062737464905,
      0.9988294243812561,
      0.999603271484375,
      0.9995866417884827,
      0.9996307492256165,
      0.9994935393333435,
      0.9997567534446716,
      0.9997957348823547,
      0.9999175667762756,
      0.9998517632484436,
      0.9998795986175537,
      0.9997576475143433,
      0.9997423887252808,
      0.9993621110916138,
      0.9994401335716248,
      0.9997174739837646,
      0.9998354911804199,
      0.9998733997344971,
      0.9997588396072388,
      0.9997566342353821,
      0.9994206428527832,
      0.9995709657669067,
      0.9979716539382935,
      0.9968029260635376,
      0.9908526539802551,
      0.9680445790290833,
      0.9422503709793091,
      0.9188252687454224,
      0.8928242325782776,
      0.8157819509506226,
      0.8463565111160278,
      0.8948837518692017,
      0.8864263296127319,
      0.8933701515197754,
      0.9472806453704834,
      0.9698280692100525,
      0.9914156198501587,
      0.9974853992462158,
      0.9994170069694519,
      0.9998171329498291,
      0.9998977780342102,
      0.9999111890792847,
      0.9999021887779236,
      0.9998469948768616,
      0.9998047947883606,
      0.9996389150619507,
      0.9994667768478394,
      0.999323844909668,
      0.999300479888916,
      0.9996941685676575,
      0.9996663928031921,
      0.9992755055427551,
      0.9975429773330688,
      0.98934006690979,
      0.9811661243438721,
      0.9596646428108215,
      0.9695176482200623,
      0.9900910258293152,
      0.9952638149261475,
      0.9983922243118286,
      0.9994113445281982,
      0.9998573660850525,
      0.9998612999916077,
      0.9998520016670227,
      0.9998441338539124,
      0.9998897314071655,
      0.9999104142189026,
      0.9998903274536133,
      0.9999061226844788,
      0.9998424053192139,
      0.9998810291290283,
      0.9999368190765381,
      0.9999523162841797,
      0.9999359250068665,
      0.9999417662620544,
      0.9998502731323242,
      0.9997033476829529,
      0.9991245269775391,
      0.9972853660583496,
      0.986751914024353,
      0.9458873271942139,
      0.9116894006729126,
      0.8439409732818604,
      0.811328113079071,
      0.8796799182891846,
      0.9174420237541199,
      0.9727430939674377,
      0.9929455518722534,
      0.9975224137306213,
      0.9990113973617554,
      0.9996610879898071,
      0.9996609687805176,
      0.9997888803482056,
      0.9996213316917419,
      0.9998552799224854,
      0.9999170303344727,
      0.9999151825904846,
      0.999943733215332,
      0.9999298453330994,
      0.999947726726532,
      0.9998554587364197
    ],
    [
      0.2983585596084595,
      0.36355894804000854,
      0.3927346169948578,
      0.40577101707458496,
      0.44212251901626587,
      0.4217090606689453,
      0.41556715965270996,
      0.4152025580406189,
      0.43160563707351685,
      0.4199744760990143,
      0.4084010720252991,
      0.40949463844299316,
      0.4195307493209839,
      0.4008578062057495,
      0.38704660534858704,
      0.41285836696624756,
      0.39255452156066895,
      0.3659777343273163,
      0.357045441865921,
      0.35087043046951294,
      0.33576393127441406,
      0.3101365268230438,
      0.29131555557250977,
      0.29632559418678284,
      0.29711419343948364,
      0.28146564960479736,
      0.27426794171333313,
      0.2779376208782196,
      0.27303409576416016,
      0.28404316306114197,
      0.2994697690010071,
      0.2946992814540863,
      0.30193889141082764,
      0.3069970905780792,
      0.3140568733215332,
      0.30405744910240173,
      0.3011518716812134,
      0.3003539443016052,
      0.27704426646232605,
      0.2636427879333496,
      0.2526703476905823,
      0.23797301948070526,
      0.22816023230552673,
      0.22745852172374725,
      0.23961707949638367,
      0.23546364903450012,
      0.26090264320373535,
      0.24911297857761383,
      0.24775445461273193,
      0.2713276743888855,
      0.3131943345069885,
      0.312128484249115,
      0.3268921971321106,
      0.3809692859649658,
      0.4165375828742981,
      0.3962703347206116,
      0.42944565415382385,
      0.48695608973503113,
      0.46551042795181274,
      0.45392000675201416,
      0.5110430121421814,
      0.5074127316474915,
      0.474366694688797,
      0.4961562752723694,
      0.5256245136260986,
      0.48712319135665894,
      0.47990405559539795,
      0.4975985288619995,
      0.5125763416290283,
      0.5146019458770752,
      0.48365241289138794,
      0.9994034767150879,
      0.9997828602790833,
      0.9997621178627014,
      0.9998924136161804,
      0.9998190999031067,
      0.9996770024299622,
      0.9987920522689819,
      0.9967548251152039,
      0.9928818345069885,
      0.9537605047225952,
      0.9358137249946594,
      0.9814120531082153,
      0.9744720458984375,
      0.9355387687683105,
      0.8988106846809387,
      0.9328858852386475,
      0.9635520577430725,
      0.9944019317626953,
      0.998516321182251,
      0.99970543384552,
      0.9998762011528015,
      0.9998908042907715,
      0.999895453453064,
      0.9997761845588684,
      0.9997326731681824,
      0.9996277093887329,
      0.9997563362121582,
      0.9998107552528381,
      0.9996998906135559,
      0.9997111558914185,
      0.9998939037322998,
      0.9998781085014343,
      0.9998946785926819,
      0.9998390674591064,
      0.9997268915176392,
      0.9987693428993225,
      0.9933274388313293,
      0.954700767993927,
      0.8743478059768677,
      0.8311799168586731,
      0.8551000356674194,
      0.7718805074691772,
      0.7696030735969543,
      0.8481571674346924,
      0.8733457326889038,
      0.9561533331871033,
      0.9836249947547913,
      0.9975603818893433,
      0.9993730783462524,
      0.9996092319488525,
      0.9997652769088745,
      0.9994890689849854,
      0.9994200468063354,
      0.9995635151863098,
      0.9997110366821289,
      0.9998447895050049,
      0.9996610879898071,
      0.9985854625701904,
      0.9912235736846924,
      0.9628162384033203,
      0.8999577164649963,
      0.8744052052497864,
      0.8825286626815796,
      0.8028514385223389,
      0.8270390033721924,
      0.7603886127471924,
      0.7885332703590393,
      0.8765968680381775,
      0.931014895439148,
      0.9760211706161499,
      0.9960740208625793,
      0.9986312985420227,
      0.9998078346252441,
      0.9998023509979248,
      0.9997791051864624,
      0.999487578868866,
      0.9991509318351746,
      0.9992037415504456,
      0.999178409576416,
      0.9995823502540588,
      0.999396800994873,
      0.9978392720222473,
      0.9926717281341553,
      0.9722020626068115,
      0.9671512842178345,
      0.9162054657936096,
      0.9456145167350769,
      0.9112452268600464,
      0.9342373609542847,
      0.984123945236206,
      0.982434868812561,
      0.9972928762435913,
      0.99643474817276,
      0.9989031553268433,
      0.9996499419212341,
      0.9996110796928406,
      0.9997065663337708,
      0.9996222853660583,
      0.9997855424880981,
      0.9998385310173035,
      0.9999271631240845,
      0.9998816847801208,
      0.9998994469642639,
      0.9997965693473816,
      0.9997876882553101,
      0.9994920492172241,
      0.99953293800354,
      0.9997677206993103,
      0.999864935874939,
      0.9998952150344849,
      0.9997966885566711,
      0.9997775554656982,
      0.9994474649429321,
      0.9996050596237183,
      0.9980682134628296,
      0.9967631101608276,
      0.9908713102340698,
      0.9657556414604187,
      0.9391613006591797,
      0.9164896011352539,
      0.8904329538345337,
      0.8041183948516846,
      0.839647650718689,
      0.8920588493347168,
      0.8821843862533569,
      0.8890582919120789,
      0.9405542612075806,
      0.9625604748725891,
      0.9883737564086914,
      0.9969968199729919,
      0.9993975162506104,
      0.9998410940170288,
      0.999915361404419,
      0.9999271631240845,
      0.9999162554740906,
      0.9998681545257568,
      0.9998262524604797,
      0.9996828436851501,
      0.9995564222335815,
      0.9994500279426575,
      0.999436616897583,
      0.9997629523277283,
      0.9997304081916809,
      0.9993422627449036,
      0.9970735907554626,
      0.9872015714645386,
      0.9771080017089844,
      0.9501640200614929,
      0.9634003639221191,
      0.9881381392478943,
      0.9942830801010132,
      0.9980518221855164,
      0.999426007270813,
      0.999873697757721,
      0.9998854398727417,
      0.9998738169670105,
      0.9998685121536255,
      0.9999030828475952,
      0.999921441078186,
      0.9999045729637146,
      0.9999175667762756,
      0.9998579025268555,
      0.9998912811279297,
      0.9999435544013977,
      0.9999604225158691,
      0.9999467134475708,
      0.9999502897262573,
      0.9998794794082642,
      0.9997239708900452,
      0.9991458058357239,
      0.9968827962875366,
      0.984648585319519,
      0.9407984018325806,
      0.9064061641693115,
      0.8386380672454834,
      0.8059929013252258,
      0.8759673237800598,
      0.9161755442619324,
      0.972378134727478,
      0.9932786822319031,
      0.997663676738739,
      0.9990284442901611,
      0.9997380375862122,
      0.9997475147247314,
      0.999832808971405,
      0.9997354745864868,
      0.9998967051506042,
      0.999935507774353,
      0.9999313950538635,
      0.9999517202377319,
      0.9999387860298157,
      0.999954879283905,
      0.9998741149902344
    ],
    [
      0.32431289553642273,
      0.38776519894599915,
      0.4144868552684784,
      0.42546671628952026,
      0.45917147397994995,
      0.44512414932250977,
      0.4260876774787903,
      0.4269907474517822,
      0.4639754891395569,
      0.45604002475738525,
      0.43671801686286926,
      0.44736573100090027,
      0.4741285443305969,
      0.45716384053230286,
      0.4408029317855835,
      0.4687725603580475,
      0.4445511996746063,
      0.4183908998966217,
      0.4034629166126251,
      0.38977861404418945,
      0.3719066083431244,
      0.34958481788635254,
      0.3261276185512543,
      0.31395334005355835,
      0.32422199845314026,
      0.31416207551956177,
      0.30315637588500977,
      0.30425357818603516,
      0.3089657425880432,
      0.3254876434803009,
      0.3302271068096161,
      0.34339743852615356,
      0.346981406211853,
      0.3611251413822174,
      0.3568785786628723,
      0.3405333161354065,
      0.34131908416748047,
      0.34035050868988037,
      0.3074900209903717,
      0.3029889464378357,
      0.27998781204223633,
      0.2694529891014099,
      0.25102752447128296,
      0.2562015652656555,
      0.2655255198478699,
      0.2654753029346466,
      0.29564663767814636,
      0.28144770860671997,
      0.2742900252342224,
      0.3058791160583496,
      0.3540453314781189,
      0.3503740131855011,
      0.3596915006637573,
      0.45932966470718384,
      0.48272353410720825,
      0.4579663872718811,
      0.488782674074173,
      0.5605153441429138,
      0.5275223255157471,
      0.5068071484565735,
      0.560998797416687,
      0.5633731484413147,
      0.5218358635902405,
      0.5328033566474915,
      0.5672041177749634,
      0.5266438126564026,
      0.5127823352813721,
      0.5244962573051453,
      0.5375597476959229,
      0.5406571626663208,
      0.49406275153160095,
      0.9995487332344055,
      0.9998441338539124,
      0.9998366832733154,
      0.9999222159385681,
      0.9998646974563599,
      0.9997302889823914,
      0.9988834857940674,
      0.9965580105781555,
      0.9926992058753967,
      0.9532437324523926,
      0.9364311099052429,
      0.9812400937080383,
      0.9747576713562012,
      0.9335813522338867,
      0.8984746932983398,
      0.9299108982086182,
      0.9610414505004883,
      0.9940146803855896,
      0.9984503984451294,
      0.9997283816337585,
      0.9998941421508789,
      0.9999152421951294,
      0.9999194145202637,
      0.9998371601104736,
      0.9997963905334473,
      0.9996901750564575,
      0.9997881650924683,
      0.9998360276222229,
      0.9997512102127075,
      0.999771773815155,
      0.999915361404419,
      0.9999023079872131,
      0.9999145269393921,
      0.99986332654953,
      0.9997680187225342,
      0.9988729357719421,
      0.9935667514801025,
      0.9542754292488098,
      0.8789164423942566,
      0.8297924995422363,
      0.8476875424385071,
      0.7670518755912781,
      0.7635509967803955,
      0.8419123291969299,
      0.8748250007629395,
      0.9545461535453796,
      0.9830734729766846,
      0.9976442456245422,
      0.9994000792503357,
      0.9996625185012817,
      0.9998083710670471,
      0.9996078610420227,
      0.9995356202125549,
      0.9996490478515625,
      0.9997815489768982,
      0.9998747110366821,
      0.9997020959854126,
      0.9985877871513367,
      0.9906635880470276,
      0.9597629308700562,
      0.8984816670417786,
      0.8655939102172852,
      0.8792188167572021,
      0.7973448038101196,
      0.8227106332778931,
      0.7570421695709229,
      0.7933288812637329,
      0.8795871734619141,
      0.9311815500259399,
      0.9772289991378784,
      0.996466875076294,
      0.9990127682685852,
      0.9998545050621033,
      0.9998542666435242,
      0.9998345971107483,
      0.9996029138565063,
      0.9994082450866699,
      0.9994685649871826,
      0.9994564652442932,
      0.9997174739837646,
      0.9996162056922913,
      0.9986702799797058,
      0.9943913817405701,
      0.9743569493293762,
      0.9690330624580383,
      0.9186093807220459,
      0.9473371505737305,
      0.9116418361663818,
      0.9359033107757568,
      0.9853193759918213,
      0.9824795722961426,
      0.9973524808883667,
      0.9965154528617859,
      0.9989839792251587,
      0.9997018575668335,
      0.9996524453163147,
      0.999764084815979,
      0.9996944665908813,
      0.9998207688331604,
      0.999872088432312,
      0.9999396800994873,
      0.9999046325683594,
      0.9999162554740906,
      0.9998292922973633,
      0.999823272228241,
      0.9995903372764587,
      0.9996134638786316,
      0.9998098015785217,
      0.9998904466629028,
      0.9999167919158936,
      0.9998510479927063,
      0.999828040599823,
      0.9995573163032532,
      0.9996679425239563,
      0.9983019828796387,
      0.9970264434814453,
      0.9912186861038208,
      0.9649611115455627,
      0.9375690221786499,
      0.9154666662216187,
      0.8868507146835327,
      0.8028529286384583,
      0.8375324606895447,
      0.8909175992012024,
      0.8825995922088623,
      0.8887430429458618,
      0.9398367404937744,
      0.9610472917556763,
      0.9882078766822815,
      0.9975079894065857,
      0.9995405673980713,
      0.999884843826294,
      0.999936044216156,
      0.9999428987503052,
      0.9999290704727173,
      0.9998863339424133,
      0.9998456835746765,
      0.999724805355072,
      0.9996350407600403,
      0.9995571970939636,
      0.9995672702789307,
      0.9998299479484558,
      0.9998143315315247,
      0.9995694160461426,
      0.9978165626525879,
      0.9880731105804443,
      0.9771617650985718,
      0.9491579532623291,
      0.9627805948257446,
      0.9882478713989258,
      0.9946421980857849,
      0.9984515905380249,
      0.9995527863502502,
      0.9998987317085266,
      0.9999077320098877,
      0.9998944401741028,
      0.9998899698257446,
      0.999916672706604,
      0.9999321699142456,
      0.9999184608459473,
      0.9999276399612427,
      0.9998731017112732,
      0.9999019503593445,
      0.9999493360519409,
      0.9999659657478333,
      0.9999560713768005,
      0.9999606013298035,
      0.9999086260795593,
      0.9997833967208862,
      0.9992889165878296,
      0.9971277117729187,
      0.984759509563446,
      0.9395383596420288,
      0.9091150760650635,
      0.8303599953651428,
      0.7985556721687317,
      0.8747583627700806,
      0.9178457856178284,
      0.974146842956543,
      0.9944258332252502,
      0.9980696439743042,
      0.9991480112075806,
      0.9997895359992981,
      0.9998091459274292,
      0.9998686909675598,
      0.999809741973877,
      0.9999228715896606,
      0.9999492168426514,
      0.9999434947967529,
      0.9999575614929199,
      0.9999464750289917,
      0.9999613165855408,
      0.9998894929885864
    ],
    [
      0.3851511478424072,
      0.4548368453979492,
      0.4836367666721344,
      0.4952986538410187,
      0.5316099524497986,
      0.5482336282730103,
      0.5223959684371948,
      0.5060884356498718,
      0.5670977830886841,
      0.5715658664703369,
      0.5449914932250977,
      0.5506694912910461,
      0.5987085103988647,
      0.5843312740325928,
      0.5476033687591553,
      0.5512456297874451,
      0.5507256388664246,
      0.5211008191108704,
      0.48531994223594666,
      0.4950469434261322,
      0.48265329003334045,
      0.43747949600219727,
      0.4013485312461853,
      0.4200616776943207,
      0.44195491075515747,
      0.4070724546909332,
      0.40816184878349304,
      0.440299391746521,
      0.4166358709335327,
      0.40665408968925476,
      0.46562638878822327,
      0.47434771060943604,
      0.4366208016872406,
      0.45275449752807617,
      0.4894244074821472,
      0.4601803421974182,
      0.42329031229019165,
      0.427285760641098,
      0.4153735339641571,
      0.3830711841583252,
      0.3424628674983978,
      0.34520530700683594,
      0.3111951947212219,
      0.31461775302886963,
      0.325187623500824,
      0.3312675356864929,
      0.3419661223888397,
      0.32995086908340454,
      0.3317454755306244,
      0.3634505867958069,
      0.41824090480804443,
      0.4117778539657593,
      0.41729170083999634,
      0.5227492451667786,
      0.5317929983139038,
      0.5002917647361755,
      0.543357253074646,
      0.6112340092658997,
      0.5782082676887512,
      0.560617983341217,
      0.6187763810157776,
      0.6217702627182007,
      0.5715059041976929,
      0.5881856679916382,
      0.6312925815582275,
      0.5923885107040405,
      0.564298152923584,
      0.5851659178733826,
      0.6009210348129272,
      0.5944631695747375,
      0.5390160083770752,
      0.9996850490570068,
      0.9998987913131714,
      0.9998995065689087,
      0.9999503493309021,
      0.9999179840087891,
      0.9998391270637512,
      0.9992823600769043,
      0.9977002143859863,
      0.9948188662528992,
      0.9560955762863159,
      0.9419437646865845,
      0.9880481362342834,
      0.9825446605682373,
      0.946160078048706,
      0.9066756367683411,
      0.939180850982666,
      0.96772301197052,
      0.9961521029472351,
      0.9989226460456848,
      0.9998234510421753,
      0.9999329447746277,
      0.9999430179595947,
      0.9999428391456604,
      0.9998945593833923,
      0.999854326248169,
      0.9997428059577942,
      0.9998118281364441,
      0.9998555779457092,
      0.9997982382774353,
      0.9998277425765991,
      0.9999368786811829,
      0.9999250769615173,
      0.9999366998672485,
      0.99989914894104,
      0.9998268485069275,
      0.9990798830986023,
      0.9943771958351135,
      0.9571625590324402,
      0.8920578956604004,
      0.8332384824752808,
      0.8494166135787964,
      0.7656581401824951,
      0.7669860124588013,
      0.8410483002662659,
      0.87456876039505,
      0.9579113125801086,
      0.9851360321044922,
      0.9981585144996643,
      0.9995547533035278,
      0.9997693300247192,
      0.9998612999916077,
      0.9997297525405884,
      0.9996505379676819,
      0.9997375011444092,
      0.9998575448989868,
      0.9999179244041443,
      0.9998114705085754,
      0.9989821314811707,
      0.993441641330719,
      0.9645181894302368,
      0.9008764028549194,
      0.8650112152099609,
      0.8799073696136475,
      0.7980377674102783,
      0.8275851607322693,
      0.759223222732544,
      0.7954293489456177,
      0.8904589414596558,
      0.940606415271759,
      0.9801044464111328,
      0.9972096085548401,
      0.9994118213653564,
      0.9999039769172668,
      0.9999074935913086,
      0.9998925924301147,
      0.9997065663337708,
      0.9996421933174133,
      0.9996825456619263,
      0.9996848702430725,
      0.9998303651809692,
      0.9997984766960144,
      0.9993839859962463,
      0.9967114329338074,
      0.9792635440826416,
      0.9754917621612549,
      0.9301654100418091,
      0.959304690361023,
      0.9214859008789062,
      0.9481512308120728,
      0.9913493990898132,
      0.989571213722229,
      0.9983248710632324,
      0.9975581765174866,
      0.9992108345031738,
      0.9997979402542114,
      0.9997519254684448,
      0.9998384118080139,
      0.9997904896736145,
      0.9998763799667358,
      0.9999165534973145,
      0.9999573826789856,
      0.9999304413795471,
      0.9999373555183411,
      0.9998683333396912,
      0.9998619556427002,
      0.9997072815895081,
      0.999717652797699,
      0.999858558177948,
      0.9999219179153442,
      0.9999434351921082,
      0.9999242424964905,
      0.9999096393585205,
      0.9997756481170654,
      0.999794602394104,
      0.9989935755729675,
      0.9979358911514282,
      0.993698000907898,
      0.9711013436317444,
      0.9452978372573853,
      0.9245198965072632,
      0.9008802175521851,
      0.8165407180786133,
      0.8440893888473511,
      0.8916803598403931,
      0.8858027458190918,
      0.8945604562759399,
      0.946063756942749,
      0.9639431238174438,
      0.9908402562141418,
      0.9985957741737366,
      0.9997658729553223,
      0.9999322295188904,
      0.9999577403068542,
      0.999959409236908,
      0.9999434947967529,
      0.9999066591262817,
      0.9998671412467957,
      0.9997697472572327,
      0.9997146129608154,
      0.9996658563613892,
      0.9996901154518127,
      0.9998936653137207,
      0.999888002872467,
      0.9998224377632141,
      0.9992415308952332,
      0.9916996955871582,
      0.9813509583473206,
      0.9532260894775391,
      0.9636764526367188,
      0.989521861076355,
      0.996382474899292,
      0.9993800520896912,
      0.9997988939285278,
      0.9999386668205261,
      0.9999322295188904,
      0.9999183416366577,
      0.9999123215675354,
      0.9999319314956665,
      0.9999434947967529,
      0.9999314546585083,
      0.9999364614486694,
      0.9998874664306641,
      0.9999128580093384,
      0.9999555349349976,
      0.9999715685844421,
      0.999966561794281,
      0.9999725818634033,
      0.9999393820762634,
      0.9998635053634644,
      0.9995113611221313,
      0.997917652130127,
      0.9882124662399292,
      0.948167085647583,
      0.9137279391288757,
      0.8312274813652039,
      0.8014549016952515,
      0.8795478343963623,
      0.9299325942993164,
      0.982354998588562,
      0.9967290163040161,
      0.998755156993866,
      0.9994775652885437,
      0.9998546838760376,
      0.9998703598976135,
      0.9999096989631653,
      0.9998794794082642,
      0.9999495148658752,
      0.9999657869338989,
      0.9999589323997498,
      0.999964714050293,
      0.999955415725708,
      0.9999675750732422,
      0.9999051690101624
    ],
    [
      0.427894651889801,
      0.507825493812561,
      0.5295159220695496,
      0.5518168807029724,
      0.5800462961196899,
      0.6052907705307007,
      0.5927128195762634,
      0.5595054626464844,
      0.6152650117874146,
      0.6398308277130127,
      0.604846715927124,
      0.6102887392044067,
      0.6612523198127747,
      0.6549679040908813,
      0.6002946496009827,
      0.6119028329849243,
      0.6259769201278687,
      0.596237301826477,
      0.5471935272216797,
      0.5693994164466858,
      0.5661454796791077,
      0.5039874911308289,
      0.46187108755111694,
      0.46757665276527405,
      0.47458183765411377,
      0.4738096296787262,
      0.47014132142066956,
      0.46687382459640503,
      0.4749827980995178,
      0.4641414284706116,
      0.5368772745132446,
      0.5322011709213257,
      0.4901310205459595,
      0.5365453362464905,
      0.5693352222442627,
      0.5206165909767151,
      0.48521098494529724,
      0.5063581466674805,
      0.47866636514663696,
      0.42935144901275635,
      0.39517277479171753,
      0.40451645851135254,
      0.35590875148773193,
      0.34773099422454834,
      0.36591801047325134,
      0.36473581194877625,
      0.38100963830947876,
      0.358458548784256,
      0.3653423488140106,
      0.40843361616134644,
      0.4564823508262634,
      0.44917574524879456,
      0.4547058343887329,
      0.553536593914032,
      0.5658574104309082,
      0.5304833650588989,
      0.5798646807670593,
      0.6436505317687988,
      0.6130722761154175,
      0.5943633317947388,
      0.6507629752159119,
      0.6568565964698792,
      0.6058715581893921,
      0.6235297322273254,
      0.6646177768707275,
      0.6281988024711609,
      0.5933139324188232,
      0.6220312714576721,
      0.6456599831581116,
      0.6220546960830688,
      0.5760009288787842,
      0.9997197985649109,
      0.9999129176139832,
      0.999915599822998,
      0.9999587535858154,
      0.9999299645423889,
      0.9998593926429749,
      0.9993426203727722,
      0.9979832768440247,
      0.995606005191803,
      0.9630634784698486,
      0.9477474093437195,
      0.9903331995010376,
      0.985550582408905,
      0.9499596953392029,
      0.9062552452087402,
      0.9445375204086304,
      0.9711850881576538,
      0.9967763423919678,
      0.999038815498352,
      0.9998425841331482,
      0.9999399781227112,
      0.9999496340751648,
      0.9999491572380066,
      0.9999100565910339,
      0.9998711943626404,
      0.9997593760490417,
      0.9998193383216858,
      0.9998612403869629,
      0.9998130798339844,
      0.9998430609703064,
      0.9999439120292664,
      0.999932050704956,
      0.9999442100524902,
      0.9999119639396667,
      0.9998574256896973,
      0.9992363452911377,
      0.9952005743980408,
      0.9608428478240967,
      0.89796382188797,
      0.842734694480896,
      0.8556966781616211,
      0.7682441473007202,
      0.7686710357666016,
      0.8444865345954895,
      0.8801445960998535,
      0.9618808031082153,
      0.9871190190315247,
      0.9984184503555298,
      0.9996222853660583,
      0.9997979402542114,
      0.9998783469200134,
      0.9997631311416626,
      0.9996805191040039,
      0.9997595548629761,
      0.999871551990509,
      0.9999287724494934,
      0.9998383522033691,
      0.9991388320922852,
      0.9945567846298218,
      0.9634390473365784,
      0.9028902053833008,
      0.8673439025878906,
      0.8863998651504517,
      0.80399489402771,
      0.8401160836219788,
      0.7671181559562683,
      0.8079730868339539,
      0.898109495639801,
      0.9449557065963745,
      0.981977105140686,
      0.9976110458374023,
      0.999571681022644,
      0.9999225735664368,
      0.9999268054962158,
      0.9999109506607056,
      0.9997457265853882,
      0.9997158050537109,
      0.9997520446777344,
      0.9997594952583313,
      0.9998653531074524,
      0.9998443126678467,
      0.9995834231376648,
      0.9976188540458679,
      0.9829438328742981,
      0.9784343242645264,
      0.9351290464401245,
      0.9611295461654663,
      0.9268002510070801,
      0.9532128572463989,
      0.992497980594635,
      0.991219699382782,
      0.9985138177871704,
      0.9978938102722168,
      0.9992890954017639,
      0.9998234510421753,
      0.9997822642326355,
      0.9998601078987122,
      0.9998198747634888,
      0.9998953342437744,
      0.9999289512634277,
      0.9999623894691467,
      0.9999369382858276,
      0.9999425411224365,
      0.9998776912689209,
      0.9998728036880493,
      0.9997409582138062,
      0.9997460842132568,
      0.999871551990509,
      0.9999304413795471,
      0.9999501705169678,
      0.9999408721923828,
      0.9999294877052307,
      0.9998391270637512,
      0.9998369216918945,
      0.99920654296875,
      0.9982565641403198,
      0.9945313930511475,
      0.9738794565200806,
      0.9456566572189331,
      0.9217157363891602,
      0.9018815159797668,
      0.8233264684677124,
      0.8537709712982178,
      0.8989596366882324,
      0.8880584239959717,
      0.8953604102134705,
      0.9462843537330627,
      0.9668670892715454,
      0.9929313063621521,
      0.9990147948265076,
      0.9998337626457214,
      0.9999457001686096,
      0.9999639987945557,
      0.9999645352363586,
      0.9999480247497559,
      0.9999129176139832,
      0.9998741149902344,
      0.9997836947441101,
      0.999738335609436,
      0.9996963739395142,
      0.9997240304946899,
      0.9999105930328369,
      0.9999057054519653,
      0.9998695850372314,
      0.9995149374008179,
      0.9932965040206909,
      0.9835556149482727,
      0.954928457736969,
      0.9646509289741516,
      0.9912057518959045,
      0.9973913431167603,
      0.9996153116226196,
      0.9998563528060913,
      0.9999497532844543,
      0.9999386668205261,
      0.9999242424964905,
      0.9999180436134338,
      0.9999359846115112,
      0.9999463558197021,
      0.9999355673789978,
      0.9999389052391052,
      0.9998936057090759,
      0.9999171495437622,
      0.9999582767486572,
      0.9999744892120361,
      0.9999698400497437,
      0.9999761581420898,
      0.9999493956565857,
      0.9998899102210999,
      0.999618411064148,
      0.9983216524124146,
      0.9897106885910034,
      0.949427604675293,
      0.9158575534820557,
      0.8416664600372314,
      0.8134081363677979,
      0.8874375820159912,
      0.9354336261749268,
      0.9848626255989075,
      0.9973365664482117,
      0.9990590214729309,
      0.9995743036270142,
      0.9998810291290283,
      0.9998875856399536,
      0.9999216794967651,
      0.9998932480812073,
      0.9999550580978394,
      0.9999702572822571,
      0.999963641166687,
      0.9999669790267944,
      0.999958872795105,
      0.9999697804450989,
      0.9999109506607056
    ],
    [
      0.4413394629955292,
      0.5380470156669617,
      0.5631362199783325,
      0.5767642855644226,
      0.6144118905067444,
      0.6403685808181763,
      0.6327603459358215,
      0.5968499183654785,
      0.6523219347000122,
      0.6824095845222473,
      0.6393158435821533,
      0.6453155279159546,
      0.6967170238494873,
      0.6883291602134705,
      0.6330158710479736,
      0.6437147855758667,
      0.6634323000907898,
      0.6319286823272705,
      0.5876221656799316,
      0.6129319071769714,
      0.6107964515686035,
      0.5409245491027832,
      0.5024206638336182,
      0.495633602142334,
      0.49175161123275757,
      0.508610188961029,
      0.5155684947967529,
      0.4944233298301697,
      0.5107702016830444,
      0.5065805912017822,
      0.5839808583259583,
      0.5795263051986694,
      0.5379729270935059,
      0.5914999842643738,
      0.6202165484428406,
      0.566989004611969,
      0.5381194949150085,
      0.5704284906387329,
      0.5368492603302002,
      0.46898001432418823,
      0.45637041330337524,
      0.4625489115715027,
      0.4056161344051361,
      0.385247141122818,
      0.40987542271614075,
      0.40680211782455444,
      0.4138765037059784,
      0.391811341047287,
      0.39736437797546387,
      0.43474963307380676,
      0.486359179019928,
      0.4674575924873352,
      0.47699612379074097,
      0.5764603614807129,
      0.5874238014221191,
      0.5524028539657593,
      0.6044029593467712,
      0.664925217628479,
      0.631345272064209,
      0.6160300970077515,
      0.6681810021400452,
      0.6777843236923218,
      0.6262741684913635,
      0.6428444385528564,
      0.6838763356208801,
      0.6493117213249207,
      0.6109161376953125,
      0.6397718191146851,
      0.6668199896812439,
      0.6352955102920532,
      0.592619776725769,
      0.9997360110282898,
      0.9999204277992249,
      0.99992436170578,
      0.9999643564224243,
      0.9999395608901978,
      0.9998847842216492,
      0.9994596242904663,
      0.9984280467033386,
      0.9967169165611267,
      0.969079852104187,
      0.9532630443572998,
      0.9927473068237305,
      0.989067554473877,
      0.9573434591293335,
      0.913760781288147,
      0.9484573602676392,
      0.9754117727279663,
      0.9975777864456177,
      0.9992034435272217,
      0.9998704791069031,
      0.9999493956565857,
      0.999954879283905,
      0.999953031539917,
      0.999918520450592,
      0.9998796582221985,
      0.999767005443573,
      0.9998214840888977,
      0.999863862991333,
      0.9998204708099365,
      0.9998509883880615,
      0.9999474287033081,
      0.9999350905418396,
      0.999947726726532,
      0.9999181032180786,
      0.9998700022697449,
      0.9992902278900146,
      0.9956297874450684,
      0.9633338451385498,
      0.8988261222839355,
      0.8497903347015381,
      0.8574739694595337,
      0.7726463675498962,
      0.7721054553985596,
      0.848311722278595,
      0.882627010345459,
      0.9630498886108398,
      0.9876445531845093,
      0.9984930157661438,
      0.9996405839920044,
      0.9998173117637634,
      0.9998884201049805,
      0.9997807145118713,
      0.9996981024742126,
      0.9997740387916565,
      0.9998849630355835,
      0.9999375343322754,
      0.999862551689148,
      0.9993108510971069,
      0.9955481886863708,
      0.9672251343727112,
      0.9062334895133972,
      0.8738493919372559,
      0.8938270807266235,
      0.8129628896713257,
      0.8525245189666748,
      0.7744712233543396,
      0.8130537867546082,
      0.9044913053512573,
      0.9492210745811462,
      0.9837737679481506,
      0.9978833198547363,
      0.9996350407600403,
      0.9999299645423889,
      0.9999345541000366,
      0.9999186992645264,
      0.9997594952583313,
      0.9997372031211853,
      0.9997751712799072,
      0.9997900128364563,
      0.999879777431488,
      0.9998630285263062,
      0.9996493458747864,
      0.9981353282928467,
      0.9861226081848145,
      0.9816480875015259,
      0.9421290159225464,
      0.9652497172355652,
      0.934668242931366,
      0.9591580629348755,
      0.994165301322937,
      0.9937196969985962,
      0.9988963007926941,
      0.9984332919120789,
      0.9994220733642578,
      0.9998634457588196,
      0.9998365640640259,
      0.9998869895935059,
      0.999850869178772,
      0.9999144673347473,
      0.9999396204948425,
      0.9999667406082153,
      0.9999414086341858,
      0.9999452829360962,
      0.9998815059661865,
      0.9998774528503418,
      0.9997577667236328,
      0.999758780002594,
      0.9998770356178284,
      0.9999352097511292,
      0.9999542236328125,
      0.9999516606330872,
      0.9999475479125977,
      0.9998970627784729,
      0.9998897314071655,
      0.9995039105415344,
      0.9987625479698181,
      0.9959921836853027,
      0.9774119853973389,
      0.9523642063140869,
      0.9370880126953125,
      0.9118353128433228,
      0.8352524638175964,
      0.8661324977874756,
      0.9088646173477173,
      0.8964936137199402,
      0.9019741415977478,
      0.9528385400772095,
      0.9718437790870667,
      0.9950276017189026,
      0.9993191361427307,
      0.9998812079429626,
      0.9999558925628662,
      0.9999682903289795,
      0.9999678134918213,
      0.9999504089355469,
      0.9999157190322876,
      0.9998758435249329,
      0.999789834022522,
      0.9997509717941284,
      0.9997133612632751,
      0.9997416734695435,
      0.9999213218688965,
      0.9999169707298279,
      0.9998979568481445,
      0.9996505975723267,
      0.9947859048843384,
      0.9865511059761047,
      0.9593911170959473,
      0.9700177907943726,
      0.9941257834434509,
      0.9987332224845886,
      0.9997835755348206,
      0.9998959302902222,
      0.9999572038650513,
      0.9999422430992126,
      0.9999270439147949,
      0.999920666217804,
      0.9999380111694336,
      0.9999480247497559,
      0.9999374747276306,
      0.9999400973320007,
      0.9998961687088013,
      0.9999191164970398,
      0.9999596476554871,
      0.9999760389328003,
      0.9999719262123108,
      0.9999788403511047,
      0.9999570846557617,
      0.9999158382415771,
      0.9997279644012451,
      0.9988017082214355,
      0.9924038648605347,
      0.9578414559364319,
      0.921283483505249,
      0.8517718315124512,
      0.8225377798080444,
      0.8967937231063843,
      0.9419611692428589,
      0.98805171251297,
      0.998124361038208,
      0.9993524551391602,
      0.9996964335441589,
      0.9998952746391296,
      0.9999040961265564,
      0.9999333024024963,
      0.9999021291732788,
      0.9999597072601318,
      0.999973475933075,
      0.9999668002128601,
      0.9999683499336243,
      0.9999610781669617,
      0.9999709725379944,
      0.9999142289161682
    ],
    [
      0.502410888671875,
      0.6013109087944031,
      0.6245583295822144,
      0.613187849521637,
      0.6460157632827759,
      0.671168863773346,
      0.669743537902832,
      0.6378984451293945,
      0.6797558665275574,
      0.7173211574554443,
      0.6759854555130005,
      0.68064284324646,
      0.7245060801506042,
      0.7192564606666565,
      0.6670542359352112,
      0.6775546669960022,
      0.7021730542182922,
      0.6698415279388428,
      0.6351504325866699,
      0.6562994122505188,
      0.6566616296768188,
      0.5853846669197083,
      0.542667031288147,
      0.5235289335250854,
      0.5152904391288757,
      0.56899094581604,
      0.5772207975387573,
      0.554256021976471,
      0.5632370710372925,
      0.5787923336029053,
      0.6456698775291443,
      0.6427919864654541,
      0.6066492795944214,
      0.6572006940841675,
      0.6822004318237305,
      0.6387528777122498,
      0.6224896907806396,
      0.6589494943618774,
      0.6208708882331848,
      0.5472452640533447,
      0.5721762180328369,
      0.5755757689476013,
      0.511608362197876,
      0.4709024429321289,
      0.5243021249771118,
      0.47888630628585815,
      0.4664042294025421,
      0.4726336598396301,
      0.48119285702705383,
      0.5239173173904419,
      0.5780684947967529,
      0.5478999614715576,
      0.5614473223686218,
      0.6523407697677612,
      0.64461350440979,
      0.606335461139679,
      0.6502816081047058,
      0.7079533338546753,
      0.6675450801849365,
      0.6518586277961731,
      0.6962193846702576,
      0.7074255347251892,
      0.6588133573532104,
      0.6673544645309448,
      0.7087359428405762,
      0.6753270626068115,
      0.6385653614997864,
      0.6622755527496338,
      0.6915489435195923,
      0.6510089635848999,
      0.6125799417495728,
      0.9997507929801941,
      0.9999260902404785,
      0.9999318718910217,
      0.9999698400497437,
      0.9999521970748901,
      0.9999128580093384,
      0.9996093511581421,
      0.998900294303894,
      0.9977000951766968,
      0.976140558719635,
      0.963005542755127,
      0.9949243664741516,
      0.9926837086677551,
      0.9680620431900024,
      0.9252553582191467,
      0.9530462026596069,
      0.9798597097396851,
      0.9982216358184814,
      0.9993838667869568,
      0.9998995661735535,
      0.9999586939811707,
      0.9999586939811707,
      0.9999566674232483,
      0.9999247193336487,
      0.9998844265937805,
      0.9997686147689819,
      0.9998200535774231,
      0.9998636841773987,
      0.9998237490653992,
      0.9998539090156555,
      0.9999492168426514,
      0.9999368786811829,
      0.9999496340751648,
      0.99992436170578,
      0.9998881220817566,
      0.9994039535522461,
      0.9963055849075317,
      0.9679731130599976,
      0.9076155424118042,
      0.8640942573547363,
      0.8665634393692017,
      0.7845261096954346,
      0.7831987142562866,
      0.8568334579467773,
      0.8862805962562561,
      0.9645280838012695,
      0.988697350025177,
      0.99866783618927,
      0.9996845126152039,
      0.9998362064361572,
      0.999896764755249,
      0.9997970461845398,
      0.9997119903564453,
      0.9997849464416504,
      0.9998977780342102,
      0.9999462962150574,
      0.999889075756073,
      0.999469518661499,
      0.9960408210754395,
      0.9711530208587646,
      0.9131168723106384,
      0.8820129632949829,
      0.9029135704040527,
      0.8265669345855713,
      0.869072675704956,
      0.789198100566864,
      0.8250716328620911,
      0.9186264276504517,
      0.9556209444999695,
      0.9869434833526611,
      0.9983195662498474,
      0.9997133016586304,
      0.9999375343322754,
      0.9999419450759888,
      0.9999247789382935,
      0.9997697472572327,
      0.9997559189796448,
      0.9997920393943787,
      0.9998197555541992,
      0.9998917579650879,
      0.9998806118965149,
      0.9997239708900452,
      0.9987039566040039,
      0.9905470013618469,
      0.9873964786529541,
      0.9524903893470764,
      0.9740873575210571,
      0.9435422420501709,
      0.9661776423454285,
      0.996184766292572,
      0.9961340427398682,
      0.9992172122001648,
      0.998860239982605,
      0.9995260238647461,
      0.9998914003372192,
      0.9998744130134583,
      0.9999054074287415,
      0.9998713135719299,
      0.9999284148216248,
      0.9999467134475708,
      0.9999692440032959,
      0.9999440312385559,
      0.9999465942382812,
      0.9998826384544373,
      0.9998789429664612,
      0.9997678399085999,
      0.9997656941413879,
      0.9998804330825806,
      0.9999376535415649,
      0.999955952167511,
      0.9999564290046692,
      0.9999560117721558,
      0.9999218583106995,
      0.9999169111251831,
      0.9996492862701416,
      0.9990391731262207,
      0.9970868825912476,
      0.9813408255577087,
      0.957274317741394,
      0.9453868269920349,
      0.9214851260185242,
      0.8491803407669067,
      0.8788745403289795,
      0.91801518201828,
      0.9039874076843262,
      0.9107435345649719,
      0.9595891833305359,
      0.9781826734542847,
      0.9969622492790222,
      0.9995793104171753,
      0.9999160766601562,
      0.9999639391899109,
      0.9999722838401794,
      0.9999706149101257,
      0.9999521374702454,
      0.9999173283576965,
      0.9998753666877747,
      0.9997914433479309,
      0.9997562170028687,
      0.9997188448905945,
      0.9997518062591553,
      0.9999287724494934,
      0.9999252557754517,
      0.9999200701713562,
      0.9997511506080627,
      0.9968717098236084,
      0.9902539849281311,
      0.9634473323822021,
      0.9746050834655762,
      0.9962170124053955,
      0.9990746378898621,
      0.9998315572738647,
      0.9999098777770996,
      0.9999603033065796,
      0.9999442100524902,
      0.9999288320541382,
      0.9999228119850159,
      0.9999401569366455,
      0.9999496936798096,
      0.9999395608901978,
      0.9999411702156067,
      0.9998992085456848,
      0.9999210238456726,
      0.9999611973762512,
      0.9999768137931824,
      0.999974250793457,
      0.9999813437461853,
      0.9999644160270691,
      0.9999359250068665,
      0.9998056292533875,
      0.9991645812988281,
      0.9945627450942993,
      0.9652903079986572,
      0.9292569756507874,
      0.8646485805511475,
      0.8323724269866943,
      0.9088670611381531,
      0.9498242735862732,
      0.9913733601570129,
      0.9987936615943909,
      0.9995554089546204,
      0.9997791051864624,
      0.9999120235443115,
      0.9999176263809204,
      0.9999403357505798,
      0.9999120235443115,
      0.9999648332595825,
      0.999976634979248,
      0.9999700784683228,
      0.9999701976776123,
      0.9999634623527527,
      0.9999723434448242,
      0.99991774559021
    ],
    [
      0.5399686694145203,
      0.6338005661964417,
      0.6600004434585571,
      0.6531453132629395,
      0.6818369030952454,
      0.7018234133720398,
      0.7025107741355896,
      0.6823095679283142,
      0.7099746465682983,
      0.7431943416595459,
      0.7078574299812317,
      0.7085368633270264,
      0.748515248298645,
      0.7413964867591858,
      0.6934581995010376,
      0.7029222249984741,
      0.7241889834403992,
      0.6921840310096741,
      0.663804292678833,
      0.6835330724716187,
      0.6786391735076904,
      0.6167923212051392,
      0.5757737159729004,
      0.5506752729415894,
      0.5352312922477722,
      0.6047626733779907,
      0.62080979347229,
      0.591762125492096,
      0.6075027585029602,
      0.6289181113243103,
      0.6873910427093506,
      0.6769360899925232,
      0.6488831043243408,
      0.6951051950454712,
      0.7199481725692749,
      0.6827542185783386,
      0.6791481375694275,
      0.7163628339767456,
      0.6898021101951599,
      0.6387214660644531,
      0.661713719367981,
      0.6784818172454834,
      0.6293863654136658,
      0.5936250686645508,
      0.6180815696716309,
      0.5950033664703369,
      0.5469075441360474,
      0.5545766949653625,
      0.5658315420150757,
      0.6052284240722656,
      0.6516534090042114,
      0.6313798427581787,
      0.6323401927947998,
      0.711919903755188,
      0.6970497369766235,
      0.6625359058380127,
      0.6929991245269775,
      0.7424982786178589,
      0.699658215045929,
      0.6856900453567505,
      0.7234591841697693,
      0.7369428873062134,
      0.6870625615119934,
      0.6899253726005554,
      0.7313736081123352,
      0.7009189128875732,
      0.6618427634239197,
      0.6855964660644531,
      0.7158048748970032,
      0.6721853017807007,
      0.6369051933288574,
      0.9997614026069641,
      0.9999297857284546,
      0.9999370574951172,
      0.999973714351654,
      0.9999602437019348,
      0.9999340772628784,
      0.999733030796051,
      0.9991908669471741,
      0.9982442855834961,
      0.9801726341247559,
      0.9695932865142822,
      0.9959992170333862,
      0.9943939447402954,
      0.9751974940299988,
      0.9339740872383118,
      0.9594489932060242,
      0.983120858669281,
      0.9985977411270142,
      0.9995172619819641,
      0.9999198317527771,
      0.9999651908874512,
      0.9999624490737915,
      0.999958872795105,
      0.9999290108680725,
      0.9998877048492432,
      0.9997689127922058,
      0.9998185634613037,
      0.9998621344566345,
      0.9998244047164917,
      0.9998546838760376,
      0.9999499320983887,
      0.9999375343322754,
      0.9999511241912842,
      0.9999306797981262,
      0.9999068975448608,
      0.9995536208152771,
      0.9970559477806091,
      0.9721295833587646,
      0.9135847091674805,
      0.8767572641372681,
      0.8745314478874207,
      0.7960895299911499,
      0.7941110730171204,
      0.8651124238967896,
      0.8936153054237366,
      0.9680076837539673,
      0.9900455474853516,
      0.9989331364631653,
      0.9997467994689941,
      0.999850869178772,
      0.9999033212661743,
      0.9998089671134949,
      0.9997215270996094,
      0.9997926354408264,
      0.9999071359634399,
      0.9999529719352722,
      0.9999088048934937,
      0.9995992183685303,
      0.9966381788253784,
      0.9741876721382141,
      0.9173450469970703,
      0.8893203735351562,
      0.9098910689353943,
      0.8383725881576538,
      0.8831146955490112,
      0.8041506409645081,
      0.8394829034805298,
      0.9309632778167725,
      0.9607945084571838,
      0.9899060726165771,
      0.9987496137619019,
      0.9997787475585938,
      0.9999442100524902,
      0.9999480843544006,
      0.99992835521698,
      0.9997749924659729,
      0.9997686743736267,
      0.9998018145561218,
      0.9998401999473572,
      0.999900221824646,
      0.999893844127655,
      0.9997845888137817,
      0.9991105198860168,
      0.99480140209198,
      0.9922109246253967,
      0.9614222049713135,
      0.979083776473999,
      0.9507384300231934,
      0.9738975167274475,
      0.9973765015602112,
      0.9967275857925415,
      0.9993927478790283,
      0.9991320967674255,
      0.9996074438095093,
      0.9999122619628906,
      0.9999021887779236,
      0.9999169707298279,
      0.9998837113380432,
      0.9999377131462097,
      0.9999509453773499,
      0.9999707937240601,
      0.9999454021453857,
      0.9999471306800842,
      0.9998822212219238,
      0.9998786449432373,
      0.9997736215591431,
      0.9997701048851013,
      0.9998819828033447,
      0.9999385476112366,
      0.9999566674232483,
      0.9999600052833557,
      0.9999619722366333,
      0.9999378323554993,
      0.9999346137046814,
      0.9997357130050659,
      0.9993109703063965,
      0.9978804588317871,
      0.9845916032791138,
      0.96342933177948,
      0.9529483318328857,
      0.9300830364227295,
      0.8622322678565979,
      0.8920544981956482,
      0.9288573265075684,
      0.9127852916717529,
      0.9177374243736267,
      0.9633824825286865,
      0.9827169179916382,
      0.9980109930038452,
      0.9997108578681946,
      0.9999344944953918,
      0.9999679327011108,
      0.9999740123748779,
      0.9999717473983765,
      0.9999527931213379,
      0.9999171495437622,
      0.9998731017112732,
      0.9997900128364563,
      0.9997568726539612,
      0.9997202754020691,
      0.9997545480728149,
      0.9999327063560486,
      0.9999294877052307,
      0.9999330639839172,
      0.9998134970664978,
      0.9980769753456116,
      0.9936884045600891,
      0.9682626724243164,
      0.9791780710220337,
      0.9978635907173157,
      0.9994493126869202,
      0.999876081943512,
      0.9999206066131592,
      0.999962329864502,
      0.9999451041221619,
      0.9999294281005859,
      0.9999240040779114,
      0.9999412298202515,
      0.9999505877494812,
      0.9999403953552246,
      0.9999417066574097,
      0.9999001622200012,
      0.9999216198921204,
      0.9999618530273438,
      0.9999776482582092,
      0.9999750256538391,
      0.9999824166297913,
      0.9999677538871765,
      0.9999468326568604,
      0.9998511672019958,
      0.9993811249732971,
      0.9959654211997986,
      0.9707435965538025,
      0.9369094967842102,
      0.8760747909545898,
      0.8464854955673218,
      0.9176216125488281,
      0.9564241766929626,
      0.9937825202941895,
      0.99918133020401,
      0.9996851086616516,
      0.999836266040802,
      0.9999203681945801,
      0.9999253153800964,
      0.9999462366104126,
      0.9999155402183533,
      0.9999666213989258,
      0.9999778866767883,
      0.9999719858169556,
      0.9999712109565735,
      0.9999650716781616,
      0.9999732375144958,
      0.9999200701713562
    ],
    [
      0.5677412748336792,
      0.656157910823822,
      0.6835013031959534,
      0.6789982318878174,
      0.7088607549667358,
      0.7248237133026123,
      0.7254337072372437,
      0.7093218564987183,
      0.7337092757225037,
      0.7625637650489807,
      0.7286549806594849,
      0.7290861010551453,
      0.7654547691345215,
      0.7560040950775146,
      0.7104353904724121,
      0.7204338908195496,
      0.7396766543388367,
      0.7069087028503418,
      0.6856105327606201,
      0.7042396068572998,
      0.6955910325050354,
      0.6434096097946167,
      0.6096371412277222,
      0.5790096521377563,
      0.5653218030929565,
      0.6354275941848755,
      0.6525465846061707,
      0.6316896677017212,
      0.6457346677780151,
      0.6647359132766724,
      0.7163163423538208,
      0.6979385614395142,
      0.674432098865509,
      0.7192477583885193,
      0.743821382522583,
      0.709565281867981,
      0.7056307792663574,
      0.7476792335510254,
      0.7192715406417847,
      0.6828894019126892,
      0.6989082098007202,
      0.7230114340782166,
      0.6814624667167664,
      0.6535329818725586,
      0.6777099967002869,
      0.6687629222869873,
      0.6062819361686707,
      0.6097469925880432,
      0.599783182144165,
      0.6465520858764648,
      0.6867363452911377,
      0.6652231216430664,
      0.665458083152771,
      0.7366428375244141,
      0.7190607786178589,
      0.6851579546928406,
      0.7138723731040955,
      0.7589601278305054,
      0.7182794213294983,
      0.7030655145645142,
      0.739176332950592,
      0.7502269744873047,
      0.7028613090515137,
      0.706542432308197,
      0.7442819476127625,
      0.7160507440567017,
      0.6779313683509827,
      0.7010082602500916,
      0.731532096862793,
      0.6875656843185425,
      0.6545051336288452,
      0.9997673034667969,
      0.9999319911003113,
      0.9999403357505798,
      0.9999759197235107,
      0.9999651312828064,
      0.9999467730522156,
      0.9998021721839905,
      0.999352216720581,
      0.9985489845275879,
      0.9814464449882507,
      0.9729231595993042,
      0.9965619444847107,
      0.9953598976135254,
      0.9798848628997803,
      0.9393428564071655,
      0.9633089900016785,
      0.9847868084907532,
      0.998793363571167,
      0.9995993375778198,
      0.9999317526817322,
      0.9999693036079407,
      0.9999649524688721,
      0.9999604821205139,
      0.9999315142631531,
      0.999889075756073,
      0.9997689127922058,
      0.9998173713684082,
      0.9998614192008972,
      0.999825119972229,
      0.9998553395271301,
      0.999950647354126,
      0.999937891960144,
      0.9999520778656006,
      0.9999350309371948,
      0.9999185800552368,
      0.9996328949928284,
      0.9974918365478516,
      0.9740431308746338,
      0.9184721112251282,
      0.8839139938354492,
      0.8795124292373657,
      0.8044161200523376,
      0.8020638823509216,
      0.8698927164077759,
      0.8985616564750671,
      0.9697995185852051,
      0.9906104207038879,
      0.9990943074226379,
      0.9997819066047668,
      0.9998626112937927,
      0.9999077320098877,
      0.9998158812522888,
      0.9997264742851257,
      0.9997965097427368,
      0.9999127984046936,
      0.9999570846557617,
      0.9999209046363831,
      0.9996737241744995,
      0.9970740675926208,
      0.9762776494026184,
      0.9210020303726196,
      0.8947950005531311,
      0.9134616851806641,
      0.8458588123321533,
      0.8891704082489014,
      0.8130779266357422,
      0.8481857180595398,
      0.9384474754333496,
      0.9656686186790466,
      0.9916093349456787,
      0.9989665150642395,
      0.9998155236244202,
      0.9999487400054932,
      0.9999515414237976,
      0.9999303221702576,
      0.9997779130935669,
      0.9997750520706177,
      0.9998065233230591,
      0.9998508095741272,
      0.9999048113822937,
      0.999901294708252,
      0.999816358089447,
      0.999312698841095,
      0.9962594509124756,
      0.9942954778671265,
      0.9675118327140808,
      0.9833822250366211,
      0.9555861949920654,
      0.979866623878479,
      0.9981305599212646,
      0.9974212646484375,
      0.9995131492614746,
      0.9993120431900024,
      0.999685525894165,
      0.9999258518218994,
      0.9999204874038696,
      0.9999257326126099,
      0.999893307685852,
      0.9999439716339111,
      0.99995356798172,
      0.9999716877937317,
      0.9999463558197021,
      0.9999474287033081,
      0.9998818039894104,
      0.9998785853385925,
      0.9997764229774475,
      0.9997719526290894,
      0.9998825788497925,
      0.9999390244483948,
      0.9999569654464722,
      0.9999624490737915,
      0.9999662637710571,
      0.9999484419822693,
      0.9999470114707947,
      0.9997962117195129,
      0.9995015859603882,
      0.9984256029129028,
      0.9869318008422852,
      0.9677894115447998,
      0.9587523937225342,
      0.9364222288131714,
      0.8744952082633972,
      0.90283203125,
      0.9368598461151123,
      0.9204885959625244,
      0.9247190952301025,
      0.9703258275985718,
      0.985841691493988,
      0.9985988140106201,
      0.9997907876968384,
      0.9999467134475708,
      0.9999707341194153,
      0.9999750852584839,
      0.9999724626541138,
      0.9999535083770752,
      0.9999179244041443,
      0.9998723268508911,
      0.9997888803482056,
      0.9997564554214478,
      0.9997202754020691,
      0.9997566938400269,
      0.9999353885650635,
      0.9999318718910217,
      0.9999426603317261,
      0.9998565912246704,
      0.9988079071044922,
      0.9959444403648376,
      0.9731146693229675,
      0.9829207062721252,
      0.9987651109695435,
      0.999664306640625,
      0.999905526638031,
      0.9999284744262695,
      0.9999634027481079,
      0.9999452829360962,
      0.9999295473098755,
      0.9999246001243591,
      0.9999415278434753,
      0.9999514818191528,
      0.9999417066574097,
      0.9999420046806335,
      0.9999012351036072,
      0.9999225735664368,
      0.9999627470970154,
      0.9999787211418152,
      0.9999757409095764,
      0.9999828934669495,
      0.9999695420265198,
      0.9999538660049438,
      0.9998796582221985,
      0.9995115399360657,
      0.9968381524085999,
      0.9743335247039795,
      0.9429067373275757,
      0.8883681893348694,
      0.8574936389923096,
      0.9242925643920898,
      0.9637026190757751,
      0.9953734874725342,
      0.9994078874588013,
      0.9997577667236328,
      0.9998703598976135,
      0.9999263286590576,
      0.9999290108680725,
      0.9999488592147827,
      0.9999147653579712,
      0.9999672174453735,
      0.9999790191650391,
      0.9999732375144958,
      0.9999721646308899,
      0.9999663829803467,
      0.9999738931655884,
      0.9999210238456726
    ],
    [
      0.5880666971206665,
      0.6760638356208801,
      0.7013663649559021,
      0.6986420154571533,
      0.7293509840965271,
      0.746701717376709,
      0.7438170909881592,
      0.7293335795402527,
      0.7572627663612366,
      0.7835161685943604,
      0.7488301992416382,
      0.749671995639801,
      0.7844781875610352,
      0.7733486890792847,
      0.7300184965133667,
      0.7385681867599487,
      0.7563107013702393,
      0.7217039465904236,
      0.7049001455307007,
      0.723121166229248,
      0.7150108218193054,
      0.6697158813476562,
      0.6478468775749207,
      0.6164229512214661,
      0.6064621210098267,
      0.6707651019096375,
      0.6858494877815247,
      0.6710674166679382,
      0.6703463792800903,
      0.686381459236145,
      0.7321438789367676,
      0.7110928297042847,
      0.6875688433647156,
      0.7361794710159302,
      0.7595446109771729,
      0.7223010063171387,
      0.7234818339347839,
      0.7674386501312256,
      0.7387903928756714,
      0.7107061743736267,
      0.7212846279144287,
      0.748884916305542,
      0.704607367515564,
      0.6857203245162964,
      0.711774468421936,
      0.7134999632835388,
      0.645686686038971,
      0.6664923429489136,
      0.6357549428939819,
      0.6954455971717834,
      0.7201147079467773,
      0.6894291043281555,
      0.6919978260993958,
      0.7526295185089111,
      0.7329083681106567,
      0.6957213282585144,
      0.7318764328956604,
      0.7671635746955872,
      0.7294060587882996,
      0.7112836837768555,
      0.7508204579353333,
      0.7555336952209473,
      0.7111629843711853,
      0.7179417610168457,
      0.7554515600204468,
      0.7262554168701172,
      0.6933764219284058,
      0.7187694311141968,
      0.74854975938797,
      0.7027563452720642,
      0.6762987971305847,
      0.9997711181640625,
      0.9999333024024963,
      0.9999422430992126,
      0.9999774098396301,
      0.9999674558639526,
      0.9999547600746155,
      0.9998345375061035,
      0.9994505047798157,
      0.9987947940826416,
      0.9849885702133179,
      0.9770556688308716,
      0.9971147775650024,
      0.9963192939758301,
      0.983353853225708,
      0.9462230205535889,
      0.9683219790458679,
      0.9872318506240845,
      0.9990076422691345,
      0.9996623992919922,
      0.9999411702156067,
      0.9999722838401794,
      0.999966561794281,
      0.9999614953994751,
      0.9999330639839172,
      0.9998902678489685,
      0.9997696876525879,
      0.99981689453125,
      0.9998608231544495,
      0.9998252391815186,
      0.9998558163642883,
      0.9999510049819946,
      0.9999383091926575,
      0.9999526143074036,
      0.9999386668205261,
      0.9999284148216248,
      0.9997120499610901,
      0.9978916645050049,
      0.9755555391311646,
      0.9218137860298157,
      0.8888537883758545,
      0.8843485116958618,
      0.8125312328338623,
      0.809929370880127,
      0.8744907379150391,
      0.9023523330688477,
      0.9711124897003174,
      0.9917806386947632,
      0.9992716908454895,
      0.9998127818107605,
      0.9998736381530762,
      0.9999120831489563,
      0.9998214840888977,
      0.9997308850288391,
      0.9998003244400024,
      0.999916672706604,
      0.9999600648880005,
      0.9999313354492188,
      0.9997435808181763,
      0.9977130889892578,
      0.9794084429740906,
      0.9269245862960815,
      0.8997586965560913,
      0.9175863265991211,
      0.8514819741249084,
      0.8934844732284546,
      0.8207764625549316,
      0.8546950817108154,
      0.9410052299499512,
      0.9695918560028076,
      0.992647111415863,
      0.9991333484649658,
      0.9998453259468079,
      0.9999527931213379,
      0.9999545812606812,
      0.9999321699142456,
      0.999779999256134,
      0.999779224395752,
      0.9998101592063904,
      0.9998594522476196,
      0.9999086856842041,
      0.9999079704284668,
      0.999842643737793,
      0.999438464641571,
      0.9971542954444885,
      0.9952107071876526,
      0.9710955023765564,
      0.9849126935005188,
      0.9581580758094788,
      0.9827264547348022,
      0.9984012246131897,
      0.9978407621383667,
      0.9995940923690796,
      0.999435544013977,
      0.9997518062591553,
      0.9999359250068665,
      0.9999329447746277,
      0.9999330639839172,
      0.9998990893363953,
      0.9999467730522156,
      0.999954879283905,
      0.9999721050262451,
      0.999946653842926,
      0.9999479055404663,
      0.9998819231987,
      0.9998782873153687,
      0.9997790455818176,
      0.9997739195823669,
      0.999883770942688,
      0.9999393820762634,
      0.9999570250511169,
      0.9999627470970154,
      0.9999668598175049,
      0.9999513030052185,
      0.9999520778656006,
      0.9998336434364319,
      0.9996430277824402,
      0.9988951683044434,
      0.9888477325439453,
      0.9709623456001282,
      0.9661540985107422,
      0.9464378356933594,
      0.8921263217926025,
      0.9132747650146484,
      0.9445210099220276,
      0.9267168045043945,
      0.9282141327857971,
      0.9690550565719604,
      0.9867088794708252,
      0.9986993670463562,
      0.9998157024383545,
      0.9999508857727051,
      0.9999720454216003,
      0.9999756813049316,
      0.9999728202819824,
      0.9999536275863647,
      0.9999176859855652,
      0.9998706579208374,
      0.9997873902320862,
      0.9997561573982239,
      0.9997209310531616,
      0.9997577667236328,
      0.9999367594718933,
      0.9999327063560486,
      0.9999460577964783,
      0.9998664259910583,
      0.9989331364631653,
      0.9958877563476562,
      0.9734862446784973,
      0.9827960729598999,
      0.9988881349563599,
      0.9996646642684937,
      0.9999088644981384,
      0.9999299645423889,
      0.9999638199806213,
      0.9999457001686096,
      0.9999300837516785,
      0.9999253749847412,
      0.9999422430992126,
      0.9999516606330872,
      0.9999421238899231,
      0.999942421913147,
      0.9999017715454102,
      0.9999227523803711,
      0.9999629855155945,
      0.9999791383743286,
      0.9999762773513794,
      0.9999833703041077,
      0.9999707937240601,
      0.9999569654464722,
      0.9998935461044312,
      0.9995740652084351,
      0.9970848560333252,
      0.9765454530715942,
      0.9464846849441528,
      0.8946280479431152,
      0.8656061887741089,
      0.9294873476028442,
      0.9672871828079224,
      0.9959447979927063,
      0.99949711561203,
      0.9997888207435608,
      0.9998876452445984,
      0.9999300837516785,
      0.999931812286377,
      0.9999508261680603,
      0.9999165534973145,
      0.9999672770500183,
      0.999979555606842,
      0.9999743103981018,
      0.9999726414680481,
      0.9999671578407288,
      0.999974250793457,
      0.9999218583106995
    ],
    [
      0.5998338460922241,
      0.689114511013031,
      0.7122439742088318,
      0.7144128680229187,
      0.7441917657852173,
      0.7644340395927429,
      0.7581115365028381,
      0.7426713705062866,
      0.7748574614524841,
      0.7967438101768494,
      0.7633552551269531,
      0.765518069267273,
      0.7999535799026489,
      0.7835074067115784,
      0.7445679306983948,
      0.7549528479576111,
      0.7684505581855774,
      0.7343834042549133,
      0.7210159301757812,
      0.7410764694213867,
      0.7294944524765015,
      0.6922427415847778,
      0.6805340051651001,
      0.6483055353164673,
      0.6465939283370972,
      0.7048249244689941,
      0.7221851944923401,
      0.7109400033950806,
      0.6914288401603699,
      0.7108504176139832,
      0.75038743019104,
      0.727894127368927,
      0.704531192779541,
      0.7548640966415405,
      0.7781753540039062,
      0.7429680824279785,
      0.7466163635253906,
      0.7879356741905212,
      0.7660132646560669,
      0.7392879724502563,
      0.7496424913406372,
      0.7782532572746277,
      0.7463425397872925,
      0.7246509790420532,
      0.7526699900627136,
      0.7688724994659424,
      0.7227644920349121,
      0.7409375309944153,
      0.7001197338104248,
      0.7458010911941528,
      0.7669670581817627,
      0.7263380289077759,
      0.7251488566398621,
      0.778396487236023,
      0.7552842497825623,
      0.7160689830780029,
      0.7448210716247559,
      0.7781955599784851,
      0.7385376691818237,
      0.7217779159545898,
      0.7598541975021362,
      0.7604652643203735,
      0.7168436646461487,
      0.7225208282470703,
      0.7626396417617798,
      0.7345203161239624,
      0.7033886909484863,
      0.7297803163528442,
      0.7570397257804871,
      0.711108922958374,
      0.6903393268585205,
      0.9997736811637878,
      0.9999343752861023,
      0.999943733215332,
      0.9999784231185913,
      0.9999693632125854,
      0.9999595284461975,
      0.9998540878295898,
      0.9995323419570923,
      0.998969554901123,
      0.9856802821159363,
      0.979724109172821,
      0.9975358247756958,
      0.9969954490661621,
      0.9860347509384155,
      0.948598325252533,
      0.9706320762634277,
      0.9885913133621216,
      0.999139666557312,
      0.9997063279151917,
      0.9999473094940186,
      0.9999744892120361,
      0.9999679923057556,
      0.9999623894691467,
      0.999934196472168,
      0.9998908638954163,
      0.9997702240943909,
      0.9998164772987366,
      0.9998605847358704,
      0.999825656414032,
      0.9998558163642883,
      0.9999513030052185,
      0.9999383687973022,
      0.9999533295631409,
      0.9999411106109619,
      0.9999338984489441,
      0.9997381567955017,
      0.9980767965316772,
      0.975231409072876,
      0.9228272438049316,
      0.8914991021156311,
      0.8872588276863098,
      0.8176489472389221,
      0.8163965344429016,
      0.8782556056976318,
      0.9044722318649292,
      0.9714935421943665,
      0.992268443107605,
      0.9993578791618347,
      0.9998336434364319,
      0.999884307384491,
      0.9999157786369324,
      0.9998260736465454,
      0.9997340440750122,
      0.9998030662536621,
      0.9999200701713562,
      0.999962329864502,
      0.999938428401947,
      0.9997923970222473,
      0.9983455538749695,
      0.9820258617401123,
      0.9313342571258545,
      0.9039461612701416,
      0.9214938879013062,
      0.8569011092185974,
      0.8965728282928467,
      0.8275831341743469,
      0.8581895232200623,
      0.9428486824035645,
      0.9698382019996643,
      0.9932020902633667,
      0.9992101788520813,
      0.9998592138290405,
      0.9999549984931946,
      0.9999563097953796,
      0.9999334812164307,
      0.999782145023346,
      0.9997835159301758,
      0.9998130798339844,
      0.9998646378517151,
      0.9999109506607056,
      0.9999114871025085,
      0.9998541474342346,
      0.999494731426239,
      0.9975826740264893,
      0.9957802891731262,
      0.9711146354675293,
      0.9869623184204102,
      0.9584208726882935,
      0.9851444959640503,
      0.9986208081245422,
      0.9981949925422668,
      0.9996697902679443,
      0.9995183348655701,
      0.9997982382774353,
      0.9999430179595947,
      0.9999409914016724,
      0.9999380111694336,
      0.999903678894043,
      0.9999480843544006,
      0.9999560713768005,
      0.9999721646308899,
      0.9999470710754395,
      0.999948263168335,
      0.9998822808265686,
      0.9998787045478821,
      0.9997802376747131,
      0.9997751712799072,
      0.9998844265937805,
      0.9999393224716187,
      0.9999567866325378,
      0.9999620914459229,
      0.9999661445617676,
      0.9999516010284424,
      0.999955415725708,
      0.9998593926429749,
      0.9997178912162781,
      0.9991552829742432,
      0.9892234206199646,
      0.9719915390014648,
      0.9687942266464233,
      0.9509894251823425,
      0.9041333794593811,
      0.9208319187164307,
      0.9496942758560181,
      0.9305903315544128,
      0.9316733479499817,
      0.96927809715271,
      0.9854307174682617,
      0.9986605048179626,
      0.999822735786438,
      0.9999520778656006,
      0.9999727606773376,
      0.9999764561653137,
      0.9999732375144958,
      0.9999539256095886,
      0.9999178051948547,
      0.999869704246521,
      0.9997859001159668,
      0.9997542500495911,
      0.9997196793556213,
      0.999759316444397,
      0.9999386668205261,
      0.9999335408210754,
      0.9999470710754395,
      0.9998666644096375,
      0.998916506767273,
      0.9949628710746765,
      0.9724150896072388,
      0.9820127487182617,
      0.9988664984703064,
      0.9995825886726379,
      0.9998982548713684,
      0.9999273419380188,
      0.9999635815620422,
      0.9999454617500305,
      0.9999302625656128,
      0.9999253153800964,
      0.9999420642852783,
      0.999951958656311,
      0.9999424815177917,
      0.9999423623085022,
      0.9999022483825684,
      0.9999229311943054,
      0.9999632835388184,
      0.9999790191650391,
      0.9999766945838928,
      0.9999837279319763,
      0.9999719262123108,
      0.9999584555625916,
      0.9999014735221863,
      0.9996090531349182,
      0.9972372055053711,
      0.9777048230171204,
      0.9490587115287781,
      0.9004833102226257,
      0.8729143142700195,
      0.931160569190979,
      0.9705289602279663,
      0.9963573813438416,
      0.9995591640472412,
      0.9998102188110352,
      0.99989914894104,
      0.9999324679374695,
      0.999933660030365,
      0.9999518990516663,
      0.9999171495437622,
      0.9999678730964661,
      0.9999799132347107,
      0.9999749660491943,
      0.9999731779098511,
      0.9999678134918213,
      0.9999745488166809,
      0.9999223351478577
    ],
    [
      0.612273633480072,
      0.7012887001037598,
      0.7237513065338135,
      0.7270409464836121,
      0.7553616762161255,
      0.7762883305549622,
      0.7726353406906128,
      0.7541632652282715,
      0.7885180711746216,
      0.8078998327255249,
      0.7741104960441589,
      0.778714656829834,
      0.813315749168396,
      0.794682502746582,
      0.7579777836799622,
      0.7690385580062866,
      0.7803745865821838,
      0.744655430316925,
      0.7354761362075806,
      0.7562897801399231,
      0.742329478263855,
      0.7085549235343933,
      0.699791669845581,
      0.6778287291526794,
      0.6754432320594788,
      0.731024980545044,
      0.7439097166061401,
      0.729033350944519,
      0.7102581262588501,
      0.7274214029312134,
      0.7628717422485352,
      0.7414288520812988,
      0.7213361263275146,
      0.767082691192627,
      0.7924405336380005,
      0.7631211280822754,
      0.7643044590950012,
      0.8072903156280518,
      0.7955116629600525,
      0.7727888822555542,
      0.7758946418762207,
      0.8114213943481445,
      0.7929742336273193,
      0.7567862272262573,
      0.7843848466873169,
      0.8181866407394409,
      0.765003502368927,
      0.809772253036499,
      0.7475254535675049,
      0.7810541391372681,
      0.8105233311653137,
      0.7709030508995056,
      0.758466899394989,
      0.801374614238739,
      0.7784275412559509,
      0.7389348149299622,
      0.7626985907554626,
      0.7903790473937988,
      0.7516947388648987,
      0.7351685166358948,
      0.7712736129760742,
      0.7692826986312866,
      0.7265824675559998,
      0.733022928237915,
      0.7725607752799988,
      0.746790885925293,
      0.7174749374389648,
      0.7425481081008911,
      0.7693455815315247,
      0.7230122685432434,
      0.7045478820800781,
      0.9997763633728027,
      0.999935507774353,
      0.9999451637268066,
      0.9999794363975525,
      0.9999713897705078,
      0.9999645948410034,
      0.9998767971992493,
      0.9996016025543213,
      0.9990963339805603,
      0.986904501914978,
      0.9809955358505249,
      0.9978066682815552,
      0.9973991513252258,
      0.9872924089431763,
      0.9507001638412476,
      0.9729151725769043,
      0.9896789789199829,
      0.9992918372154236,
      0.9997488856315613,
      0.9999529123306274,
      0.9999768137931824,
      0.9999695420265198,
      0.9999630451202393,
      0.9999352693557739,
      0.9998911023139954,
      0.99977046251297,
      0.9998160600662231,
      0.9998606443405151,
      0.9998261332511902,
      0.999856173992157,
      0.9999517798423767,
      0.9999387860298157,
      0.9999539256095886,
      0.9999442100524902,
      0.9999411702156067,
      0.9997897744178772,
      0.9983183145523071,
      0.9765012264251709,
      0.9255571961402893,
      0.8954614400863647,
      0.8909674286842346,
      0.8251335620880127,
      0.8235911726951599,
      0.8824255466461182,
      0.9078412055969238,
      0.9728661775588989,
      0.993183970451355,
      0.9994652271270752,
      0.9998540282249451,
      0.9998914003372192,
      0.999918520450592,
      0.9998291730880737,
      0.9997361898422241,
      0.9998054504394531,
      0.9999226927757263,
      0.9999644160270691,
      0.9999439716339111,
      0.9998189806938171,
      0.9985551834106445,
      0.9833082556724548,
      0.933889627456665,
      0.9073073267936707,
      0.9239993691444397,
      0.8623253703117371,
      0.9007759094238281,
      0.8349599838256836,
      0.8657914400100708,
      0.947675347328186,
      0.9720780253410339,
      0.9945303201675415,
      0.9993789792060852,
      0.9998818635940552,
      0.9999582767486572,
      0.9999587535858154,
      0.9999347925186157,
      0.999783992767334,
      0.9997890591621399,
      0.999816358089447,
      0.9998717308044434,
      0.9999141693115234,
      0.9999168515205383,
      0.9998748302459717,
      0.9995856285095215,
      0.9981536269187927,
      0.996805727481842,
      0.9747391939163208,
      0.9883368015289307,
      0.9603307247161865,
      0.9874009490013123,
      0.9989327192306519,
      0.9985083341598511,
      0.9997302889823914,
      0.9995943307876587,
      0.9998291730880737,
      0.9999483227729797,
      0.9999462962150574,
      0.999941885471344,
      0.9999082088470459,
      0.9999502301216125,
      0.9999566078186035,
      0.9999727010726929,
      0.9999475479125977,
      0.9999489188194275,
      0.9998828768730164,
      0.9998791217803955,
      0.9997820854187012,
      0.9997767806053162,
      0.9998852014541626,
      0.9999396204948425,
      0.9999571442604065,
      0.999962568283081,
      0.9999669790267944,
      0.999954104423523,
      0.9999588131904602,
      0.9998756051063538,
      0.9997704029083252,
      0.9992979764938354,
      0.9899206161499023,
      0.9706367254257202,
      0.9702783226966858,
      0.9544676542282104,
      0.912034273147583,
      0.926327109336853,
      0.9538048505783081,
      0.9334362745285034,
      0.9349468350410461,
      0.9701656699180603,
      0.9853028059005737,
      0.9986743330955505,
      0.9998310208320618,
      0.9999536871910095,
      0.999973475933075,
      0.9999769926071167,
      0.9999734163284302,
      0.9999539256095886,
      0.9999178051948547,
      0.9998687505722046,
      0.9997850060462952,
      0.9997544288635254,
      0.9997197389602661,
      0.9997609853744507,
      0.9999398589134216,
      0.9999342560768127,
      0.9999483823776245,
      0.9998694062232971,
      0.9989259839057922,
      0.9945002198219299,
      0.9715403318405151,
      0.9818962216377258,
      0.9989315271377563,
      0.9995797276496887,
      0.9999002814292908,
      0.9999284148216248,
      0.9999639391899109,
      0.9999457001686096,
      0.9999304413795471,
      0.9999256134033203,
      0.9999421238899231,
      0.9999517798423767,
      0.9999426007270813,
      0.9999423027038574,
      0.9999025464057922,
      0.999923050403595,
      0.9999635219573975,
      0.9999793767929077,
      0.9999770522117615,
      0.9999842047691345,
      0.9999727010726929,
      0.9999603033065796,
      0.9999091029167175,
      0.9996411204338074,
      0.9974493384361267,
      0.97923344373703,
      0.9515856504440308,
      0.9051467776298523,
      0.8814049363136292,
      0.9359237551689148,
      0.9727579355239868,
      0.9962129592895508,
      0.9996132254600525,
      0.9998301267623901,
      0.999908983707428,
      0.9999350905418396,
      0.9999359846115112,
      0.9999534487724304,
      0.9999192357063293,
      0.9999694228172302,
      0.9999796748161316,
      0.9999757409095764,
      0.9999736547470093,
      0.9999685883522034,
      0.9999748468399048,
      0.9999233484268188
    ],
    [
      0.6228665113449097,
      0.7135547399520874,
      0.7361582517623901,
      0.7400763630867004,
      0.764756441116333,
      0.7858298420906067,
      0.7857073545455933,
      0.7646524906158447,
      0.7992679476737976,
      0.8169780373573303,
      0.7843128442764282,
      0.788414478302002,
      0.8227904438972473,
      0.8051855564117432,
      0.7693349719047546,
      0.7812820076942444,
      0.7913928031921387,
      0.7540380358695984,
      0.7512785196304321,
      0.7687679529190063,
      0.751693069934845,
      0.7243447303771973,
      0.7230515480041504,
      0.6981642246246338,
      0.702483057975769,
      0.7551368474960327,
      0.7644457817077637,
      0.748471200466156,
      0.7247610092163086,
      0.7421567440032959,
      0.774443507194519,
      0.7547793984413147,
      0.7361434698104858,
      0.776358962059021,
      0.8027122616767883,
      0.7761042714118958,
      0.7751671075820923,
      0.8174363374710083,
      0.8119258880615234,
      0.7915773987770081,
      0.7904004454612732,
      0.8273974061012268,
      0.8143329620361328,
      0.7735113501548767,
      0.7982087135314941,
      0.8353147506713867,
      0.7806317806243896,
      0.8288527727127075,
      0.7680450081825256,
      0.7967128157615662,
      0.8292324542999268,
      0.7940610647201538,
      0.7752336859703064,
      0.8138232827186584,
      0.7939335703849792,
      0.7520737648010254,
      0.7737381458282471,
      0.7995368242263794,
      0.7639618515968323,
      0.7455580234527588,
      0.7800500392913818,
      0.7780017852783203,
      0.7361106276512146,
      0.7416346073150635,
      0.7810366749763489,
      0.7565586566925049,
      0.7278835773468018,
      0.7509245276451111,
      0.778476357460022,
      0.7329493165016174,
      0.7144750356674194,
      0.9997780919075012,
      0.9999358654022217,
      0.9999459981918335,
      0.9999805092811584,
      0.9999735355377197,
      0.9999690055847168,
      0.9998957514762878,
      0.9996626973152161,
      0.999197244644165,
      0.9879319071769714,
      0.9821243286132812,
      0.9980706572532654,
      0.9976762533187866,
      0.9879823327064514,
      0.9537564516067505,
      0.9750254154205322,
      0.9904837608337402,
      0.9994037747383118,
      0.9997910261154175,
      0.9999580979347229,
      0.9999788403511047,
      0.9999707937240601,
      0.9999637007713318,
      0.9999358654022217,
      0.9998909831047058,
      0.99977046251297,
      0.9998162984848022,
      0.9998608231544495,
      0.9998276233673096,
      0.9998571872711182,
      0.999952495098114,
      0.9999393224716187,
      0.9999545812606812,
      0.9999468326568604,
      0.9999472498893738,
      0.9998236298561096,
      0.9985084533691406,
      0.9783246517181396,
      0.9281011819839478,
      0.8993844985961914,
      0.8946755528450012,
      0.8309369087219238,
      0.8289141654968262,
      0.8859413862228394,
      0.9102535247802734,
      0.9743028879165649,
      0.9937757849693298,
      0.9995376467704773,
      0.9998694658279419,
      0.9998967051506042,
      0.9999211430549622,
      0.9998320937156677,
      0.9997383952140808,
      0.9998074173927307,
      0.9999253153800964,
      0.9999661445617676,
      0.9999489784240723,
      0.9998444318771362,
      0.9987374544143677,
      0.9846060276031494,
      0.9362978935241699,
      0.9107875823974609,
      0.9271196722984314,
      0.8673121929168701,
      0.9049276113510132,
      0.8411689400672913,
      0.8715747594833374,
      0.950969934463501,
      0.97539883852005,
      0.9953699111938477,
      0.9995013475418091,
      0.999898374080658,
      0.9999610185623169,
      0.9999606609344482,
      0.999936044216156,
      0.9997864961624146,
      0.9997938275337219,
      0.9998190999031067,
      0.9998770356178284,
      0.9999163746833801,
      0.999920666217804,
      0.9998887181282043,
      0.9996463656425476,
      0.998501718044281,
      0.9974720478057861,
      0.9780268669128418,
      0.9893050789833069,
      0.9610085487365723,
      0.9890691637992859,
      0.9991350173950195,
      0.998289167881012,
      0.9997712969779968,
      0.9996662735939026,
      0.9998535513877869,
      0.9999526739120483,
      0.9999510645866394,
      0.9999448657035828,
      0.9999117255210876,
      0.9999520778656006,
      0.9999575614929199,
      0.9999730587005615,
      0.9999479055404663,
      0.999949038028717,
      0.9998825192451477,
      0.9998786449432373,
      0.9997819066047668,
      0.9997770190238953,
      0.9998852014541626,
      0.9999396204948425,
      0.999957263469696,
      0.9999633431434631,
      0.9999681711196899,
      0.9999569058418274,
      0.9999622106552124,
      0.9998896718025208,
      0.9998078346252441,
      0.9994068741798401,
      0.990889847278595,
      0.974791407585144,
      0.9727615714073181,
      0.9579668045043945,
      0.9170597195625305,
      0.9307634830474854,
      0.9575418829917908,
      0.936713695526123,
      0.9384568333625793,
      0.9719052910804749,
      0.986143946647644,
      0.9988322854042053,
      0.9998542070388794,
      0.9999567270278931,
      0.9999741315841675,
      0.9999775290489197,
      0.9999738335609436,
      0.9999542832374573,
      0.9999181032180786,
      0.9998680949211121,
      0.9997843503952026,
      0.9997530579566956,
      0.9997172355651855,
      0.9997605681419373,
      0.9999403357505798,
      0.999934732913971,
      0.9999505877494812,
      0.9998779296875,
      0.9990332722663879,
      0.9950407147407532,
      0.9721980094909668,
      0.9832513332366943,
      0.9991266131401062,
      0.9996220469474792,
      0.9999075531959534,
      0.9999305009841919,
      0.9999644160270691,
      0.999945878982544,
      0.9999303221702576,
      0.9999256134033203,
      0.9999420642852783,
      0.9999520182609558,
      0.99994295835495,
      0.999942421913147,
      0.9999029636383057,
      0.9999234080314636,
      0.9999639391899109,
      0.9999796748161316,
      0.9999774098396301,
      0.9999843835830688,
      0.9999730587005615,
      0.9999622106552124,
      0.9999170899391174,
      0.9996852278709412,
      0.997745931148529,
      0.9809688925743103,
      0.9544363021850586,
      0.9113485813140869,
      0.888508677482605,
      0.9406156539916992,
      0.9751296639442444,
      0.9966198205947876,
      0.9996705055236816,
      0.9998512268066406,
      0.9999194145202637,
      0.9999374151229858,
      0.9999373555183411,
      0.999954342842102,
      0.9999194145202637,
      0.9999696016311646,
      0.9999799728393555,
      0.9999762177467346,
      0.999974250793457,
      0.9999691247940063,
      0.9999750256538391,
      0.9999237060546875
    ],
    [
      0.6366501450538635,
      0.7273595929145813,
      0.7480312585830688,
      0.7552371025085449,
      0.7770875096321106,
      0.7947617173194885,
      0.7984118461608887,
      0.7783477306365967,
      0.8092120885848999,
      0.8244957327842712,
      0.7946417927742004,
      0.7999458312988281,
      0.8300929665565491,
      0.8142610788345337,
      0.7799761295318604,
      0.7908622622489929,
      0.7994635701179504,
      0.7633827924728394,
      0.7651388049125671,
      0.7779825925827026,
      0.7607666850090027,
      0.7380746603012085,
      0.7412248849868774,
      0.7149535417556763,
      0.7260770797729492,
      0.7769066095352173,
      0.7824842929840088,
      0.7670539617538452,
      0.7390168905258179,
      0.7547798752784729,
      0.7860126495361328,
      0.7676212787628174,
      0.748680055141449,
      0.7855503559112549,
      0.812437891960144,
      0.7871489524841309,
      0.7844115495681763,
      0.82626873254776,
      0.8256301283836365,
      0.8082461357116699,
      0.803214430809021,
      0.840846836566925,
      0.832301676273346,
      0.7906358242034912,
      0.8133029937744141,
      0.8512199521064758,
      0.800284206867218,
      0.8463460206985474,
      0.7896026372909546,
      0.8103708624839783,
      0.8467069864273071,
      0.816339373588562,
      0.7934462428092957,
      0.8257358074188232,
      0.8099844455718994,
      0.7687491774559021,
      0.7873110771179199,
      0.8105795383453369,
      0.7779495120048523,
      0.7603157758712769,
      0.7902276515960693,
      0.7877248525619507,
      0.7465830445289612,
      0.7511737942695618,
      0.7893748879432678,
      0.7663803100585938,
      0.738116979598999,
      0.758477509021759,
      0.7846553325653076,
      0.7412083745002747,
      0.7216936945915222,
      0.9997800588607788,
      0.9999366998672485,
      0.999946653842926,
      0.9999811053276062,
      0.9999751448631287,
      0.9999730587005615,
      0.9999149441719055,
      0.9997353553771973,
      0.9993053078651428,
      0.989131510257721,
      0.9835138916969299,
      0.9983603954315186,
      0.9979770183563232,
      0.9890655279159546,
      0.9562513828277588,
      0.9768787026405334,
      0.992351770401001,
      0.9995095133781433,
      0.9998283386230469,
      0.9999628067016602,
      0.9999804496765137,
      0.9999716281890869,
      0.9999635219573975,
      0.9999350905418396,
      0.9998892545700073,
      0.9997714161872864,
      0.9998177289962769,
      0.999862015247345,
      0.9998294711112976,
      0.9998582005500793,
      0.9999531507492065,
      0.9999399185180664,
      0.999955415725708,
      0.9999491572380066,
      0.9999521970748901,
      0.9998399019241333,
      0.9986149072647095,
      0.9790646433830261,
      0.9327287673950195,
      0.9037233591079712,
      0.8991878628730774,
      0.8374841809272766,
      0.8349707722663879,
      0.8906017541885376,
      0.914057731628418,
      0.9754996299743652,
      0.9941044449806213,
      0.9995869398117065,
      0.999882698059082,
      0.9999027252197266,
      0.9999239444732666,
      0.9998351335525513,
      0.9997410774230957,
      0.999809980392456,
      0.9999277591705322,
      0.9999675750732422,
      0.9999533891677856,
      0.9998658895492554,
      0.9988995790481567,
      0.9860199093818665,
      0.9394359588623047,
      0.9149147272109985,
      0.9309996366500854,
      0.8734102249145508,
      0.9099224209785461,
      0.848939061164856,
      0.8779887557029724,
      0.9548199772834778,
      0.9774676561355591,
      0.9960330724716187,
      0.999596893787384,
      0.999911904335022,
      0.9999635815620422,
      0.9999623894691467,
      0.9999373555183411,
      0.9997884631156921,
      0.9997981786727905,
      0.9998214840888977,
      0.9998822808265686,
      0.9999186992645264,
      0.99992436170578,
      0.9999020099639893,
      0.9996999502182007,
      0.9987936615943909,
      0.9980478882789612,
      0.9816503524780273,
      0.991340696811676,
      0.9652332663536072,
      0.990057110786438,
      0.9993399977684021,
      0.9985982775688171,
      0.9998161792755127,
      0.9997269511222839,
      0.9998728036880493,
      0.9999564290046692,
      0.9999560713768005,
      0.9999475479125977,
      0.9999151229858398,
      0.9999540448188782,
      0.9999586343765259,
      0.9999734163284302,
      0.9999480843544006,
      0.9999491572380066,
      0.9998819231987,
      0.9998778700828552,
      0.9997814297676086,
      0.9997764229774475,
      0.9998846054077148,
      0.999939501285553,
      0.9999573826789856,
      0.9999641180038452,
      0.9999695420265198,
      0.9999599456787109,
      0.9999653100967407,
      0.9999012351036072,
      0.9998351335525513,
      0.9994807839393616,
      0.9915315508842468,
      0.974282443523407,
      0.9742034077644348,
      0.9606961607933044,
      0.9226768612861633,
      0.9352161884307861,
      0.9602950811386108,
      0.9393917918205261,
      0.941556990146637,
      0.9733651876449585,
      0.986971378326416,
      0.998974621295929,
      0.9998645782470703,
      0.9999592900276184,
      0.99997478723526,
      0.999977707862854,
      0.9999740123748779,
      0.9999542832374573,
      0.9999178647994995,
      0.9998674988746643,
      0.9997839331626892,
      0.9997531175613403,
      0.9997173547744751,
      0.9997614622116089,
      0.9999409317970276,
      0.999935507774353,
      0.9999525547027588,
      0.9998869299888611,
      0.9991694092750549,
      0.9958165287971497,
      0.9735738039016724,
      0.9845253825187683,
      0.9992811679840088,
      0.9996854662895203,
      0.9999161958694458,
      0.9999330043792725,
      0.9999649524688721,
      0.9999459981918335,
      0.999930202960968,
      0.9999257326126099,
      0.9999419450759888,
      0.999951958656311,
      0.99994295835495,
      0.9999423027038574,
      0.9999030232429504,
      0.9999235272407532,
      0.9999639987945557,
      0.9999799132347107,
      0.9999775290489197,
      0.9999845623970032,
      0.9999732971191406,
      0.9999640583992004,
      0.9999239444732666,
      0.9997332692146301,
      0.9980000257492065,
      0.9823480844497681,
      0.9569773077964783,
      0.9182659387588501,
      0.8966695666313171,
      0.9462665319442749,
      0.9756976366043091,
      0.9969639182090759,
      0.9997199177742004,
      0.9998689889907837,
      0.9999279975891113,
      0.9999395608901978,
      0.9999387860298157,
      0.9999552369117737,
      0.9999202489852905,
      0.999970018863678,
      0.9999802112579346,
      0.9999767541885376,
      0.9999744296073914,
      0.9999694228172302,
      0.9999752640724182,
      0.9999240040779114
    ],
    [
      0.6577105522155762,
      0.74367755651474,
      0.7610520124435425,
      0.776681125164032,
      0.7940657138824463,
      0.8063914179801941,
      0.8169234395027161,
      0.7997153401374817,
      0.8221193552017212,
      0.8352895975112915,
      0.8118864893913269,
      0.8152126669883728,
      0.8384702205657959,
      0.8250409364700317,
      0.7933293581008911,
      0.8003566265106201,
      0.8077784776687622,
      0.7751241326332092,
      0.7786495685577393,
      0.7867858409881592,
      0.7704026699066162,
      0.7530421018600464,
      0.7613167762756348,
      0.7335350513458252,
      0.7473398447036743,
      0.7959863543510437,
      0.7986921072006226,
      0.7869150042533875,
      0.7520390748977661,
      0.7664155960083008,
      0.7988460659980774,
      0.781477689743042,
      0.7628964185714722,
      0.7945526838302612,
      0.822648286819458,
      0.7972538471221924,
      0.7933473587036133,
      0.8359593749046326,
      0.8404513597488403,
      0.8276841640472412,
      0.8182492256164551,
      0.8560624718666077,
      0.8508487343788147,
      0.8109489679336548,
      0.8311777114868164,
      0.8695155382156372,
      0.8216925859451294,
      0.8638917207717896,
      0.8163545727729797,
      0.828106164932251,
      0.8640668392181396,
      0.8421911001205444,
      0.8176888227462769,
      0.841399073600769,
      0.8297802805900574,
      0.7917540669441223,
      0.8070358037948608,
      0.8236233592033386,
      0.7952135801315308,
      0.7804521918296814,
      0.8027814626693726,
      0.7995437383651733,
      0.7619314193725586,
      0.7653405666351318,
      0.7986538410186768,
      0.7777599096298218,
      0.750689685344696,
      0.7668201327323914,
      0.7932453155517578,
      0.75067538022995,
      0.7277039289474487,
      0.999782383441925,
      0.9999371767044067,
      0.9999474883079529,
      0.9999819993972778,
      0.9999768733978271,
      0.999976396560669,
      0.9999330043792725,
      0.9997966289520264,
      0.9994170665740967,
      0.9903928637504578,
      0.9852323532104492,
      0.9986408352851868,
      0.9982798099517822,
      0.9903504252433777,
      0.9589747190475464,
      0.9788230061531067,
      0.9935108423233032,
      0.9996050596237183,
      0.9998599886894226,
      0.999967098236084,
      0.9999819993972778,
      0.9999724626541138,
      0.9999645948410034,
      0.9999411702156067,
      0.9998911023139954,
      0.999772846698761,
      0.9998171329498291,
      0.9998620748519897,
      0.9998303055763245,
      0.9998588562011719,
      0.9999533891677856,
      0.9999402761459351,
      0.9999560117721558,
      0.9999515414237976,
      0.999957263469696,
      0.9998654723167419,
      0.9988003373146057,
      0.9807500839233398,
      0.9377985596656799,
      0.9104546308517456,
      0.9049952626228333,
      0.8452199101448059,
      0.8412074446678162,
      0.8960784077644348,
      0.9187827110290527,
      0.9773616194725037,
      0.9947433471679688,
      0.9996387958526611,
      0.9998966455459595,
      0.9999087452888489,
      0.9999262094497681,
      0.9998375773429871,
      0.9997431039810181,
      0.9998115301132202,
      0.9999290704727173,
      0.9999690651893616,
      0.9999576210975647,
      0.9998833537101746,
      0.9990552663803101,
      0.9874533414840698,
      0.9431459903717041,
      0.9193788766860962,
      0.9358744621276855,
      0.8815529346466064,
      0.9170300960540771,
      0.8606929779052734,
      0.8890410661697388,
      0.9611877202987671,
      0.9817809462547302,
      0.9969592690467834,
      0.9996897578239441,
      0.9999257326126099,
      0.9999661445617676,
      0.9999640583992004,
      0.9999383091926575,
      0.9997904896736145,
      0.9998027682304382,
      0.9998235106468201,
      0.9998877644538879,
      0.999920666217804,
      0.9999279379844666,
      0.9999142289161682,
      0.9997501969337463,
      0.9990990161895752,
      0.9985654950141907,
      0.9838911294937134,
      0.9919267296791077,
      0.9726628661155701,
      0.9908982515335083,
      0.9995084404945374,
      0.9988354444503784,
      0.9998536705970764,
      0.9997806549072266,
      0.9998908042907715,
      0.9999600648880005,
      0.9999602437019348,
      0.9999504089355469,
      0.9999186396598816,
      0.9999560117721558,
      0.999959409236908,
      0.9999737739562988,
      0.9999483823776245,
      0.9999489188194275,
      0.9998809099197388,
      0.9998767375946045,
      0.9997801780700684,
      0.9997753500938416,
      0.9998837113380432,
      0.9999392032623291,
      0.9999574422836304,
      0.9999653100967407,
      0.9999712705612183,
      0.9999632835388184,
      0.9999687075614929,
      0.9999136328697205,
      0.9998624324798584,
      0.9995620846748352,
      0.9923985600471497,
      0.9779167175292969,
      0.9763438701629639,
      0.9636502265930176,
      0.9270975589752197,
      0.9408285021781921,
      0.9634272456169128,
      0.9425573348999023,
      0.9450407028198242,
      0.9750727415084839,
      0.987992525100708,
      0.9991366863250732,
      0.9998852610588074,
      0.9999626278877258,
      0.9999756217002869,
      0.9999781250953674,
      0.999974250793457,
      0.9999547004699707,
      0.9999181628227234,
      0.9998669624328613,
      0.9997835159301758,
      0.9997522234916687,
      0.9997161626815796,
      0.9997616410255432,
      0.9999416470527649,
      0.9999364018440247,
      0.9999552965164185,
      0.9998982548713684,
      0.999325692653656,
      0.9966303110122681,
      0.975640058517456,
      0.9861777424812317,
      0.9994516372680664,
      0.9997630715370178,
      0.9999270439147949,
      0.9999364614486694,
      0.9999656081199646,
      0.999946117401123,
      0.9999300837516785,
      0.9999256134033203,
      0.9999420046806335,
      0.9999521374702454,
      0.9999433159828186,
      0.9999425411224365,
      0.9999037384986877,
      0.9999238848686218,
      0.9999642372131348,
      0.9999802708625793,
      0.9999777674674988,
      0.9999847412109375,
      0.9999738335609436,
      0.9999662637710571,
      0.9999309778213501,
      0.9997790455818176,
      0.9982490539550781,
      0.9837203621864319,
      0.9599100351333618,
      0.9258240461349487,
      0.9064289927482605,
      0.9525974988937378,
      0.9793539643287659,
      0.9973040819168091,
      0.9997660517692566,
      0.9998857378959656,
      0.999936044216156,
      0.9999416470527649,
      0.999940037727356,
      0.9999563097953796,
      0.9999209642410278,
      0.9999702572822571,
      0.9999804496765137,
      0.999977171421051,
      0.9999748468399048,
      0.9999701380729675,
      0.9999754428863525,
      0.9999243021011353
    ],
    [
      0.6748789548873901,
      0.7573765516281128,
      0.7731755971908569,
      0.7946969866752625,
      0.8086087703704834,
      0.8165367841720581,
      0.8321183919906616,
      0.818173885345459,
      0.8334558010101318,
      0.8444182872772217,
      0.8263890743255615,
      0.8285868167877197,
      0.8460288047790527,
      0.8341605067253113,
      0.8062686920166016,
      0.8099561929702759,
      0.8152048587799072,
      0.7861203551292419,
      0.7910040616989136,
      0.7962145805358887,
      0.7805997133255005,
      0.7660399675369263,
      0.7783927917480469,
      0.7526854872703552,
      0.7675015926361084,
      0.8120967149734497,
      0.8119338750839233,
      0.801973819732666,
      0.764373779296875,
      0.775733232498169,
      0.8081187009811401,
      0.7929282188415527,
      0.7729015350341797,
      0.8019537925720215,
      0.8308852314949036,
      0.8059446811676025,
      0.8023322820663452,
      0.8440159559249878,
      0.85201495885849,
      0.8414472341537476,
      0.831205427646637,
      0.869173526763916,
      0.8655018210411072,
      0.8264531493186951,
      0.8457580208778381,
      0.8850892782211304,
      0.8416495323181152,
      0.878327488899231,
      0.8378260135650635,
      0.8433117866516113,
      0.8767657279968262,
      0.8599579334259033,
      0.8359211087226868,
      0.8536003828048706,
      0.8441184163093567,
      0.8106294870376587,
      0.824359655380249,
      0.8336899280548096,
      0.8083035349845886,
      0.79698646068573,
      0.8119542002677917,
      0.8087586164474487,
      0.775161862373352,
      0.7781190872192383,
      0.8062001466751099,
      0.787710964679718,
      0.761963963508606,
      0.7746180295944214,
      0.800487220287323,
      0.7591593265533447,
      0.733882486820221,
      0.9997847080230713,
      0.9999380707740784,
      0.9999481439590454,
      0.9999825358390808,
      0.9999780058860779,
      0.9999789595603943,
      0.9999430179595947,
      0.9998382925987244,
      0.9995182156562805,
      0.9913340210914612,
      0.986564040184021,
      0.9988425374031067,
      0.9984953999519348,
      0.9914024472236633,
      0.9606167078018188,
      0.9801780581474304,
      0.9942148923873901,
      0.9996683597564697,
      0.9998824000358582,
      0.9999704360961914,
      0.9999831318855286,
      0.9999731779098511,
      0.9999649524688721,
      0.9999418258666992,
      0.9998913407325745,
      0.9997734427452087,
      0.9998170733451843,
      0.9998623728752136,
      0.9998311400413513,
      0.9998594522476196,
      0.9999538064002991,
      0.9999405741691589,
      0.9999564290046692,
      0.9999530911445618,
      0.9999604821205139,
      0.9998816847801208,
      0.9989465475082397,
      0.9822993874549866,
      0.9423432350158691,
      0.9152624607086182,
      0.9093401432037354,
      0.8518269062042236,
      0.847130298614502,
      0.900786280632019,
      0.9226672649383545,
      0.9788976907730103,
      0.9952307343482971,
      0.999683678150177,
      0.9999061226844788,
      0.999913215637207,
      0.9999281167984009,
      0.9998399019241333,
      0.9997448921203613,
      0.99981290102005,
      0.9999305009841919,
      0.9999703168869019,
      0.9999609589576721,
      0.9999010562896729,
      0.9991658329963684,
      0.9884670972824097,
      0.9462067484855652,
      0.9226711988449097,
      0.9399830102920532,
      0.8882445096969604,
      0.9229761362075806,
      0.8697647452354431,
      0.8971534371376038,
      0.9656782150268555,
      0.983367919921875,
      0.9974519610404968,
      0.9997397661209106,
      0.9999336004257202,
      0.9999676942825317,
      0.9999651908874512,
      0.9999390244483948,
      0.9997912049293518,
      0.9998049736022949,
      0.9998247623443604,
      0.9998911619186401,
      0.9999222755432129,
      0.9999305009841919,
      0.999921977519989,
      0.9997798204421997,
      0.9992297887802124,
      0.9988308548927307,
      0.9859060049057007,
      0.9930621385574341,
      0.9755537509918213,
      0.9914804697036743,
      0.9996187686920166,
      0.9990194439888,
      0.9998807311058044,
      0.9998196959495544,
      0.9999030828475952,
      0.9999623894691467,
      0.9999632835388184,
      0.9999537467956543,
      0.9999212622642517,
      0.9999576210975647,
      0.9999600052833557,
      0.9999740719795227,
      0.9999486804008484,
      0.9999488592147827,
      0.9998801946640015,
      0.9998757839202881,
      0.9997789859771729,
      0.9997742176055908,
      0.9998828768730164,
      0.9999389052391052,
      0.9999575018882751,
      0.9999659657478333,
      0.9999724626541138,
      0.999966025352478,
      0.9999714493751526,
      0.999922513961792,
      0.9998810887336731,
      0.9996175765991211,
      0.993182897567749,
      0.979719877243042,
      0.9779537916183472,
      0.9660104513168335,
      0.9316658973693848,
      0.9461109638214111,
      0.9658611416816711,
      0.9454244375228882,
      0.9479869604110718,
      0.9765247106552124,
      0.9887856245040894,
      0.9992805123329163,
      0.9998972415924072,
      0.9999649524688721,
      0.9999762773513794,
      0.9999784827232361,
      0.9999745488166809,
      0.9999547600746155,
      0.9999181032180786,
      0.9998660087585449,
      0.9997826814651489,
      0.9997514486312866,
      0.9997150301933289,
      0.9997615814208984,
      0.9999420642852783,
      0.9999368786811829,
      0.9999573230743408,
      0.9999068379402161,
      0.9994407892227173,
      0.9972271919250488,
      0.97754967212677,
      0.9875942468643188,
      0.9995672702789307,
      0.9998205304145813,
      0.999935507774353,
      0.9999392628669739,
      0.9999661445617676,
      0.9999463558197021,
      0.9999299049377441,
      0.9999257326126099,
      0.9999421238899231,
      0.9999521374702454,
      0.9999435544013977,
      0.9999424815177917,
      0.9999039769172668,
      0.9999241232872009,
      0.9999645948410034,
      0.9999804496765137,
      0.9999780058860779,
      0.999984860420227,
      0.9999740719795227,
      0.9999678134918213,
      0.9999365210533142,
      0.9998121857643127,
      0.9984326362609863,
      0.9846531748771667,
      0.9618402719497681,
      0.9303499460220337,
      0.9144837856292725,
      0.9567979574203491,
      0.9794257879257202,
      0.9975569248199463,
      0.9998003244400024,
      0.9998979568481445,
      0.9999418258666992,
      0.9999431371688843,
      0.9999408721923828,
      0.9999571442604065,
      0.9999216794967651,
      0.999970555305481,
      0.9999807476997375,
      0.9999775290489197,
      0.9999752044677734,
      0.9999704957008362,
      0.9999757409095764,
      0.9999246597290039
    ],
    [
      0.68891441822052,
      0.7677817940711975,
      0.7821069955825806,
      0.8072901368141174,
      0.8191431760787964,
      0.8241729140281677,
      0.8418959975242615,
      0.8308216333389282,
      0.8422060608863831,
      0.8515286445617676,
      0.837200939655304,
      0.8381584882736206,
      0.8521578907966614,
      0.8415365219116211,
      0.8164543509483337,
      0.8190085887908936,
      0.8220701217651367,
      0.7951760292053223,
      0.8014208078384399,
      0.8051971197128296,
      0.7905375957489014,
      0.7759446501731873,
      0.789253830909729,
      0.7697033286094666,
      0.7830915451049805,
      0.8243715167045593,
      0.8221298456192017,
      0.8123903274536133,
      0.7764960527420044,
      0.7833491563796997,
      0.8146370649337769,
      0.8007612228393555,
      0.7830460071563721,
      0.8080981969833374,
      0.8385233283042908,
      0.814687192440033,
      0.8116774559020996,
      0.8517442941665649,
      0.8632342219352722,
      0.8537561297416687,
      0.8438220024108887,
      0.8820929527282715,
      0.878781795501709,
      0.8410845994949341,
      0.8587350845336914,
      0.8976935744285583,
      0.8572028875350952,
      0.8891086578369141,
      0.8527910709381104,
      0.8565446138381958,
      0.8873658180236816,
      0.8725722432136536,
      0.8484726548194885,
      0.8621023893356323,
      0.8551346063613892,
      0.8247308135032654,
      0.8347460031509399,
      0.8411368131637573,
      0.8184672594070435,
      0.8085660338401794,
      0.8192320466041565,
      0.8160414695739746,
      0.7854533195495605,
      0.7879147529602051,
      0.8123786449432373,
      0.7970429062843323,
      0.7731341123580933,
      0.7839868068695068,
      0.8074231147766113,
      0.7678594589233398,
      0.7419899702072144,
      0.9997861981391907,
      0.9999384880065918,
      0.9999485015869141,
      0.999983012676239,
      0.9999788403511047,
      0.9999807476997375,
      0.9999499320983887,
      0.9998660087585449,
      0.9995988607406616,
      0.9922059774398804,
      0.9878512620925903,
      0.9990155100822449,
      0.9987136125564575,
      0.9929338097572327,
      0.9633795022964478,
      0.9826284050941467,
      0.9949495792388916,
      0.9997200965881348,
      0.9998989105224609,
      0.999972939491272,
      0.9999841451644897,
      0.9999737739562988,
      0.999965250492096,
      0.9999420046806335,
      0.9998909831047058,
      0.9997719526290894,
      0.9998161792755127,
      0.999862551689148,
      0.99983149766922,
      0.9998599290847778,
      0.9999542236328125,
      0.9999406933784485,
      0.9999567866325378,
      0.999954104423523,
      0.9999626278877258,
      0.9998936653137207,
      0.9990429878234863,
      0.9834672212600708,
      0.945968508720398,
      0.9196138381958008,
      0.9132810235023499,
      0.857930064201355,
      0.85270756483078,
      0.9045524597167969,
      0.9264594316482544,
      0.9798622727394104,
      0.995525598526001,
      0.9997033476829529,
      0.9999122023582458,
      0.9999159574508667,
      0.9999293684959412,
      0.9998410940170288,
      0.999745786190033,
      0.999813437461853,
      0.9999313354492188,
      0.9999710321426392,
      0.9999635219573975,
      0.9999127388000488,
      0.999266505241394,
      0.9894518852233887,
      0.9491363167762756,
      0.9259627461433411,
      0.9434641003608704,
      0.8942092061042786,
      0.9278493523597717,
      0.8769903182983398,
      0.9042541980743408,
      0.9691545963287354,
      0.984758198261261,
      0.9977460503578186,
      0.9997778534889221,
      0.9999398589134216,
      0.9999691247940063,
      0.9999661445617676,
      0.9999394416809082,
      0.9997925758361816,
      0.9998068809509277,
      0.9998252987861633,
      0.9998939633369446,
      0.9999232888221741,
      0.9999325275421143,
      0.9999274611473083,
      0.9998024702072144,
      0.9993270039558411,
      0.9990274310112,
      0.9870829582214355,
      0.9938710927963257,
      0.9775595664978027,
      0.99113929271698,
      0.9996886849403381,
      0.9991456270217896,
      0.9998977184295654,
      0.9998447299003601,
      0.9999113082885742,
      0.9999641180038452,
      0.9999653100967407,
      0.9999551177024841,
      0.9999229907989502,
      0.9999584555625916,
      0.9999598264694214,
      0.999974250793457,
      0.9999487400054932,
      0.9999486207962036,
      0.9998797178268433,
      0.9998754262924194,
      0.9997819662094116,
      0.9997740983963013,
      0.9998821020126343,
      0.9999387264251709,
      0.9999575614929199,
      0.9999666213989258,
      0.9999733567237854,
      0.9999679327011108,
      0.9999729990959167,
      0.9999287724494934,
      0.9998941421508789,
      0.9996593594551086,
      0.9937520027160645,
      0.9811406135559082,
      0.9792498350143433,
      0.9681858420372009,
      0.9358375668525696,
      0.9490811228752136,
      0.9679111838340759,
      0.9484443664550781,
      0.9509498476982117,
      0.9776806831359863,
      0.9894003868103027,
      0.9993863701820374,
      0.9999060034751892,
      0.9999666213989258,
      0.9999766945838928,
      0.9999786019325256,
      0.9999746084213257,
      0.9999548196792603,
      0.9999180436134338,
      0.9998651742935181,
      0.9997817873954773,
      0.999750018119812,
      0.9997135400772095,
      0.9997613430023193,
      0.9999423027038574,
      0.9999374747276306,
      0.9999589323997498,
      0.9999129176139832,
      0.9995186924934387,
      0.9975016713142395,
      0.9789264798164368,
      0.9885439872741699,
      0.9996216893196106,
      0.9998517632484436,
      0.9999406337738037,
      0.9999412298202515,
      0.9999664425849915,
      0.9999462366104126,
      0.9999297261238098,
      0.9999256134033203,
      0.9999421238899231,
      0.9999521970748901,
      0.9999436736106873,
      0.9999425411224365,
      0.999904215335846,
      0.9999241828918457,
      0.9999646544456482,
      0.9999805092811584,
      0.9999780058860779,
      0.9999848008155823,
      0.999974250793457,
      0.999968945980072,
      0.9999402165412903,
      0.9998339414596558,
      0.9985684156417847,
      0.9854390621185303,
      0.9632472991943359,
      0.9341443181037903,
      0.9200068712234497,
      0.959731936454773,
      0.9816415905952454,
      0.9977413415908813,
      0.999822199344635,
      0.9999055862426758,
      0.9999456405639648,
      0.9999438524246216,
      0.9999412298202515,
      0.9999575614929199,
      0.9999209046363831,
      0.9999706745147705,
      0.9999808073043823,
      0.9999778866767883,
      0.9999753832817078,
      0.9999709129333496,
      0.9999758005142212,
      0.9999247789382935
    ],
    [
      0.6994891166687012,
      0.7768247127532959,
      0.7892327308654785,
      0.8164422512054443,
      0.8274710178375244,
      0.8301947116851807,
      0.8484762907028198,
      0.8400406837463379,
      0.8493697643280029,
      0.8567764759063721,
      0.8444886207580566,
      0.844958484172821,
      0.8571948409080505,
      0.8470080494880676,
      0.8239071369171143,
      0.825749397277832,
      0.8276670575141907,
      0.8028484582901001,
      0.8080472946166992,
      0.8104603886604309,
      0.7979087829589844,
      0.7829852104187012,
      0.7959516048431396,
      0.7808220386505127,
      0.7929432988166809,
      0.8313227891921997,
      0.8262079358100891,
      0.8165917992591858,
      0.7837879061698914,
      0.7860777378082275,
      0.8166911602020264,
      0.8041093945503235,
      0.788396954536438,
      0.8112524747848511,
      0.8426080942153931,
      0.8204609751701355,
      0.8179639577865601,
      0.8570848703384399,
      0.8706040978431702,
      0.8613840341567993,
      0.8524665832519531,
      0.8902269005775452,
      0.8861074447631836,
      0.8508582711219788,
      0.8675153255462646,
      0.9051545858383179,
      0.8665400743484497,
      0.8965219855308533,
      0.863267719745636,
      0.8653841018676758,
      0.8936681747436523,
      0.8797022104263306,
      0.8565635681152344,
      0.867843747138977,
      0.8620721101760864,
      0.834685206413269,
      0.8416447639465332,
      0.8463806509971619,
      0.8262860178947449,
      0.8175603747367859,
      0.8247769474983215,
      0.8218108415603638,
      0.7946152687072754,
      0.7962385416030884,
      0.8171302676200867,
      0.8040381073951721,
      0.7815437316894531,
      0.7910873889923096,
      0.813150942325592,
      0.7747474908828735,
      0.7490308284759521,
      0.9997872710227966,
      0.9999387860298157,
      0.9999487996101379,
      0.9999833106994629,
      0.999979555606842,
      0.9999818205833435,
      0.9999539852142334,
      0.9998875856399536,
      0.9996521472930908,
      0.9928326606750488,
      0.9888246655464172,
      0.9991323947906494,
      0.9988523721694946,
      0.99365234375,
      0.9654529690742493,
      0.9839490056037903,
      0.9955309629440308,
      0.9997578859329224,
      0.9999104142189026,
      0.9999747276306152,
      0.9999846816062927,
      0.9999738335609436,
      0.9999653697013855,
      0.9999420642852783,
      0.9998908042907715,
      0.999772310256958,
      0.999815821647644,
      0.999858558177948,
      0.9998318552970886,
      0.999860405921936,
      0.9999544620513916,
      0.9999411106109619,
      0.9999569654464722,
      0.9999547600746155,
      0.9999640583992004,
      0.999902069568634,
      0.9991329908370972,
      0.9847376942634583,
      0.9496029615402222,
      0.9237363934516907,
      0.9171011447906494,
      0.8635139465332031,
      0.8583507537841797,
      0.9085837602615356,
      0.9297696352005005,
      0.9810560941696167,
      0.9958608746528625,
      0.9997265338897705,
      0.999916672706604,
      0.9999180436134338,
      0.999930202960968,
      0.9998418092727661,
      0.9997453093528748,
      0.9998133182525635,
      0.9999313354492188,
      0.9999716877937317,
      0.9999653100967407,
      0.9999215602874756,
      0.9993483424186707,
      0.9904282689094543,
      0.9518986940383911,
      0.9290679693222046,
      0.9470366835594177,
      0.8996668457984924,
      0.9323310256004333,
      0.8833767771720886,
      0.9097952842712402,
      0.972009539604187,
      0.9861549139022827,
      0.9980137944221497,
      0.9998032450675964,
      0.9999436736106873,
      0.9999697804450989,
      0.9999666810035706,
      0.9999396800994873,
      0.9997931122779846,
      0.9998077154159546,
      0.9998257160186768,
      0.9998957514762878,
      0.9999241828918457,
      0.9999338388442993,
      0.999931275844574,
      0.9998169541358948,
      0.9994070529937744,
      0.9991701245307922,
      0.9882054924964905,
      0.99457186460495,
      0.979267418384552,
      0.9916215538978577,
      0.9997283816337585,
      0.999230682849884,
      0.9999077320098877,
      0.9998617768287659,
      0.999916672706604,
      0.999965250492096,
      0.9999666810035706,
      0.9999557733535767,
      0.9999240636825562,
      0.999958872795105,
      0.9999598860740662,
      0.9999743103981018,
      0.9999486804008484,
      0.9999487400054932,
      0.9998790621757507,
      0.9998745918273926,
      0.999782145023346,
      0.9997738003730774,
      0.9998815059661865,
      0.9999386072158813,
      0.9999574422836304,
      0.9999669790267944,
      0.9999739527702332,
      0.999968945980072,
      0.9999740123748779,
      0.9999324679374695,
      0.9999027848243713,
      0.9996902346611023,
      0.9942141175270081,
      0.9821633100509644,
      0.9805201888084412,
      0.9699944853782654,
      0.9391664266586304,
      0.9518502354621887,
      0.969491720199585,
      0.9507603645324707,
      0.953302264213562,
      0.9785668253898621,
      0.9898253679275513,
      0.999448835849762,
      0.9999104142189026,
      0.999967634677887,
      0.9999769330024719,
      0.9999786615371704,
      0.9999745488166809,
      0.9999547600746155,
      0.9999178051948547,
      0.9998640418052673,
      0.9997806549072266,
      0.9997488856315613,
      0.9997119307518005,
      0.9997612237930298,
      0.9999422430992126,
      0.9999374151229858,
      0.9999598860740662,
      0.9999167323112488,
      0.9995733499526978,
      0.9976736307144165,
      0.9799550771713257,
      0.9891870021820068,
      0.9996486902236938,
      0.999868631362915,
      0.9999436140060425,
      0.999942421913147,
      0.9999666213989258,
      0.9999462962150574,
      0.9999294877052307,
      0.9999257326126099,
      0.9999422430992126,
      0.9999522566795349,
      0.999943733215332,
      0.9999425411224365,
      0.9999037981033325,
      0.9999241828918457,
      0.9999646544456482,
      0.9999805092811584,
      0.9999781250953674,
      0.999984860420227,
      0.9999741315841675,
      0.9999696016311646,
      0.9999425411224365,
      0.9998481273651123,
      0.9986686110496521,
      0.9860632419586182,
      0.9644314050674438,
      0.9362471103668213,
      0.9248062372207642,
      0.9615973234176636,
      0.9823123812675476,
      0.997899055480957,
      0.9998354315757751,
      0.9999101758003235,
      0.999948263168335,
      0.999944269657135,
      0.9999414682388306,
      0.9999575614929199,
      0.9999207258224487,
      0.999970555305481,
      0.9999808073043823,
      0.9999778866767883,
      0.9999755620956421,
      0.9999712109565735,
      0.9999759197235107,
      0.9999249577522278
    ],
    [
      0.7094390392303467,
      0.7853541374206543,
      0.7957541942596436,
      0.8241579532623291,
      0.834362268447876,
      0.8357776403427124,
      0.8543129563331604,
      0.8472256660461426,
      0.8555095791816711,
      0.8621220588684082,
      0.8512460589408875,
      0.8511608242988586,
      0.8621379137039185,
      0.8530024290084839,
      0.831572413444519,
      0.8329444527626038,
      0.8334704637527466,
      0.8102939128875732,
      0.8152297139167786,
      0.8163875937461853,
      0.8050841689109802,
      0.790410041809082,
      0.8024834394454956,
      0.7925631999969482,
      0.8019280433654785,
      0.8363819718360901,
      0.8290284872055054,
      0.819536566734314,
      0.7907737493515015,
      0.7885080575942993,
      0.8178970813751221,
      0.8068840503692627,
      0.7935060858726501,
      0.8140661120414734,
      0.8457857966423035,
      0.8249700665473938,
      0.8232618570327759,
      0.8612741827964783,
      0.8756412267684937,
      0.8663641810417175,
      0.8587203025817871,
      0.8957993984222412,
      0.891226589679718,
      0.8574975728988647,
      0.8736026287078857,
      0.9102673530578613,
      0.8733280897140503,
      0.9015507698059082,
      0.8704449534416199,
      0.8716753721237183,
      0.8984249830245972,
      0.8850891590118408,
      0.8629969358444214,
      0.8727898597717285,
      0.8673934936523438,
      0.8430293798446655,
      0.848021388053894,
      0.8513321876525879,
      0.8338529467582703,
      0.8258043527603149,
      0.8303828239440918,
      0.8276181817054749,
      0.8030775189399719,
      0.8041837811470032,
      0.8218876123428345,
      0.8109337091445923,
      0.7888233065605164,
      0.7962127923965454,
      0.817847490310669,
      0.7799955606460571,
      0.7537438869476318,
      0.9997880458831787,
      0.99993896484375,
      0.9999488592147827,
      0.999983549118042,
      0.9999799728393555,
      0.9999826550483704,
      0.9999570846557617,
      0.9999014139175415,
      0.9996889233589172,
      0.9934960007667542,
      0.9898363351821899,
      0.9992368221282959,
      0.998972475528717,
      0.9943704605102539,
      0.968140721321106,
      0.9854342937469482,
      0.9960833191871643,
      0.9997879862785339,
      0.9999191164970398,
      0.9999759793281555,
      0.9999850392341614,
      0.9999741315841675,
      0.9999653697013855,
      0.9999420642852783,
      0.9998905658721924,
      0.9997719526290894,
      0.9998153448104858,
      0.9998630881309509,
      0.9998324513435364,
      0.9998610019683838,
      0.9999548196792603,
      0.9999412894248962,
      0.9999572038650513,
      0.999955415725708,
      0.9999650716781616,
      0.9999081492424011,
      0.999197244644165,
      0.9856844544410706,
      0.9522860050201416,
      0.9276362657546997,
      0.9205211400985718,
      0.8688250184059143,
      0.8635680675506592,
      0.9122003316879272,
      0.9325517416000366,
      0.9819930195808411,
      0.9961122870445251,
      0.9997408986091614,
      0.9999202489852905,
      0.9999198317527771,
      0.9999310374259949,
      0.9998420476913452,
      0.9997466206550598,
      0.9998143911361694,
      0.9999318718910217,
      0.9999720454216003,
      0.9999667406082153,
      0.9999281167984009,
      0.9994061589241028,
      0.991373598575592,
      0.9554188251495361,
      0.9320448637008667,
      0.9502072334289551,
      0.9050340056419373,
      0.9367700815200806,
      0.8899446725845337,
      0.9147385358810425,
      0.9741837382316589,
      0.9871581196784973,
      0.9982284903526306,
      0.9998217821121216,
      0.9999463558197021,
      0.9999704360961914,
      0.9999670386314392,
      0.9999399781227112,
      0.9997940063476562,
      0.9998087882995605,
      0.9998261332511902,
      0.9998970627784729,
      0.9999247193336487,
      0.9999345541000366,
      0.9999331831932068,
      0.9998267889022827,
      0.9994659423828125,
      0.9992825984954834,
      0.9892393946647644,
      0.9952364563941956,
      0.9809612035751343,
      0.9921744465827942,
      0.999765157699585,
      0.9993119239807129,
      0.999916136264801,
      0.9998733401298523,
      0.9999212622642517,
      0.9999661445617676,
      0.9999679923057556,
      0.9999566078186035,
      0.9999248385429382,
      0.9999594688415527,
      0.9999605417251587,
      0.9999743700027466,
      0.9999486804008484,
      0.9999485015869141,
      0.9998781085014343,
      0.9998737573623657,
      0.9997806549072266,
      0.9997724890708923,
      0.9998807907104492,
      0.9999383687973022,
      0.9999573826789856,
      0.9999675154685974,
      0.9999747276306152,
      0.9999700784683228,
      0.9999750256538391,
      0.9999362230300903,
      0.9999107718467712,
      0.9997194409370422,
      0.9947203993797302,
      0.983287513256073,
      0.9817992448806763,
      0.9719448089599609,
      0.9428149461746216,
      0.9551373720169067,
      0.9712360501289368,
      0.9534327983856201,
      0.9557176232337952,
      0.9795432090759277,
      0.9902855157852173,
      0.9995003342628479,
      0.9999160170555115,
      0.9999687075614929,
      0.9999772906303406,
      0.9999787211418152,
      0.9999746084213257,
      0.9999545216560364,
      0.9999173879623413,
      0.9998633861541748,
      0.9997797012329102,
      0.9997468590736389,
      0.9997103214263916,
      0.9997599720954895,
      0.9999420642852783,
      0.9999376535415649,
      0.9999610185623169,
      0.9999204874038696,
      0.9996187686920166,
      0.9978115558624268,
      0.9809086322784424,
      0.9897670745849609,
      0.999674379825592,
      0.9998832941055298,
      0.9999462366104126,
      0.9999433159828186,
      0.9999669194221497,
      0.9999462366104126,
      0.9999291896820068,
      0.9999257326126099,
      0.9999423027038574,
      0.9999524354934692,
      0.9999440312385559,
      0.9999425411224365,
      0.9999045729637146,
      0.9999246001243591,
      0.9999648332595825,
      0.9999807476997375,
      0.9999781250953674,
      0.999984860420227,
      0.999974250793457,
      0.9999702572822571,
      0.9999449849128723,
      0.9998597502708435,
      0.9987741112709045,
      0.9868326187133789,
      0.965755820274353,
      0.93886399269104,
      0.9288748502731323,
      0.964462161064148,
      0.9832895994186401,
      0.9981106519699097,
      0.9998473525047302,
      0.9999144077301025,
      0.9999504685401917,
      0.9999446868896484,
      0.9999417662620544,
      0.9999578595161438,
      0.9999207854270935,
      0.9999706745147705,
      0.9999808669090271,
      0.9999781847000122,
      0.9999756217002869,
      0.999971330165863,
      0.9999760985374451,
      0.9999249577522278
    ],
    [
      0.7194067239761353,
      0.7937512993812561,
      0.8018034100532532,
      0.8311322927474976,
      0.8411644697189331,
      0.8416826725006104,
      0.8602684140205383,
      0.854219377040863,
      0.861558198928833,
      0.8682993054389954,
      0.8587834239006042,
      0.8576145172119141,
      0.8678119778633118,
      0.8602758646011353,
      0.8400689363479614,
      0.8406345248222351,
      0.8401414752006531,
      0.8189184665679932,
      0.8235394954681396,
      0.8233981132507324,
      0.8139166235923767,
      0.7994762659072876,
      0.8104881048202515,
      0.8049895763397217,
      0.8122752904891968,
      0.8440406322479248,
      0.8346023559570312,
      0.8254523277282715,
      0.8003820180892944,
      0.7936122417449951,
      0.8206745386123657,
      0.810948371887207,
      0.7994259595870972,
      0.818182647228241,
      0.8493952751159668,
      0.8287789821624756,
      0.8282147645950317,
      0.8648934364318848,
      0.8798074722290039,
      0.8705247640609741,
      0.8639311790466309,
      0.9000668525695801,
      0.8958655595779419,
      0.8634346127510071,
      0.8789297938346863,
      0.9145510196685791,
      0.8796612620353699,
      0.9062026739120483,
      0.8769456744194031,
      0.8774990439414978,
      0.9025866389274597,
      0.8904114365577698,
      0.8692753911018372,
      0.8778694272041321,
      0.8724266290664673,
      0.8505880236625671,
      0.854484498500824,
      0.8565279245376587,
      0.8415259122848511,
      0.8338707685470581,
      0.8362230062484741,
      0.8343163132667542,
      0.8123668432235718,
      0.8118941187858582,
      0.8272683024406433,
      0.81913161277771,
      0.7977201342582703,
      0.8023887872695923,
      0.8238277435302734,
      0.7869988679885864,
      0.7615286111831665,
      0.9997878074645996,
      0.9999390244483948,
      0.9999491572380066,
      0.9999836087226868,
      0.9999802112579346,
      0.9999834299087524,
      0.9999597668647766,
      0.9999132752418518,
      0.999727189540863,
      0.9941363334655762,
      0.990815281867981,
      0.9993312358856201,
      0.9990841746330261,
      0.9950383901596069,
      0.970874011516571,
      0.9868474006652832,
      0.9966005682945251,
      0.9998148679733276,
      0.9999271035194397,
      0.9999770522117615,
      0.99998539686203,
      0.999974250793457,
      0.999965488910675,
      0.9999420046806335,
      0.9998902678489685,
      0.9997727274894714,
      0.9998164772987366,
      0.9998626708984375,
      0.9998343586921692,
      0.9998618364334106,
      0.9999554753303528,
      0.999941885471344,
      0.9999576210975647,
      0.9999558329582214,
      0.9999662041664124,
      0.9999146461486816,
      0.9992992281913757,
      0.9870554804801941,
      0.9553733468055725,
      0.9307259917259216,
      0.9242576956748962,
      0.874508798122406,
      0.8686726689338684,
      0.9158545136451721,
      0.935204803943634,
      0.9830742478370667,
      0.9963719248771667,
      0.9997530579566956,
      0.9999231696128845,
      0.9999213814735413,
      0.999931812286377,
      0.9998437762260437,
      0.9997474551200867,
      0.999815046787262,
      0.999932050704956,
      0.9999725222587585,
      0.9999681115150452,
      0.9999348521232605,
      0.9994743466377258,
      0.9922682046890259,
      0.9589448571205139,
      0.93513423204422,
      0.953242301940918,
      0.9102038145065308,
      0.9415416121482849,
      0.8965996503829956,
      0.9197352528572083,
      0.9767329692840576,
      0.9892374277114868,
      0.9990799427032471,
      0.9998529553413391,
      0.9999507069587708,
      0.9999710917472839,
      0.999967634677887,
      0.9999402165412903,
      0.9997950196266174,
      0.9998093247413635,
      0.9998260140419006,
      0.9998986124992371,
      0.9999250769615173,
      0.9999358057975769,
      0.9999379515647888,
      0.9998447895050049,
      0.999542772769928,
      0.9994034171104431,
      0.9902558326721191,
      0.9957919716835022,
      0.9824329018592834,
      0.9926225543022156,
      0.9997947812080383,
      0.9993754625320435,
      0.9999225735664368,
      0.9998809695243835,
      0.9999233484268188,
      0.9999669194221497,
      0.9999691843986511,
      0.9999573230743408,
      0.9999257326126099,
      0.9999599456787109,
      0.9999617338180542,
      0.9999744892120361,
      0.9999486804008484,
      0.9999484419822693,
      0.999877393245697,
      0.9998728036880493,
      0.999779999256134,
      0.999771773815155,
      0.9998801350593567,
      0.9999382495880127,
      0.9999573826789856,
      0.9999678134918213,
      0.999975323677063,
      0.9999710917472839,
      0.9999761581420898,
      0.9999398589134216,
      0.9999189376831055,
      0.9997477531433105,
      0.9952561259269714,
      0.9847592115402222,
      0.9833067059516907,
      0.9741054177284241,
      0.9466080069541931,
      0.9582363367080688,
      0.973069429397583,
      0.9562830328941345,
      0.9581671357154846,
      0.9805245995521545,
      0.9907734394073486,
      0.9995518922805786,
      0.9999215602874756,
      0.9999697804450989,
      0.9999775886535645,
      0.9999788999557495,
      0.9999746680259705,
      0.9999545216560364,
      0.9999171495437622,
      0.999862551689148,
      0.9997788667678833,
      0.9997456073760986,
      0.9997087121009827,
      0.9997594952583313,
      0.9999420046806335,
      0.9999378323554993,
      0.9999620914459229,
      0.9999247193336487,
      0.9996669292449951,
      0.9980372786521912,
      0.9820821285247803,
      0.9904835820198059,
      0.9997021555900574,
      0.9998948574066162,
      0.9999493956565857,
      0.9999449253082275,
      0.9999672174453735,
      0.9999464750289917,
      0.9999292492866516,
      0.9999259114265442,
      0.9999424815177917,
      0.9999526143074036,
      0.9999440908432007,
      0.9999425411224365,
      0.999904215335846,
      0.9999246001243591,
      0.9999647736549377,
      0.9999809265136719,
      0.9999783039093018,
      0.9999850392341614,
      0.999974250793457,
      0.9999709129333496,
      0.9999467134475708,
      0.9998695850372314,
      0.9988634586334229,
      0.9875018000602722,
      0.9671120643615723,
      0.9421865940093994,
      0.9325770139694214,
      0.9667043685913086,
      0.9840705394744873,
      0.9982680678367615,
      0.9998610615730286,
      0.999918520450592,
      0.9999521970748901,
      0.9999449849128723,
      0.9999420642852783,
      0.9999580383300781,
      0.9999207854270935,
      0.9999706745147705,
      0.9999809861183167,
      0.9999781250953674,
      0.9999757409095764,
      0.9999716281890869,
      0.9999760985374451,
      0.9999250769615173
    ],
    [
      0.727165699005127,
      0.8017206192016602,
      0.8083551526069641,
      0.8384503126144409,
      0.8481173515319824,
      0.8476736545562744,
      0.8660639524459839,
      0.8619523644447327,
      0.8680380582809448,
      0.874058187007904,
      0.865864634513855,
      0.864595890045166,
      0.8742980360984802,
      0.8675035238265991,
      0.848324716091156,
      0.8479750156402588,
      0.8475279211997986,
      0.8276392221450806,
      0.8299329280853271,
      0.8291900157928467,
      0.821000337600708,
      0.8064036965370178,
      0.8144838213920593,
      0.814375638961792,
      0.8187626600265503,
      0.8462797403335571,
      0.8342153429985046,
      0.8247600793838501,
      0.8061254620552063,
      0.7936569452285767,
      0.8175971508026123,
      0.8122498989105225,
      0.8023858070373535,
      0.8208370208740234,
      0.8506608009338379,
      0.831233024597168,
      0.8324263691902161,
      0.8689025044441223,
      0.8835582733154297,
      0.8750414848327637,
      0.8696746826171875,
      0.9043118357658386,
      0.900838315486908,
      0.8695207834243774,
      0.8840529918670654,
      0.9178144931793213,
      0.885195255279541,
      0.9105941653251648,
      0.8834506273269653,
      0.8832244873046875,
      0.9067063331604004,
      0.8956037163734436,
      0.8753381967544556,
      0.8827426433563232,
      0.8772216439247131,
      0.8576124906539917,
      0.8604865670204163,
      0.8614938259124756,
      0.847786545753479,
      0.8413597345352173,
      0.8413861989974976,
      0.8407971262931824,
      0.8213691711425781,
      0.8192659020423889,
      0.8322634696960449,
      0.826497495174408,
      0.806071937084198,
      0.8092130422592163,
      0.8294607400894165,
      0.7938043475151062,
      0.7700615525245667,
      0.9997882843017578,
      0.9999390244483948,
      0.9999492168426514,
      0.9999837875366211,
      0.9999804496765137,
      0.9999839067459106,
      0.9999620318412781,
      0.9999216794967651,
      0.9997552633285522,
      0.9946582913398743,
      0.9917426109313965,
      0.9994059801101685,
      0.999177873134613,
      0.9955654740333557,
      0.973299503326416,
      0.9880549907684326,
      0.9969925880432129,
      0.9998358488082886,
      0.9999334812164307,
      0.9999780654907227,
      0.9999857544898987,
      0.9999743103981018,
      0.9999655485153198,
      0.9999421238899231,
      0.9998902678489685,
      0.9997726082801819,
      0.9998157620429993,
      0.9998632073402405,
      0.9998345971107483,
      0.9998624920845032,
      0.9999557733535767,
      0.9999418258666992,
      0.9999575614929199,
      0.9999561905860901,
      0.9999671578407288,
      0.9999203085899353,
      0.9993569850921631,
      0.9879793524742126,
      0.9585057497024536,
      0.9356143474578857,
      0.9291821718215942,
      0.8804274797439575,
      0.8736019134521484,
      0.9197538495063782,
      0.9391371011734009,
      0.9841777086257935,
      0.9966329336166382,
      0.9997677803039551,
      0.9999265670776367,
      0.9999231100082397,
      0.9999328255653381,
      0.9998437762260437,
      0.9997491240501404,
      0.9998159408569336,
      0.9999327659606934,
      0.999972939491272,
      0.9999696612358093,
      0.9999406337738037,
      0.99952232837677,
      0.9929524064064026,
      0.961922287940979,
      0.9383746981620789,
      0.9564756155014038,
      0.9156187176704407,
      0.9456586837768555,
      0.902911365032196,
      0.9242459535598755,
      0.9787509441375732,
      0.9901397228240967,
      0.9991918206214905,
      0.9998667240142822,
      0.999953031539917,
      0.9999716281890869,
      0.9999679327011108,
      0.9999404549598694,
      0.9997959136962891,
      0.9998109340667725,
      0.9998269081115723,
      0.9999002814292908,
      0.9999256134033203,
      0.999936044216156,
      0.9999392628669739,
      0.9998510479927063,
      0.9995819330215454,
      0.9994728565216064,
      0.9904651641845703,
      0.9962977766990662,
      0.9839330911636353,
      0.9931192398071289,
      0.9998180866241455,
      0.9994592070579529,
      0.9999279379844666,
      0.999884843826294,
      0.9999259114265442,
      0.9999671578407288,
      0.9999699592590332,
      0.9999578595161438,
      0.9999261498451233,
      0.9999602437019348,
      0.9999617338180542,
      0.9999745488166809,
      0.9999487996101379,
      0.999948263168335,
      0.9998769164085388,
      0.9998725056648254,
      0.999779462814331,
      0.9997715950012207,
      0.9998797178268433,
      0.999938428401947,
      0.9999574422836304,
      0.9999681115150452,
      0.9999756813049316,
      0.9999717473983765,
      0.9999766945838928,
      0.9999427199363708,
      0.9999258518218994,
      0.9997725486755371,
      0.9957404136657715,
      0.9861733317375183,
      0.9847632646560669,
      0.9762744903564453,
      0.9500197172164917,
      0.9610413312911987,
      0.9747783541679382,
      0.9588963985443115,
      0.9602397680282593,
      0.9814802408218384,
      0.9911309480667114,
      0.9995863437652588,
      0.9999251961708069,
      0.9999706149101257,
      0.999977707862854,
      0.99997878074646,
      0.9999746084213257,
      0.9999544024467468,
      0.9999170303344727,
      0.9998620748519897,
      0.9997779130935669,
      0.9997435808181763,
      0.9997074007987976,
      0.999758243560791,
      0.9999420046806335,
      0.999937891960144,
      0.9999628663063049,
      0.9999277591705322,
      0.9996981024742126,
      0.9981911778450012,
      0.9830406308174133,
      0.9910433292388916,
      0.9997163414955139,
      0.9999004602432251,
      0.9999510645866394,
      0.9999457001686096,
      0.9999675154685974,
      0.9999464750289917,
      0.9999291896820068,
      0.9999261498451233,
      0.9999427795410156,
      0.9999527931213379,
      0.9999443888664246,
      0.9999427199363708,
      0.9999048709869385,
      0.9999250173568726,
      0.9999648928642273,
      0.9999811053276062,
      0.9999783635139465,
      0.9999849200248718,
      0.999974250793457,
      0.999971330165863,
      0.9999477863311768,
      0.9998749494552612,
      0.9989393353462219,
      0.9880852103233337,
      0.9682440161705017,
      0.9445862174034119,
      0.9358187913894653,
      0.9684134721755981,
      0.9848686456680298,
      0.9984393119812012,
      0.9998679161071777,
      0.9999211430549622,
      0.9999536871910095,
      0.9999452829360962,
      0.9999421238899231,
      0.9999581575393677,
      0.9999206066131592,
      0.9999707341194153,
      0.9999809861183167,
      0.9999783635139465,
      0.999975860118866,
      0.9999718070030212,
      0.9999762773513794,
      0.9999250769615173
    ],
    [
      0.7351059317588806,
      0.8092529773712158,
      0.8153700828552246,
      0.8457545638084412,
      0.8549941182136536,
      0.853100597858429,
      0.8715177774429321,
      0.8689301013946533,
      0.8735602498054504,
      0.8791864514350891,
      0.872802734375,
      0.8712078928947449,
      0.8805055618286133,
      0.8746079206466675,
      0.8557825088500977,
      0.8550862073898315,
      0.854835569858551,
      0.8361645340919495,
      0.837177574634552,
      0.8349757790565491,
      0.8278383612632751,
      0.813206672668457,
      0.8208149671554565,
      0.8213847875595093,
      0.8258432149887085,
      0.8514865040779114,
      0.8375649452209473,
      0.8276694416999817,
      0.812880277633667,
      0.7970525622367859,
      0.8191267848014832,
      0.8154392242431641,
      0.8069455623626709,
      0.8256114721298218,
      0.8538261651992798,
      0.8352746367454529,
      0.8379549384117126,
      0.8734551668167114,
      0.8879436254501343,
      0.8802518844604492,
      0.8762200474739075,
      0.9089482426643372,
      0.9059978127479553,
      0.8760213255882263,
      0.8893643021583557,
      0.9208744168281555,
      0.8902544975280762,
      0.9144366979598999,
      0.8892306089401245,
      0.8886236548423767,
      0.9105787873268127,
      0.9005245566368103,
      0.8812367916107178,
      0.8878247737884521,
      0.8822398781776428,
      0.8644473552703857,
      0.8669517636299133,
      0.8666476011276245,
      0.8540112972259521,
      0.8492391705513,
      0.8475329875946045,
      0.847437858581543,
      0.8301824331283569,
      0.8276614546775818,
      0.838270902633667,
      0.8336111307144165,
      0.8141169548034668,
      0.8152179718017578,
      0.8350274562835693,
      0.8007542490959167,
      0.7778229713439941,
      0.9997891783714294,
      0.9999395608901978,
      0.9999495148658752,
      0.9999838471412659,
      0.999980628490448,
      0.9999845027923584,
      0.9999638795852661,
      0.999929666519165,
      0.9997796416282654,
      0.9951755404472351,
      0.9925141930580139,
      0.9994723200798035,
      0.9992423057556152,
      0.9958640336990356,
      0.9753375053405762,
      0.9891625642776489,
      0.9973677396774292,
      0.9998548030853271,
      0.9999392032623291,
      0.9999786615371704,
      0.9999858140945435,
      0.9999743700027466,
      0.9999656677246094,
      0.9999422430992126,
      0.9998895525932312,
      0.9997727870941162,
      0.9998160600662231,
      0.9998636245727539,
      0.9998355507850647,
      0.9998634457588196,
      0.9999560713768005,
      0.999942421913147,
      0.9999579191207886,
      0.9999566674232483,
      0.9999681711196899,
      0.9999238848686218,
      0.9994198083877563,
      0.9887942671775818,
      0.9614297151565552,
      0.939956784248352,
      0.9338338375091553,
      0.8863797187805176,
      0.8796990513801575,
      0.9239984154701233,
      0.9433000087738037,
      0.985252857208252,
      0.9968276023864746,
      0.9997800588607788,
      0.9999294281005859,
      0.9999253749847412,
      0.9999333620071411,
      0.9998447895050049,
      0.9997486472129822,
      0.999815821647644,
      0.9999326467514038,
      0.9999732971191406,
      0.9999708533287048,
      0.9999457001686096,
      0.9995726346969604,
      0.993522584438324,
      0.9643857479095459,
      0.94139564037323,
      0.9593197107315063,
      0.9207239747047424,
      0.9491150379180908,
      0.909074604511261,
      0.928668737411499,
      0.9805635213851929,
      0.9909507036209106,
      0.9992857575416565,
      0.999879002571106,
      0.9999551773071289,
      0.9999719262123108,
      0.9999682903289795,
      0.9999406337738037,
      0.9997965693473816,
      0.9998117089271545,
      0.9998270869255066,
      0.999901533126831,
      0.9999261498451233,
      0.9999369978904724,
      0.9999412298202515,
      0.9998586773872375,
      0.9996211528778076,
      0.9995335936546326,
      0.9913069009780884,
      0.9967710971832275,
      0.985392153263092,
      0.9936797618865967,
      0.9998376369476318,
      0.9995350241661072,
      0.9999326467514038,
      0.9998909831047058,
      0.9999287724494934,
      0.9999676942825317,
      0.9999706149101257,
      0.9999584555625916,
      0.9999265074729919,
      0.9999606609344482,
      0.9999618530273438,
      0.9999746084213257,
      0.9999486804008484,
      0.9999482035636902,
      0.9998763799667358,
      0.9998717904090881,
      0.9997793436050415,
      0.999771237373352,
      0.9998794198036194,
      0.999938428401947,
      0.9999574422836304,
      0.9999682903289795,
      0.9999759793281555,
      0.999972403049469,
      0.9999774098396301,
      0.9999455809593201,
      0.9999314546585083,
      0.9997941255569458,
      0.9962207078933716,
      0.9874762296676636,
      0.9861181974411011,
      0.978358805179596,
      0.953162431716919,
      0.9636856913566589,
      0.9764999747276306,
      0.9614706039428711,
      0.9621629118919373,
      0.9824283123016357,
      0.9912717938423157,
      0.9995553493499756,
      0.9999265074729919,
      0.9999710917472839,
      0.9999780058860779,
      0.9999788999557495,
      0.9999747276306152,
      0.9999544024467468,
      0.9999168515205383,
      0.9998617172241211,
      0.9997774958610535,
      0.9997425079345703,
      0.9997068643569946,
      0.9997577667236328,
      0.9999420046806335,
      0.9999381303787231,
      0.999963641166687,
      0.9999300241470337,
      0.999721348285675,
      0.998295783996582,
      0.9837191104888916,
      0.9914131760597229,
      0.9997235536575317,
      0.9999043941497803,
      0.9999523758888245,
      0.9999465346336365,
      0.9999678134918213,
      0.9999465346336365,
      0.9999291300773621,
      0.9999262690544128,
      0.9999425411224365,
      0.9999528527259827,
      0.9999447464942932,
      0.9999428987503052,
      0.999904990196228,
      0.9999251365661621,
      0.9999651312828064,
      0.9999811053276062,
      0.9999784231185913,
      0.9999849796295166,
      0.9999741315841675,
      0.9999713897705078,
      0.9999483823776245,
      0.9998825192451477,
      0.9990251064300537,
      0.9887450337409973,
      0.9695714116096497,
      0.9471113681793213,
      0.939201831817627,
      0.9703179001808167,
      0.9856951236724854,
      0.9986082315444946,
      0.9998753070831299,
      0.9999234080314636,
      0.9999551773071289,
      0.9999456405639648,
      0.9999421834945679,
      0.999958336353302,
      0.9999204277992249,
      0.9999707341194153,
      0.9999809861183167,
      0.9999784231185913,
      0.9999760985374451,
      0.9999719262123108,
      0.9999762773513794,
      0.9999250769615173
    ],
    [
      0.7419593334197998,
      0.8159776926040649,
      0.8210716247558594,
      0.8513730764389038,
      0.8608987927436829,
      0.8580093383789062,
      0.8765039443969727,
      0.8743336200714111,
      0.8786066174507141,
      0.8842138648033142,
      0.878424346446991,
      0.8767790794372559,
      0.8856968283653259,
      0.8811060786247253,
      0.862332284450531,
      0.8613384962081909,
      0.8607541918754578,
      0.8442966341972351,
      0.8439467549324036,
      0.840412437915802,
      0.8342667818069458,
      0.820512056350708,
      0.8270485401153564,
      0.8261433839797974,
      0.8313173055648804,
      0.8576257228851318,
      0.8438953757286072,
      0.8337682485580444,
      0.8193953633308411,
      0.8034411072731018,
      0.8244209289550781,
      0.8199034929275513,
      0.811958372592926,
      0.8315728902816772,
      0.8582788705825806,
      0.8402453660964966,
      0.8440748453140259,
      0.8783890008926392,
      0.8928009271621704,
      0.8858239054679871,
      0.8826229572296143,
      0.913549542427063,
      0.9110735654830933,
      0.8827461004257202,
      0.894430935382843,
      0.9250857830047607,
      0.8951018452644348,
      0.9179389476776123,
      0.894088864326477,
      0.8933954238891602,
      0.9138789176940918,
      0.904906153678894,
      0.885922908782959,
      0.8919629454612732,
      0.8863391876220703,
      0.8700751662254333,
      0.8721717000007629,
      0.8706244230270386,
      0.859229326248169,
      0.8561996221542358,
      0.8524818420410156,
      0.8526275157928467,
      0.8375444412231445,
      0.8356081247329712,
      0.8436881303787231,
      0.8398482799530029,
      0.8218056559562683,
      0.8206087350845337,
      0.8393718004226685,
      0.8063496351242065,
      0.7833529710769653,
      0.9997894763946533,
      0.9999396800994873,
      0.9999496936798096,
      0.999984085559845,
      0.9999808669090271,
      0.9999849796295166,
      0.9999657273292542,
      0.9999364614486694,
      0.9998029470443726,
      0.9955881834030151,
      0.9932085871696472,
      0.9995184540748596,
      0.9993196129798889,
      0.9964314103126526,
      0.9777191877365112,
      0.9900107979774475,
      0.9975888133049011,
      0.9998677968978882,
      0.9999442100524902,
      0.9999794363975525,
      0.9999862313270569,
      0.9999744296073914,
      0.9999657869338989,
      0.9999426007270813,
      0.9998902082443237,
      0.9997735619544983,
      0.9998158812522888,
      0.9998639822006226,
      0.9998359084129333,
      0.9998636245727539,
      0.999956488609314,
      0.999942421913147,
      0.9999579191207886,
      0.9999569058418274,
      0.9999688863754272,
      0.9999284744262695,
      0.9994701743125916,
      0.9894581437110901,
      0.9635920524597168,
      0.9433961510658264,
      0.9373824596405029,
      0.8913432359695435,
      0.8849904537200928,
      0.9277530908584595,
      0.9469350576400757,
      0.9863145351409912,
      0.9970853328704834,
      0.999794602394104,
      0.9999328851699829,
      0.9999272227287292,
      0.9999341368675232,
      0.9998448491096497,
      0.9997501969337463,
      0.9998168349266052,
      0.9999333620071411,
      0.999973714351654,
      0.9999720454216003,
      0.9999499320983887,
      0.9996086955070496,
      0.9939959049224854,
      0.9666663408279419,
      0.9441015124320984,
      0.9618666172027588,
      0.9252898097038269,
      0.9521723985671997,
      0.914199709892273,
      0.9321751594543457,
      0.9818685054779053,
      0.9915130734443665,
      0.9993433952331543,
      0.9998883605003357,
      0.9999567866325378,
      0.9999723434448242,
      0.9999685883522034,
      0.999940812587738,
      0.9997968673706055,
      0.9998127818107605,
      0.9998278617858887,
      0.9999026656150818,
      0.9999266266822815,
      0.9999374747276306,
      0.9999424815177917,
      0.9998636841773987,
      0.99964839220047,
      0.9995765686035156,
      0.9919269680976868,
      0.9970892667770386,
      0.9865399599075317,
      0.9940751791000366,
      0.9998523592948914,
      0.9995867013931274,
      0.9999364018440247,
      0.9998953342437744,
      0.9999312162399292,
      0.9999679327011108,
      0.999971330165863,
      0.9999586343765259,
      0.9999266266822815,
      0.9999607801437378,
      0.9999608397483826,
      0.99997478723526,
      0.9999487996101379,
      0.9999482035636902,
      0.9998759031295776,
      0.9998714923858643,
      0.9997784495353699,
      0.9997705817222595,
      0.9998788833618164,
      0.9999383687973022,
      0.9999575018882751,
      0.9999685883522034,
      0.9999762773513794,
      0.9999727606773376,
      0.9999778866767883,
      0.999946653842926,
      0.9999334216117859,
      0.9998073577880859,
      0.996528685092926,
      0.9876899719238281,
      0.9870904684066772,
      0.9800392389297485,
      0.9569531083106995,
      0.9660980105400085,
      0.9778637886047363,
      0.9635316133499146,
      0.9637691974639893,
      0.9832192659378052,
      0.9916574954986572,
      0.9995856881141663,
      0.9999333024024963,
      0.9999721050262451,
      0.9999783635139465,
      0.9999789595603943,
      0.9999746680259705,
      0.999954342842102,
      0.9999167919158936,
      0.999861478805542,
      0.9997768402099609,
      0.9997411966323853,
      0.9997051954269409,
      0.9997566938400269,
      0.9999417662620544,
      0.9999380707740784,
      0.9999643564224243,
      0.9999328255653381,
      0.999743640422821,
      0.9984111785888672,
      0.9844292998313904,
      0.9918190240859985,
      0.9997328519821167,
      0.9999076128005981,
      0.9999539852142334,
      0.9999473094940186,
      0.9999679327011108,
      0.999946653842926,
      0.9999290704727173,
      0.9999263286590576,
      0.9999427199363708,
      0.9999528527259827,
      0.9999449849128723,
      0.99994295835495,
      0.9999057054519653,
      0.9999256134033203,
      0.9999651908874512,
      0.9999812245368958,
      0.9999784231185913,
      0.9999850988388062,
      0.9999741911888123,
      0.9999717473983765,
      0.9999495148658752,
      0.9998881220817566,
      0.9990968108177185,
      0.9892749786376953,
      0.9708114862442017,
      0.9492757320404053,
      0.9415916204452515,
      0.9717867374420166,
      0.9855992794036865,
      0.9987176060676575,
      0.9998806715011597,
      0.999924898147583,
      0.999955952167511,
      0.9999458193778992,
      0.999942421913147,
      0.9999582171440125,
      0.9999204277992249,
      0.9999707341194153,
      0.9999810457229614,
      0.9999784231185913,
      0.9999761581420898,
      0.9999721050262451,
      0.999976396560669,
      0.9999250173568726
    ],
    [
      0.7485287189483643,
      0.8215758800506592,
      0.8258452415466309,
      0.8559135794639587,
      0.866050660610199,
      0.8625117540359497,
      0.8804963827133179,
      0.8781471252441406,
      0.8832155466079712,
      0.888180136680603,
      0.8823859691619873,
      0.8816758394241333,
      0.890013575553894,
      0.8854536414146423,
      0.8672031164169312,
      0.8667459487915039,
      0.8655662536621094,
      0.8507758378982544,
      0.8500738143920898,
      0.8447290062904358,
      0.8387295007705688,
      0.8273560404777527,
      0.8355472087860107,
      0.828001081943512,
      0.8363621234893799,
      0.8655006289482117,
      0.8560653328895569,
      0.8443728685379028,
      0.8262859582901001,
      0.8161019682884216,
      0.8379802703857422,
      0.8256922960281372,
      0.8196587562561035,
      0.8409452438354492,
      0.8647822141647339,
      0.8448644280433655,
      0.8513027429580688,
      0.8841722011566162,
      0.8978720903396606,
      0.8912636637687683,
      0.8892059326171875,
      0.9176005125045776,
      0.915542483329773,
      0.8891569375991821,
      0.8989251852035522,
      0.9281160831451416,
      0.9001142978668213,
      0.9213330745697021,
      0.8988941311836243,
      0.898223340511322,
      0.9172172546386719,
      0.909168004989624,
      0.8901532292366028,
      0.8955302834510803,
      0.8896374702453613,
      0.8739473223686218,
      0.875862717628479,
      0.8734455704689026,
      0.8636311888694763,
      0.8611263036727905,
      0.8559937477111816,
      0.856760561466217,
      0.8428345918655396,
      0.8412851095199585,
      0.8480165004730225,
      0.8446680307388306,
      0.8269574046134949,
      0.8243753910064697,
      0.8425619602203369,
      0.8106274604797363,
      0.7870240211486816,
      0.9997893571853638,
      0.9999397993087769,
      0.99994957447052,
      0.9999841451644897,
      0.9999809265136719,
      0.9999851584434509,
      0.9999663829803467,
      0.9999394416809082,
      0.9998100996017456,
      0.9958478212356567,
      0.9935681223869324,
      0.9995487928390503,
      0.9993460774421692,
      0.9964402318000793,
      0.9784697890281677,
      0.9904940724372864,
      0.997775137424469,
      0.9998770952224731,
      0.9999468326568604,
      0.9999797940254211,
      0.9999862313270569,
      0.9999744892120361,
      0.9999658465385437,
      0.9999426007270813,
      0.9998894333839417,
      0.9997734427452087,
      0.9998162984848022,
      0.999864399433136,
      0.999836802482605,
      0.9998644590377808,
      0.9999567866325378,
      0.9999431371688843,
      0.9999582171440125,
      0.9999573230743408,
      0.9999693632125854,
      0.9999317526817322,
      0.9995114803314209,
      0.989978015422821,
      0.9650976657867432,
      0.9454087018966675,
      0.9395047426223755,
      0.8942848443984985,
      0.8887941837310791,
      0.9301038980484009,
      0.9491004943847656,
      0.9869999885559082,
      0.9972479939460754,
      0.9998051524162292,
      0.9999347925186157,
      0.9999278783798218,
      0.9999343752861023,
      0.9998456835746765,
      0.9997496008872986,
      0.9998162984848022,
      0.9999330639839172,
      0.999973714351654,
      0.9999727010726929,
      0.999952495098114,
      0.9996321201324463,
      0.9942297339439392,
      0.9678637385368347,
      0.9456100463867188,
      0.9632062911987305,
      0.9279755353927612,
      0.9542943239212036,
      0.9174580574035645,
      0.9347525238990784,
      0.9827010631561279,
      0.9919176697731018,
      0.9993896484375,
      0.9998940229415894,
      0.999957799911499,
      0.9999724626541138,
      0.9999687671661377,
      0.9999409317970276,
      0.999797523021698,
      0.9998129606246948,
      0.9998274445533752,
      0.9999029636383057,
      0.9999265074729919,
      0.999937891960144,
      0.9999436140060425,
      0.9998670220375061,
      0.9996656775474548,
      0.9996044039726257,
      0.9923822283744812,
      0.9972577691078186,
      0.9871181845664978,
      0.9942137598991394,
      0.9998597502708435,
      0.9996076226234436,
      0.9999382495880127,
      0.9998988509178162,
      0.9999329447746277,
      0.9999685287475586,
      0.9999716877937317,
      0.999958872795105,
      0.9999265074729919,
      0.9999610781669617,
      0.9999620318412781,
      0.9999749064445496,
      0.9999487996101379,
      0.9999482035636902,
      0.999875545501709,
      0.9998707175254822,
      0.999778151512146,
      0.9997701644897461,
      0.9998787045478821,
      0.999938428401947,
      0.9999575018882751,
      0.9999687075614929,
      0.9999765753746033,
      0.9999732971191406,
      0.999978244304657,
      0.9999478459358215,
      0.9999363422393799,
      0.9998168349266052,
      0.9966552257537842,
      0.988553524017334,
      0.9878294467926025,
      0.9811869859695435,
      0.9594178199768066,
      0.967494010925293,
      0.9786999821662903,
      0.9651772975921631,
      0.964972734451294,
      0.9838826060295105,
      0.9920676946640015,
      0.9996227025985718,
      0.9999359250068665,
      0.9999727010726929,
      0.9999784827232361,
      0.9999790787696838,
      0.9999747276306152,
      0.9999542832374573,
      0.9999167323112488,
      0.9998612999916077,
      0.9997763633728027,
      0.9997403025627136,
      0.9997045397758484,
      0.9997562766075134,
      0.9999417066574097,
      0.9999382495880127,
      0.9999648332595825,
      0.999934732913971,
      0.999761164188385,
      0.9985972046852112,
      0.9853078126907349,
      0.9924181699752808,
      0.9997502565383911,
      0.9999120831489563,
      0.9999555945396423,
      0.9999479651451111,
      0.9999681115150452,
      0.9999467730522156,
      0.9999289512634277,
      0.9999263882637024,
      0.9999430179595947,
      0.9999530911445618,
      0.9999451637268066,
      0.9999430179595947,
      0.9999055862426758,
      0.9999256730079651,
      0.9999653100967407,
      0.9999813437461853,
      0.9999783635139465,
      0.9999850392341614,
      0.9999740123748779,
      0.9999719858169556,
      0.9999505877494812,
      0.9998927116394043,
      0.9991545677185059,
      0.9895774126052856,
      0.9715871810913086,
      0.9505186080932617,
      0.9429774284362793,
      0.9721817970275879,
      0.9859615564346313,
      0.9987573623657227,
      0.9998829960823059,
      0.9999261498451233,
      0.9999567270278931,
      0.9999461770057678,
      0.9999424815177917,
      0.9999583959579468,
      0.9999203085899353,
      0.9999707937240601,
      0.9999809265136719,
      0.9999787211418152,
      0.999976396560669,
      0.9999723434448242,
      0.9999765753746033,
      0.9999247789382935
    ],
    [
      0.7548125982284546,
      0.8265783190727234,
      0.8295278549194336,
      0.8597350716590881,
      0.8711763620376587,
      0.8677915334701538,
      0.8845366835594177,
      0.8824506998062134,
      0.888198971748352,
      0.893326997756958,
      0.886702835559845,
      0.8864549398422241,
      0.8944464325904846,
      0.8906365633010864,
      0.8729554414749146,
      0.8723267316818237,
      0.8706346750259399,
      0.8576165437698364,
      0.8566513061523438,
      0.8510032296180725,
      0.8450201153755188,
      0.8352491855621338,
      0.8439924120903015,
      0.8338192105293274,
      0.8425828814506531,
      0.8715222477912903,
      0.8647464513778687,
      0.8521791696548462,
      0.8342779874801636,
      0.8255965709686279,
      0.8463954925537109,
      0.8306057453155518,
      0.8265506625175476,
      0.848613440990448,
      0.8692904710769653,
      0.8473541140556335,
      0.8566302061080933,
      0.8894108533859253,
      0.9022862911224365,
      0.8958703279495239,
      0.8949968218803406,
      0.9212086796760559,
      0.9195445775985718,
      0.894439697265625,
      0.9037749767303467,
      0.9309014081954956,
      0.9043874740600586,
      0.9239901900291443,
      0.9027771949768066,
      0.9017540216445923,
      0.9197374582290649,
      0.9129027128219604,
      0.89397132396698,
      0.8988147377967834,
      0.8927668333053589,
      0.8780747652053833,
      0.8801968097686768,
      0.8765221238136292,
      0.8670594096183777,
      0.8668477535247803,
      0.8613643646240234,
      0.8616480231285095,
      0.8486620187759399,
      0.8488821983337402,
      0.854034423828125,
      0.850205659866333,
      0.8333385586738586,
      0.8284403681755066,
      0.8460089564323425,
      0.815590500831604,
      0.7911096811294556,
      0.9997900128364563,
      0.9999401569366455,
      0.9999498724937439,
      0.9999842643737793,
      0.9999811053276062,
      0.9999855160713196,
      0.9999675154685974,
      0.9999440312385559,
      0.9998239278793335,
      0.9961646795272827,
      0.9940497875213623,
      0.9995869994163513,
      0.999392569065094,
      0.996675968170166,
      0.9798880815505981,
      0.9910686612129211,
      0.9979650378227234,
      0.9998876452445984,
      0.9999504685401917,
      0.9999803304672241,
      0.999986469745636,
      0.9999746680259705,
      0.9999659657478333,
      0.9999428391456604,
      0.9998898506164551,
      0.9997736811637878,
      0.9998164176940918,
      0.9998648166656494,
      0.9998371601104736,
      0.9998648762702942,
      0.9999570250511169,
      0.99994295835495,
      0.9999580979347229,
      0.9999576807022095,
      0.999970018863678,
      0.99993497133255,
      0.999521791934967,
      0.9903174042701721,
      0.9665246605873108,
      0.9478691220283508,
      0.9421278238296509,
      0.8986297845840454,
      0.8934825658798218,
      0.9329288601875305,
      0.9513201713562012,
      0.9875997304916382,
      0.997386634349823,
      0.9998136162757874,
      0.9999372959136963,
      0.999929666519165,
      0.9999353885650635,
      0.9998462796211243,
      0.9997512698173523,
      0.9998179078102112,
      0.9999337792396545,
      0.9999744296073914,
      0.9999738931655884,
      0.9999557137489319,
      0.9996600151062012,
      0.9945585131645203,
      0.9695466756820679,
      0.9481589794158936,
      0.9652990698814392,
      0.9314820766448975,
      0.9569243788719177,
      0.9216870665550232,
      0.9374477863311768,
      0.9835158586502075,
      0.9922100901603699,
      0.999405026435852,
      0.9998994469642639,
      0.9999590516090393,
      0.9999727606773376,
      0.9999691247940063,
      0.999940812587738,
      0.9997975826263428,
      0.9998136758804321,
      0.9998278021812439,
      0.9999039173126221,
      0.9999269247055054,
      0.9999384880065918,
      0.9999448657035828,
      0.9998713135719299,
      0.9996863007545471,
      0.9996374249458313,
      0.9927623867988586,
      0.9975011348724365,
      0.9880610108375549,
      0.994579553604126,
      0.9998708963394165,
      0.9996411204338074,
      0.9999406337738037,
      0.999901294708252,
      0.9999339580535889,
      0.9999685287475586,
      0.999971866607666,
      0.9999589920043945,
      0.9999264478683472,
      0.9999611973762512,
      0.999960720539093,
      0.9999749064445496,
      0.9999489188194275,
      0.9999483227729797,
      0.9998760223388672,
      0.9998711347579956,
      0.9997785091400146,
      0.9997714161872864,
      0.9998791217803955,
      0.9999387860298157,
      0.9999576210975647,
      0.9999687671661377,
      0.9999765157699585,
      0.9999736547470093,
      0.9999784827232361,
      0.9999486207962036,
      0.9999378323554993,
      0.9998226761817932,
      0.9965334534645081,
      0.9888916611671448,
      0.9883960485458374,
      0.9821743965148926,
      0.9618746042251587,
      0.9691547751426697,
      0.9797007441520691,
      0.966839075088501,
      0.9664474725723267,
      0.9844587445259094,
      0.9922665357589722,
      0.9996143579483032,
      0.9999369978904724,
      0.9999729990959167,
      0.9999785423278809,
      0.9999790191650391,
      0.99997478723526,
      0.9999542832374573,
      0.9999167919158936,
      0.9998612999916077,
      0.9997763633728027,
      0.9997396469116211,
      0.9997038841247559,
      0.9997563362121582,
      0.9999416470527649,
      0.9999382495880127,
      0.999965250492096,
      0.9999358057975769,
      0.9997655153274536,
      0.9985976219177246,
      0.9857543110847473,
      0.9927124977111816,
      0.9997509121894836,
      0.9999132752418518,
      0.9999562501907349,
      0.9999484419822693,
      0.9999682903289795,
      0.9999468922615051,
      0.9999290108680725,
      0.999926745891571,
      0.9999433159828186,
      0.9999533295631409,
      0.9999454021453857,
      0.9999431371688843,
      0.9999064803123474,
      0.9999260306358337,
      0.9999654293060303,
      0.9999813437461853,
      0.9999784231185913,
      0.9999849796295166,
      0.9999740123748779,
      0.9999721050262451,
      0.9999510049819946,
      0.9998955726623535,
      0.9992061853408813,
      0.9900282025337219,
      0.9727585315704346,
      0.9522194862365723,
      0.946242094039917,
      0.9742386937141418,
      0.9865803718566895,
      0.9988148808479309,
      0.9998844861984253,
      0.9999285936355591,
      0.9999575614929199,
      0.9999464154243469,
      0.9999427199363708,
      0.999957263469696,
      0.9999204874038696,
      0.9999709129333496,
      0.999981164932251,
      0.9999786615371704,
      0.9999765157699585,
      0.9999725818634033,
      0.9999766945838928,
      0.9999249577522278
    ],
    [
      0.7625339031219482,
      0.8323570489883423,
      0.8330782651901245,
      0.8646222949028015,
      0.876194417476654,
      0.8723880052566528,
      0.888757586479187,
      0.8868458271026611,
      0.8923754096031189,
      0.8975505828857422,
      0.8907219767570496,
      0.8906095623970032,
      0.8982785940170288,
      0.8946787118911743,
      0.877903401851654,
      0.8778441548347473,
      0.8759174942970276,
      0.8638855814933777,
      0.8632456660270691,
      0.8580170273780823,
      0.8515912294387817,
      0.843834638595581,
      0.8547892570495605,
      0.8416391611099243,
      0.8488216996192932,
      0.8778544664382935,
      0.873710036277771,
      0.861515998840332,
      0.8427954316139221,
      0.8369388580322266,
      0.8559781908988953,
      0.8370501399040222,
      0.8345378637313843,
      0.8567004203796387,
      0.874589741230011,
      0.8499778509140015,
      0.8618133068084717,
      0.8942906260490417,
      0.9058107137680054,
      0.8997106552124023,
      0.900188684463501,
      0.9246854782104492,
      0.9229857921600342,
      0.899304986000061,
      0.9082950353622437,
      0.9338622689247131,
      0.9087333679199219,
      0.9267034530639648,
      0.9067646265029907,
      0.9047731757164001,
      0.9216402769088745,
      0.9163504838943481,
      0.8972002267837524,
      0.9016239047050476,
      0.8955709934234619,
      0.8818159103393555,
      0.8836811780929565,
      0.8796980381011963,
      0.8718499541282654,
      0.8718609809875488,
      0.8666444420814514,
      0.8665338754653931,
      0.854065477848053,
      0.855163037776947,
      0.8591917753219604,
      0.8554621934890747,
      0.8394094705581665,
      0.8330426216125488,
      0.850045919418335,
      0.820370078086853,
      0.7951258420944214,
      0.9997905492782593,
      0.9999405145645142,
      0.9999501705169678,
      0.9999843835830688,
      0.9999812841415405,
      0.9999856352806091,
      0.9999679923057556,
      0.9999470710754395,
      0.9998323917388916,
      0.9963712692260742,
      0.994379997253418,
      0.9996122121810913,
      0.9994223117828369,
      0.9967998266220093,
      0.9809417724609375,
      0.9915038347244263,
      0.9980859160423279,
      0.9998956322669983,
      0.9999530911445618,
      0.999980628490448,
      0.9999866485595703,
      0.9999747276306152,
      0.9999662041664124,
      0.999943196773529,
      0.9998902082443237,
      0.9997742772102356,
      0.9998168349266052,
      0.9998655319213867,
      0.9998378753662109,
      0.9998652935028076,
      0.9999573230743408,
      0.9999434351921082,
      0.999958336353302,
      0.999957799911499,
      0.9999706149101257,
      0.9999375939369202,
      0.9995462894439697,
      0.9906808733940125,
      0.9679075479507446,
      0.9494920969009399,
      0.9440969228744507,
      0.9024637341499329,
      0.8977060317993164,
      0.935438871383667,
      0.9532727599143982,
      0.9880743026733398,
      0.9974989295005798,
      0.999821662902832,
      0.99993896484375,
      0.9999304413795471,
      0.9999355673789978,
      0.999846875667572,
      0.9997507929801941,
      0.9998177289962769,
      0.9999338388442993,
      0.9999745488166809,
      0.9999746680259705,
      0.999958336353302,
      0.9996832013130188,
      0.9948026537895203,
      0.9710569381713867,
      0.9504244327545166,
      0.9668805599212646,
      0.9340560436248779,
      0.958865225315094,
      0.9251380562782288,
      0.9396141767501831,
      0.9842433333396912,
      0.9925223588943481,
      0.9994305968284607,
      0.9999041557312012,
      0.9999599456787109,
      0.9999731183052063,
      0.9999693036079407,
      0.9999409914016724,
      0.9997982382774353,
      0.9998144507408142,
      0.9998283386230469,
      0.9999048709869385,
      0.9999274015426636,
      0.99993896484375,
      0.9999459385871887,
      0.9998742938041687,
      0.9997001886367798,
      0.9996581673622131,
      0.9929684996604919,
      0.997649073600769,
      0.9886178374290466,
      0.9947414398193359,
      0.9998763799667358,
      0.9996504783630371,
      0.9999415874481201,
      0.9999051690101624,
      0.9999344944953918,
      0.9999687671661377,
      0.9999719858169556,
      0.9999591112136841,
      0.9999263882637024,
      0.9999613761901855,
      0.999961256980896,
      0.9999751448631287,
      0.9999489784240723,
      0.9999483823776245,
      0.9998754858970642,
      0.9998703002929688,
      0.9997776746749878,
      0.9997705221176147,
      0.9998787641525269,
      0.9999387860298157,
      0.9999577403068542,
      0.999968945980072,
      0.9999768137931824,
      0.9999740123748779,
      0.9999788403511047,
      0.9999494552612305,
      0.9999392032623291,
      0.9998283386230469,
      0.9966286420822144,
      0.9892783761024475,
      0.9889139533042908,
      0.9828809499740601,
      0.963750958442688,
      0.9703489542007446,
      0.9803633093833923,
      0.9681797027587891,
      0.9677673578262329,
      0.9847854375839233,
      0.9923069477081299,
      0.999595046043396,
      0.9999377131462097,
      0.9999732971191406,
      0.9999786615371704,
      0.9999790787696838,
      0.99997478723526,
      0.9999544024467468,
      0.9999168515205383,
      0.9998611807823181,
      0.9997758865356445,
      0.9997388124465942,
      0.9997034668922424,
      0.9997561573982239,
      0.9999417662620544,
      0.999938428401947,
      0.9999656081199646,
      0.9999367594718933,
      0.9997681379318237,
      0.9986048936843872,
      0.9861764311790466,
      0.9930430054664612,
      0.9997503757476807,
      0.9999151229858398,
      0.9999573230743408,
      0.9999489188194275,
      0.999968409538269,
      0.9999470710754395,
      0.9999291300773621,
      0.9999269247055054,
      0.9999435544013977,
      0.9999535083770752,
      0.9999454617500305,
      0.999943196773529,
      0.999906063079834,
      0.9999260306358337,
      0.9999656081199646,
      0.9999814033508301,
      0.9999784827232361,
      0.9999850392341614,
      0.9999740123748779,
      0.9999721646308899,
      0.9999508857727051,
      0.9998949766159058,
      0.9991127252578735,
      0.9901784658432007,
      0.9734610319137573,
      0.9531465172767639,
      0.9477037191390991,
      0.97480309009552,
      0.9868716597557068,
      0.9988172054290771,
      0.9998853206634521,
      0.9999282956123352,
      0.9999577403068542,
      0.9999465346336365,
      0.99994295835495,
      0.9999575614929199,
      0.9999200701713562,
      0.9999707341194153,
      0.9999810457229614,
      0.99997878074646,
      0.999976634979248,
      0.9999726414680481,
      0.9999766945838928,
      0.999924898147583
    ],
    [
      0.770832896232605,
      0.8373709321022034,
      0.8376930952072144,
      0.8692739009857178,
      0.8809652924537659,
      0.8774230480194092,
      0.8935658931732178,
      0.8907034397125244,
      0.8963406085968018,
      0.9013806581497192,
      0.8941395282745361,
      0.8945332765579224,
      0.9023638963699341,
      0.8993320465087891,
      0.8833571672439575,
      0.8840445876121521,
      0.8821130394935608,
      0.8708075284957886,
      0.870618462562561,
      0.8664923906326294,
      0.8595938682556152,
      0.8541806936264038,
      0.867255449295044,
      0.8500372171401978,
      0.8552733659744263,
      0.88517165184021,
      0.8842570781707764,
      0.8716995716094971,
      0.8525474071502686,
      0.8507353067398071,
      0.8675045371055603,
      0.8446224927902222,
      0.8435319066047668,
      0.8656682968139648,
      0.8797600865364075,
      0.8533809781074524,
      0.8679413199424744,
      0.8996864557266235,
      0.9094375371932983,
      0.9029507040977478,
      0.9050204753875732,
      0.928006649017334,
      0.9261899590492249,
      0.9034618139266968,
      0.9130721092224121,
      0.9370748996734619,
      0.9133251309394836,
      0.9291023015975952,
      0.9106016159057617,
      0.9076916575431824,
      0.9234063625335693,
      0.9196954965591431,
      0.900201678276062,
      0.9042783975601196,
      0.8986635804176331,
      0.8850831985473633,
      0.8874881863594055,
      0.8834536075592041,
      0.8763521909713745,
      0.8784332275390625,
      0.8733745813369751,
      0.8723775744438171,
      0.8600891828536987,
      0.8631084561347961,
      0.865802526473999,
      0.8616733551025391,
      0.8464521169662476,
      0.8380414247512817,
      0.8542722463607788,
      0.8261159658432007,
      0.7977956533432007,
      0.9997901320457458,
      0.9999407529830933,
      0.9999502897262573,
      0.9999842643737793,
      0.9999812245368958,
      0.9999853372573853,
      0.9999690651893616,
      0.999950647354126,
      0.9998432993888855,
      0.9966776967048645,
      0.9947413802146912,
      0.9996331930160522,
      0.9994391202926636,
      0.996668815612793,
      0.9818154573440552,
      0.9920234084129333,
      0.9982390403747559,
      0.9999034404754639,
      0.9999560117721558,
      0.9999811053276062,
      0.9999867677688599,
      0.9999747276306152,
      0.9999659061431885,
      0.999938428401947,
      0.9998897910118103,
      0.9997757077217102,
      0.9998185634613037,
      0.9998665452003479,
      0.9998390674591064,
      0.9998666048049927,
      0.999957799911499,
      0.9999435544013977,
      0.9999586939811707,
      0.9999583959579468,
      0.9999712109565735,
      0.9999399185180664,
      0.9995552897453308,
      0.991004467010498,
      0.9694284200668335,
      0.9522026181221008,
      0.9467846751213074,
      0.9077560901641846,
      0.9031184911727905,
      0.938396692276001,
      0.9554231762886047,
      0.9885501861572266,
      0.99762362241745,
      0.9998303055763245,
      0.9999409317970276,
      0.9999309182167053,
      0.9999359250068665,
      0.999846875667572,
      0.9997525811195374,
      0.9998189210891724,
      0.9999343156814575,
      0.99997478723526,
      0.9999753832817078,
      0.9999606013298035,
      0.9997079968452454,
      0.9952353239059448,
      0.9728698134422302,
      0.9533089995384216,
      0.9689072370529175,
      0.9379873275756836,
      0.9613486528396606,
      0.9295855164527893,
      0.9430225491523743,
      0.9850544929504395,
      0.9927966594696045,
      0.9994386434555054,
      0.9999082684516907,
      0.9999608397483826,
      0.9999733567237854,
      0.9999695420265198,
      0.9999412894248962,
      0.9997991323471069,
      0.9998154044151306,
      0.9998293519020081,
      0.9999063014984131,
      0.999927818775177,
      0.9999394416809082,
      0.9999467134475708,
      0.9998772144317627,
      0.9997144341468811,
      0.9996804594993591,
      0.9934098124504089,
      0.997859537601471,
      0.9893923997879028,
      0.9950366616249084,
      0.9998839497566223,
      0.9996775388717651,
      0.9999436140060425,
      0.9999067187309265,
      0.9999362230300903,
      0.9999691843986511,
      0.9999725818634033,
      0.999959409236908,
      0.9999269843101501,
      0.9999617338180542,
      0.9999614357948303,
      0.9999752640724182,
      0.999949038028717,
      0.9999483823776245,
      0.9998753666877747,
      0.999870240688324,
      0.9997774958610535,
      0.999770998954773,
      0.9998788237571716,
      0.99993896484375,
      0.999957799911499,
      0.9999691843986511,
      0.9999770522117615,
      0.9999744892120361,
      0.9999791979789734,
      0.999950647354126,
      0.9999420642852783,
      0.9998352527618408,
      0.9967706799507141,
      0.9897093772888184,
      0.9894446730613708,
      0.9839109778404236,
      0.9660990238189697,
      0.9717273712158203,
      0.981008768081665,
      0.9697091579437256,
      0.9694363474845886,
      0.985413670539856,
      0.9925787448883057,
      0.9995870590209961,
      0.9999390244483948,
      0.9999735951423645,
      0.9999788403511047,
      0.9999792575836182,
      0.9999748468399048,
      0.9999544620513916,
      0.9999171495437622,
      0.999861478805542,
      0.9997760057449341,
      0.9997380971908569,
      0.9997027516365051,
      0.9997562766075134,
      0.9999421238899231,
      0.9999386072158813,
      0.999966025352478,
      0.9999378323554993,
      0.9997740387916565,
      0.9986581802368164,
      0.9867315292358398,
      0.9934900999069214,
      0.999757707118988,
      0.9999176263809204,
      0.9999586343765259,
      0.9999495148658752,
      0.9999687671661377,
      0.9999471306800842,
      0.9999289512634277,
      0.9999271631240845,
      0.9999437928199768,
      0.9999536871910095,
      0.9999458193778992,
      0.9999432563781738,
      0.9999067783355713,
      0.9999265074729919,
      0.9999657273292542,
      0.9999814629554749,
      0.9999786019325256,
      0.9999850988388062,
      0.9999740719795227,
      0.9999725222587585,
      0.999952495098114,
      0.9998964071273804,
      0.9991452097892761,
      0.9905911684036255,
      0.9744594097137451,
      0.9549741744995117,
      0.9488680362701416,
      0.9763818979263306,
      0.9873414635658264,
      0.9988548755645752,
      0.9998887777328491,
      0.9999306797981262,
      0.9999584555625916,
      0.9999471306800842,
      0.9999434947967529,
      0.9999576807022095,
      0.9999204874038696,
      0.9999707937240601,
      0.999981164932251,
      0.9999789595603943,
      0.9999768137931824,
      0.9999728202819824,
      0.9999768137931824,
      0.999924898147583
    ],
    [
      0.7760671377182007,
      0.8430705666542053,
      0.8430364727973938,
      0.8730014562606812,
      0.8849353790283203,
      0.8830029964447021,
      0.8967714309692383,
      0.8936095237731934,
      0.899317741394043,
      0.9044920206069946,
      0.8971272706985474,
      0.8979105949401855,
      0.9060174226760864,
      0.9038209915161133,
      0.8880251049995422,
      0.8893698453903198,
      0.8880671262741089,
      0.8767445683479309,
      0.8767720460891724,
      0.8743173480033875,
      0.8671700954437256,
      0.8635216355323792,
      0.8766486644744873,
      0.859681248664856,
      0.8613861203193665,
      0.8918285369873047,
      0.8926783204078674,
      0.8794616460800171,
      0.8613688945770264,
      0.8612766265869141,
      0.8757228851318359,
      0.8511235117912292,
      0.849966287612915,
      0.8723300695419312,
      0.8846696019172668,
      0.8579015135765076,
      0.8729797601699829,
      0.9040100574493408,
      0.912399411201477,
      0.9055275917053223,
      0.9085740447044373,
      0.9304225444793701,
      0.9285067915916443,
      0.9067118167877197,
      0.9171419143676758,
      0.9392043948173523,
      0.9163655042648315,
      0.9307184219360352,
      0.9132432341575623,
      0.9100412130355835,
      0.9248703718185425,
      0.921986997127533,
      0.9027442932128906,
      0.9065077304840088,
      0.9011005759239197,
      0.8883919715881348,
      0.8908655047416687,
      0.8866298198699951,
      0.8798938393592834,
      0.8837034702301025,
      0.8790555000305176,
      0.8774418234825134,
      0.8654830455780029,
      0.8707631826400757,
      0.8720579147338867,
      0.8681132197380066,
      0.853936493396759,
      0.8436418771743774,
      0.8589884042739868,
      0.8326184749603271,
      0.8023407459259033,
      0.9997909069061279,
      0.9999414086341858,
      0.9999510049819946,
      0.9999845623970032,
      0.9999814033508301,
      0.9999861121177673,
      0.9999699592590332,
      0.9999540448188782,
      0.9998549818992615,
      0.9970071315765381,
      0.9951213002204895,
      0.999659538269043,
      0.9994769096374512,
      0.9969072341918945,
      0.9833115935325623,
      0.9925845861434937,
      0.9984135627746582,
      0.9999107718467712,
      0.9999586343765259,
      0.9999815225601196,
      0.9999870657920837,
      0.9999752640724182,
      0.9999668002128601,
      0.9999440908432007,
      0.9998913407325745,
      0.9997779130935669,
      0.9998189210891724,
      0.9998673796653748,
      0.9998400211334229,
      0.9998674392700195,
      0.9999582767486572,
      0.9999442100524902,
      0.999958872795105,
      0.9999589920043945,
      0.9999720454216003,
      0.9999414086341858,
      0.9995766282081604,
      0.991412341594696,
      0.9710553884506226,
      0.9549660682678223,
      0.949629545211792,
      0.9134057760238647,
      0.9084954857826233,
      0.9418925642967224,
      0.9577925801277161,
      0.9891675710678101,
      0.997778594493866,
      0.9998401999473572,
      0.9999430179595947,
      0.999931812286377,
      0.9999362230300903,
      0.9998469948768616,
      0.9997529983520508,
      0.999819278717041,
      0.9999343156814575,
      0.9999748468399048,
      0.9999760389328003,
      0.999963104724884,
      0.9997308254241943,
      0.9955838322639465,
      0.9747073650360107,
      0.9560635685920715,
      0.9709501266479492,
      0.941921591758728,
      0.9638229012489319,
      0.9341527223587036,
      0.9464706182479858,
      0.9857796430587769,
      0.993081271648407,
      0.9994516372680664,
      0.9999123215675354,
      0.9999618530273438,
      0.9999735951423645,
      0.9999698996543884,
      0.9999414682388306,
      0.9998002648353577,
      0.9998164176940918,
      0.9998298287391663,
      0.9999071359634399,
      0.99992835521698,
      0.999940037727356,
      0.999947726726532,
      0.9998803734779358,
      0.9997286200523376,
      0.9997063875198364,
      0.9938526153564453,
      0.9980788826942444,
      0.9902195930480957,
      0.995439887046814,
      0.9998921155929565,
      0.9997060298919678,
      0.9999455213546753,
      0.9999111294746399,
      0.9999369382858276,
      0.9999696612358093,
      0.9999728798866272,
      0.9999597668647766,
      0.9999271631240845,
      0.9999620914459229,
      0.999961793422699,
      0.9999753832817078,
      0.9999492764472961,
      0.9999485611915588,
      0.9998753666877747,
      0.999869704246521,
      0.9997774958610535,
      0.9997708797454834,
      0.9998785853385925,
      0.9999389052391052,
      0.9999579787254333,
      0.9999693632125854,
      0.9999773502349854,
      0.9999747276306152,
      0.9999794960021973,
      0.9999515414237976,
      0.9999439120292664,
      0.9998431205749512,
      0.9970213770866394,
      0.9904140830039978,
      0.9901432394981384,
      0.9848605990409851,
      0.9680596590042114,
      0.9730467796325684,
      0.981948733329773,
      0.9714038968086243,
      0.9708467721939087,
      0.9860149025917053,
      0.9927909970283508,
      0.9995744824409485,
      0.9999397993087769,
      0.9999740123748779,
      0.9999789595603943,
      0.9999793171882629,
      0.9999749064445496,
      0.9999545216560364,
      0.9999175667762756,
      0.999862015247345,
      0.9997763633728027,
      0.9997378587722778,
      0.9997023344039917,
      0.9997566938400269,
      0.9999423027038574,
      0.9999388456344604,
      0.9999662041664124,
      0.9999386668205261,
      0.9997767210006714,
      0.9986720085144043,
      0.9871444702148438,
      0.9937878251075745,
      0.9997538924217224,
      0.9999180436134338,
      0.9999593496322632,
      0.9999499917030334,
      0.9999690055847168,
      0.9999475479125977,
      0.9999292492866516,
      0.9999274015426636,
      0.9999442100524902,
      0.9999540448188782,
      0.9999460577964783,
      0.9999433755874634,
      0.9999067783355713,
      0.9999268054962158,
      0.9999658465385437,
      0.9999816417694092,
      0.9999786019325256,
      0.9999852180480957,
      0.9999741315841675,
      0.9999726414680481,
      0.999953031539917,
      0.9998982548713684,
      0.9991727471351624,
      0.990951418876648,
      0.9753241539001465,
      0.9560048580169678,
      0.9510903358459473,
      0.9774356484413147,
      0.9878302812576294,
      0.9989237785339355,
      0.9998921155929565,
      0.9999319911003113,
      0.9999589323997498,
      0.9999472498893738,
      0.999943733215332,
      0.9999578595161438,
      0.999920666217804,
      0.9999708533287048,
      0.9999812841415405,
      0.9999789595603943,
      0.9999769926071167,
      0.9999729990959167,
      0.9999769330024719,
      0.9999249577522278
    ],
    [
      0.7831420302391052,
      0.8490899205207825,
      0.8483324646949768,
      0.8777436017990112,
      0.8895245790481567,
      0.8883587718009949,
      0.9002844095230103,
      0.8973721265792847,
      0.9029632806777954,
      0.907732367515564,
      0.9006156921386719,
      0.9021420478820801,
      0.9102010130882263,
      0.9083859920501709,
      0.8934171199798584,
      0.8950018882751465,
      0.8942528963088989,
      0.8823723793029785,
      0.8833814859390259,
      0.881939172744751,
      0.8746823668479919,
      0.8733001947402954,
      0.8864293098449707,
      0.8693010807037354,
      0.8689709901809692,
      0.8983970880508423,
      0.9020817279815674,
      0.8887669444084167,
      0.8716082572937012,
      0.8741269111633301,
      0.8849706649780273,
      0.8597001433372498,
      0.8575316071510315,
      0.8804085850715637,
      0.8911548852920532,
      0.8641884922981262,
      0.8792014122009277,
      0.9087468385696411,
      0.9159692525863647,
      0.9091219902038574,
      0.9127281904220581,
      0.9332410097122192,
      0.9312127828598022,
      0.9109089374542236,
      0.9209953546524048,
      0.9416919946670532,
      0.920167863368988,
      0.9327948093414307,
      0.9166854619979858,
      0.9133506417274475,
      0.9271040558815002,
      0.9248921871185303,
      0.9061260223388672,
      0.9097601175308228,
      0.9044296741485596,
      0.892216682434082,
      0.8950656652450562,
      0.8906484842300415,
      0.8840944766998291,
      0.8898546099662781,
      0.885095477104187,
      0.8829995393753052,
      0.8700159788131714,
      0.8784846067428589,
      0.8792094588279724,
      0.8754100203514099,
      0.862565279006958,
      0.8506794571876526,
      0.864519476890564,
      0.8396573662757874,
      0.8067498207092285,
      0.9997910261154175,
      0.9999417066574097,
      0.9999515414237976,
      0.999984860420227,
      0.9999815821647644,
      0.9999865293502808,
      0.9999710321426392,
      0.9999571442604065,
      0.9998647570610046,
      0.9972198605537415,
      0.9953371286392212,
      0.9996775388717651,
      0.9994959235191345,
      0.9969522953033447,
      0.984075129032135,
      0.9925752282142639,
      0.998271644115448,
      0.9999142289161682,
      0.9999611377716064,
      0.9999822378158569,
      0.9999873638153076,
      0.9999755620956421,
      0.9999670386314392,
      0.9999447464942932,
      0.9998924136161804,
      0.9997798800468445,
      0.9998202323913574,
      0.9998680949211121,
      0.9998407363891602,
      0.9998682141304016,
      0.9999586343765259,
      0.9999445080757141,
      0.9999592900276184,
      0.9999594688415527,
      0.9999725818634033,
      0.9999457001686096,
      0.999580979347229,
      0.9917088150978088,
      0.9726442098617554,
      0.9579089879989624,
      0.9527726173400879,
      0.9193194508552551,
      0.9134865999221802,
      0.9452534914016724,
      0.9602872729301453,
      0.98980712890625,
      0.9979188442230225,
      0.9998489618301392,
      0.9999454617500305,
      0.9999334812164307,
      0.9999372363090515,
      0.9998483657836914,
      0.9997544884681702,
      0.9998205304145813,
      0.9999350309371948,
      0.9999753832817078,
      0.9999767541885376,
      0.9999650716781616,
      0.9997400045394897,
      0.995648980140686,
      0.9758249521255493,
      0.9583899974822998,
      0.9726825952529907,
      0.9454805254936218,
      0.9662760496139526,
      0.9382768273353577,
      0.9492359161376953,
      0.9862872362136841,
      0.9932993054389954,
      0.9994490742683411,
      0.9999161958694458,
      0.9999627470970154,
      0.9999738931655884,
      0.9999702572822571,
      0.9999418258666992,
      0.9998010396957397,
      0.999817967414856,
      0.9998313188552856,
      0.999908447265625,
      0.9999289512634277,
      0.9999405741691589,
      0.9999485611915588,
      0.9998825788497925,
      0.9997444748878479,
      0.999729335308075,
      0.9945036768913269,
      0.9982515573501587,
      0.9907184839248657,
      0.9957811832427979,
      0.999899685382843,
      0.9997321963310242,
      0.9999473690986633,
      0.9999133348464966,
      0.9999383091926575,
      0.9999699592590332,
      0.9999733567237854,
      0.9999602437019348,
      0.9999277591705322,
      0.9999625086784363,
      0.9999620318412781,
      0.9999755024909973,
      0.9999493956565857,
      0.9999485611915588,
      0.9998752474784851,
      0.9998697638511658,
      0.99977707862854,
      0.9997715950012207,
      0.9998787641525269,
      0.9999390244483948,
      0.9999582171440125,
      0.9999695420265198,
      0.9999776482582092,
      0.999975323677063,
      0.9999799728393555,
      0.9999526739120483,
      0.9999461770057678,
      0.9998501539230347,
      0.9972253441810608,
      0.9909509420394897,
      0.990814745426178,
      0.9857339262962341,
      0.9697375297546387,
      0.9740444421768188,
      0.982814371585846,
      0.9731753468513489,
      0.9724133610725403,
      0.9866601228713989,
      0.9930827617645264,
      0.9995815753936768,
      0.9999411702156067,
      0.9999743700027466,
      0.9999791383743286,
      0.9999793767929077,
      0.9999751448631287,
      0.9999547004699707,
      0.9999178051948547,
      0.9998623728752136,
      0.9997767806053162,
      0.9997376799583435,
      0.999702513217926,
      0.9997572898864746,
      0.9999423623085022,
      0.9999388456344604,
      0.9999663829803467,
      0.999940037727356,
      0.9997832775115967,
      0.9987296462059021,
      0.987766683101654,
      0.994240939617157,
      0.9997628331184387,
      0.9999204277992249,
      0.9999604821205139,
      0.9999505281448364,
      0.9999691843986511,
      0.9999476075172424,
      0.9999292492866516,
      0.9999275207519531,
      0.9999443292617798,
      0.999954104423523,
      0.9999462962150574,
      0.9999434947967529,
      0.9999076128005981,
      0.9999273419380188,
      0.9999660849571228,
      0.9999817609786987,
      0.9999787211418152,
      0.9999852180480957,
      0.9999743700027466,
      0.9999729990959167,
      0.9999535083770752,
      0.9999000430107117,
      0.999175488948822,
      0.9912670254707336,
      0.976190984249115,
      0.9571619629859924,
      0.9532791972160339,
      0.9780166149139404,
      0.9882835745811462,
      0.998986542224884,
      0.9998951554298401,
      0.9999328851699829,
      0.999959409236908,
      0.9999476075172424,
      0.9999440312385559,
      0.9999582171440125,
      0.9999210238456726,
      0.9999711513519287,
      0.9999814033508301,
      0.9999791979789734,
      0.999977171421051,
      0.9999731779098511,
      0.9999771118164062,
      0.9999253153800964
    ],
    [
      0.7950032353401184,
      0.8569095134735107,
      0.8568674325942993,
      0.8844194412231445,
      0.8948959708213806,
      0.8945568799972534,
      0.9048163294792175,
      0.9018664360046387,
      0.9063436388969421,
      0.9109334945678711,
      0.903995156288147,
      0.9068038463592529,
      0.9140209555625916,
      0.91297447681427,
      0.8988839387893677,
      0.9008575677871704,
      0.9008048176765442,
      0.8886928558349609,
      0.8904999494552612,
      0.8911824226379395,
      0.8840067982673645,
      0.8837562799453735,
      0.8969764709472656,
      0.8804651498794556,
      0.8774909377098083,
      0.9054978489875793,
      0.9113826751708984,
      0.8989320397377014,
      0.8828845620155334,
      0.887890636920929,
      0.896263599395752,
      0.8688393831253052,
      0.8658384084701538,
      0.8902153968811035,
      0.8980718851089478,
      0.8698402047157288,
      0.8855408430099487,
      0.9137005805969238,
      0.919338047504425,
      0.912354588508606,
      0.9169177412986755,
      0.9362761378288269,
      0.9338754415512085,
      0.91511470079422,
      0.9248078465461731,
      0.9447388052940369,
      0.924287736415863,
      0.9351245164871216,
      0.9205079078674316,
      0.9178638458251953,
      0.9297365546226501,
      0.9282019138336182,
      0.910681962966919,
      0.9133107662200928,
      0.9080936908721924,
      0.8964069485664368,
      0.8992688059806824,
      0.8949019312858582,
      0.8884114027023315,
      0.8953355550765991,
      0.8908828496932983,
      0.8890501856803894,
      0.8753395080566406,
      0.8862017393112183,
      0.8867287039756775,
      0.8832334876060486,
      0.8719496130943298,
      0.8579529523849487,
      0.8707919120788574,
      0.8467951416969299,
      0.8113795518875122,
      0.9997915625572205,
      0.9999423623085022,
      0.9999520182609558,
      0.9999849796295166,
      0.999981701374054,
      0.9999865889549255,
      0.9999716877937317,
      0.9999593496322632,
      0.9998719096183777,
      0.9974105358123779,
      0.9955000877380371,
      0.9996932148933411,
      0.9995090365409851,
      0.9968810081481934,
      0.9847330451011658,
      0.9928442239761353,
      0.998362123966217,
      0.999918520450592,
      0.9999630451202393,
      0.9999826550483704,
      0.9999874830245972,
      0.999975860118866,
      0.9999673962593079,
      0.9999452233314514,
      0.9998928308486938,
      0.9997806549072266,
      0.9998219609260559,
      0.9998708963394165,
      0.9998424649238586,
      0.9998692274093628,
      0.9999592304229736,
      0.9999451041221619,
      0.9999596476554871,
      0.9999597668647766,
      0.9999730587005615,
      0.9999471306800842,
      0.9995837211608887,
      0.9920440912246704,
      0.9742860198020935,
      0.9606103897094727,
      0.9558292627334595,
      0.9251043200492859,
      0.9182857871055603,
      0.9484387636184692,
      0.9626575112342834,
      0.9903881549835205,
      0.9980248808860779,
      0.9998555183410645,
      0.9999471306800842,
      0.9999346137046814,
      0.9999377727508545,
      0.9998492002487183,
      0.9997556805610657,
      0.999821126461029,
      0.9999355673789978,
      0.9999756813049316,
      0.9999773502349854,
      0.9999668002128601,
      0.9997602701187134,
      0.9957161545753479,
      0.9766330122947693,
      0.9602181315422058,
      0.974086582660675,
      0.9489064812660217,
      0.9684377908706665,
      0.9419612884521484,
      0.9518047571182251,
      0.9868612289428711,
      0.9935659170150757,
      0.9994625449180603,
      0.9999196529388428,
      0.999963641166687,
      0.9999741911888123,
      0.9999704360961914,
      0.9999423027038574,
      0.9998018145561218,
      0.9998190402984619,
      0.9998325109481812,
      0.9999100565910339,
      0.9999299049377441,
      0.9999412894248962,
      0.9999495148658752,
      0.999885082244873,
      0.9997595548629761,
      0.9997448921203613,
      0.9948140978813171,
      0.9983819723129272,
      0.9913456439971924,
      0.9960662126541138,
      0.9999057054519653,
      0.9997525811195374,
      0.9999492764472961,
      0.9999162554740906,
      0.9999393224716187,
      0.9999703168869019,
      0.9999737739562988,
      0.9999606013298035,
      0.9999278783798218,
      0.9999628067016602,
      0.9999622702598572,
      0.9999755620956421,
      0.9999496936798096,
      0.9999487400054932,
      0.9998750686645508,
      0.9998688697814941,
      0.9997727274894714,
      0.9997708797454834,
      0.9998787641525269,
      0.9999391436576843,
      0.9999584555625916,
      0.9999698400497437,
      0.9999779462814331,
      0.999975860118866,
      0.9999803900718689,
      0.9999538660049438,
      0.9999487996101379,
      0.9998571872711182,
      0.9974700808525085,
      0.9917793273925781,
      0.991428017616272,
      0.9864755272865295,
      0.9711799621582031,
      0.9751681685447693,
      0.9838677644729614,
      0.9753996729850769,
      0.9740560054779053,
      0.9876404404640198,
      0.9936466813087463,
      0.9996401071548462,
      0.9999436736106873,
      0.9999749660491943,
      0.9999791383743286,
      0.9999793767929077,
      0.9999750852584839,
      0.9999547004699707,
      0.9999184012413025,
      0.9998632073402405,
      0.9997775554656982,
      0.9997377991676331,
      0.9997022747993469,
      0.9997566342353821,
      0.9999416470527649,
      0.9999387264251709,
      0.9999668598175049,
      0.9999426603317261,
      0.9998013377189636,
      0.9988979697227478,
      0.9887652397155762,
      0.9949257373809814,
      0.9997842311859131,
      0.9999251961708069,
      0.9999629855155945,
      0.9999512434005737,
      0.999969482421875,
      0.9999480843544006,
      0.9999294281005859,
      0.9999279975891113,
      0.9999446868896484,
      0.999954342842102,
      0.9999467134475708,
      0.9999434947967529,
      0.9999073147773743,
      0.9999275207519531,
      0.9999662041664124,
      0.9999818205833435,
      0.9999788999557495,
      0.9999854564666748,
      0.9999743103981018,
      0.9999733567237854,
      0.9999546408653259,
      0.9999045729637146,
      0.999242901802063,
      0.9917782545089722,
      0.9773372411727905,
      0.9589182138442993,
      0.9559458494186401,
      0.9793676733970642,
      0.9888373017311096,
      0.9990657567977905,
      0.99989914894104,
      0.9999346137046814,
      0.9999600648880005,
      0.9999479055404663,
      0.999944269657135,
      0.9999583959579468,
      0.9999218583106995,
      0.9999711513519287,
      0.9999814629554749,
      0.9999794363975525,
      0.9999774098396301,
      0.9999734163284302,
      0.9999772310256958,
      0.9999257326126099
    ],
    [
      0.8080204725265503,
      0.8664031028747559,
      0.8672245740890503,
      0.8934698104858398,
      0.9019527435302734,
      0.9020594358444214,
      0.9106505513191223,
      0.9073896408081055,
      0.9097849726676941,
      0.9146183133125305,
      0.9077349901199341,
      0.9125205278396606,
      0.9175297021865845,
      0.9173223972320557,
      0.9046164155006409,
      0.9059350490570068,
      0.9060062766075134,
      0.894056499004364,
      0.897285521030426,
      0.8990730047225952,
      0.8915086984634399,
      0.8931617736816406,
      0.9068447351455688,
      0.8896335363388062,
      0.8856632113456726,
      0.9124763011932373,
      0.9207509756088257,
      0.9095573425292969,
      0.8942634463310242,
      0.9006444215774536,
      0.9075732231140137,
      0.881245493888855,
      0.8755809664726257,
      0.9000431299209595,
      0.907302737236023,
      0.8787546157836914,
      0.8931552171707153,
      0.9190775156021118,
      0.9242199659347534,
      0.9170536994934082,
      0.9219020009040833,
      0.9399409890174866,
      0.9374107122421265,
      0.920625627040863,
      0.9289495348930359,
      0.9482647776603699,
      0.929393470287323,
      0.9383628368377686,
      0.9255466461181641,
      0.9241313338279724,
      0.9332677721977234,
      0.9323967695236206,
      0.9164747595787048,
      0.9176863431930542,
      0.9129918813705444,
      0.9019419550895691,
      0.9043909311294556,
      0.8996871709823608,
      0.8934678435325623,
      0.900990903377533,
      0.8970387578010559,
      0.8947091102600098,
      0.8789202570915222,
      0.892260730266571,
      0.8936322331428528,
      0.8903213143348694,
      0.8808330297470093,
      0.8653421401977539,
      0.8762792348861694,
      0.8535934686660767,
      0.8158612251281738,
      0.9997929930686951,
      0.999943196773529,
      0.9999529123306274,
      0.9999853372573853,
      0.9999819397926331,
      0.9999869465827942,
      0.9999718070030212,
      0.9999604225158691,
      0.9998766183853149,
      0.9974450469017029,
      0.9951639175415039,
      0.9996996521949768,
      0.9995070099830627,
      0.9966394901275635,
      0.9847989678382874,
      0.9927689433097839,
      0.9983043074607849,
      0.9999200105667114,
      0.9999643564224243,
      0.9999828934669495,
      0.9999876618385315,
      0.9999762177467346,
      0.9999677538871765,
      0.999945878982544,
      0.9998940229415894,
      0.9997829794883728,
      0.9998236298561096,
      0.9998717904090881,
      0.9998435974121094,
      0.9998701214790344,
      0.9999597072601318,
      0.9999455809593201,
      0.9999601244926453,
      0.9999601244926453,
      0.9999735355377197,
      0.9999481439590454,
      0.9995893239974976,
      0.9922655820846558,
      0.9758220911026001,
      0.9630529880523682,
      0.958674967288971,
      0.930377185344696,
      0.9229546189308167,
      0.9516586065292358,
      0.9649931788444519,
      0.9908574819564819,
      0.9980740547180176,
      0.9998599886894226,
      0.9999488592147827,
      0.999936580657959,
      0.9999392032623291,
      0.9998512268066406,
      0.9997592568397522,
      0.9998231530189514,
      0.9999364614486694,
      0.9999761581420898,
      0.9999780654907227,
      0.9999679923057556,
      0.9997652769088745,
      0.9956049919128418,
      0.9773931503295898,
      0.9616841077804565,
      0.974928081035614,
      0.9524198770523071,
      0.9705610275268555,
      0.9451050758361816,
      0.9540024399757385,
      0.9872228503227234,
      0.9938404560089111,
      0.999472439289093,
      0.999922513961792,
      0.9999644160270691,
      0.9999744892120361,
      0.9999706745147705,
      0.9999427199363708,
      0.9998027682304382,
      0.9998204112052917,
      0.999834418296814,
      0.9999113082885742,
      0.9999309182167053,
      0.9999422430992126,
      0.9999505281448364,
      0.9998880624771118,
      0.9997698664665222,
      0.9997581243515015,
      0.9950257539749146,
      0.9984880685806274,
      0.991704523563385,
      0.9964866638183594,
      0.999913215637207,
      0.9997725486755371,
      0.999951183795929,
      0.9999173283576965,
      0.9999403953552246,
      0.999970555305481,
      0.9999740123748779,
      0.9999609589576721,
      0.99992835521698,
      0.9999634623527527,
      0.9999626278877258,
      0.9999759197235107,
      0.9999498724937439,
      0.999949038028717,
      0.9998756051063538,
      0.9998698830604553,
      0.9997774362564087,
      0.9997738003730774,
      0.9998794794082642,
      0.9999395608901978,
      0.9999588131904602,
      0.9999701380729675,
      0.9999783039093018,
      0.9999763369560242,
      0.9999808073043823,
      0.9999550580978394,
      0.9999505281448364,
      0.9998623132705688,
      0.9976020455360413,
      0.9923806190490723,
      0.9918083548545837,
      0.9869226217269897,
      0.9713463187217712,
      0.9760995507240295,
      0.9847385883331299,
      0.9773960113525391,
      0.9756134152412415,
      0.9887376427650452,
      0.9941346645355225,
      0.9996776580810547,
      0.9999456405639648,
      0.9999755024909973,
      0.9999794960021973,
      0.9999796152114868,
      0.9999753832817078,
      0.9999553561210632,
      0.9999189376831055,
      0.999864399433136,
      0.9997791051864624,
      0.9997382760047913,
      0.9997024536132812,
      0.9997576475143433,
      0.999941885471344,
      0.9999390840530396,
      0.9999673962593079,
      0.9999444484710693,
      0.9998157620429993,
      0.9990198612213135,
      0.9896219968795776,
      0.9955819845199585,
      0.9998058080673218,
      0.9999296069145203,
      0.9999639987945557,
      0.9999522566795349,
      0.9999698996543884,
      0.9999484419822693,
      0.999929666519165,
      0.9999282360076904,
      0.9999451637268066,
      0.9999548196792603,
      0.9999470710754395,
      0.9999439120292664,
      0.9999088644981384,
      0.9999284744262695,
      0.9999666810035706,
      0.9999820590019226,
      0.9999791383743286,
      0.99998539686203,
      0.9999743700027466,
      0.9999735951423645,
      0.9999551177024841,
      0.999904215335846,
      0.9992954134941101,
      0.9923452138900757,
      0.9786520004272461,
      0.9609524607658386,
      0.958402693271637,
      0.9807437658309937,
      0.9895487427711487,
      0.9991521835327148,
      0.9999027848243713,
      0.9999357461929321,
      0.9999604225158691,
      0.9999483823776245,
      0.9999446868896484,
      0.9999585151672363,
      0.9999215602874756,
      0.999971330165863,
      0.9999816417694092,
      0.9999796152114868,
      0.9999775290489197,
      0.9999738335609436,
      0.9999775886535645,
      0.9999266266822815
    ],
    [
      0.82313072681427,
      0.8784000873565674,
      0.8804458379745483,
      0.9046953320503235,
      0.9116954803466797,
      0.9122369289398193,
      0.9195758700370789,
      0.9152724742889404,
      0.9158092737197876,
      0.9204542636871338,
      0.9142453670501709,
      0.9196090698242188,
      0.92216557264328,
      0.922743558883667,
      0.9118818640708923,
      0.9122110605239868,
      0.9117642045021057,
      0.9012050628662109,
      0.9054006338119507,
      0.9067789316177368,
      0.9002618789672852,
      0.9028846025466919,
      0.915415346622467,
      0.8989706039428711,
      0.8946313261985779,
      0.9194218516349792,
      0.9292206168174744,
      0.9191083312034607,
      0.9049695730209351,
      0.9129300713539124,
      0.9181598424911499,
      0.8945237398147583,
      0.8875792622566223,
      0.9108186960220337,
      0.9176347851753235,
      0.8906211256980896,
      0.9044172763824463,
      0.925347626209259,
      0.9308781623840332,
      0.9239334464073181,
      0.9288846850395203,
      0.9443832635879517,
      0.9420499205589294,
      0.928074836730957,
      0.9336436986923218,
      0.9528869986534119,
      0.9360645413398743,
      0.9437081813812256,
      0.9325004816055298,
      0.9328754544258118,
      0.93839430809021,
      0.9382569789886475,
      0.923982560634613,
      0.9236780405044556,
      0.9199596643447876,
      0.9104619026184082,
      0.9118833541870117,
      0.9068178534507751,
      0.901589572429657,
      0.9085336327552795,
      0.9051639437675476,
      0.9018848538398743,
      0.8863506317138672,
      0.8989362120628357,
      0.9006866216659546,
      0.8986027240753174,
      0.889679491519928,
      0.8734259009361267,
      0.883405327796936,
      0.8623594641685486,
      0.8234289288520813,
      0.999795138835907,
      0.9999439120292664,
      0.9999536275863647,
      0.9999855756759644,
      0.9999822378158569,
      0.9999868273735046,
      0.9999725818634033,
      0.9999614953994751,
      0.9998779892921448,
      0.9972761869430542,
      0.9950538277626038,
      0.9997022151947021,
      0.999498724937439,
      0.996243953704834,
      0.9847785830497742,
      0.9926525354385376,
      0.9981938600540161,
      0.9999204277992249,
      0.9999655485153198,
      0.9999833106994629,
      0.9999879002571106,
      0.999976634979248,
      0.9999681115150452,
      0.9999424815177917,
      0.9998956322669983,
      0.9997850060462952,
      0.9998253583908081,
      0.9998730421066284,
      0.9998454451560974,
      0.9998716115951538,
      0.9999603629112244,
      0.9999460577964783,
      0.9999605417251587,
      0.9999607801437378,
      0.9999740123748779,
      0.9999499320983887,
      0.9996105432510376,
      0.9926257729530334,
      0.9774898886680603,
      0.9658628106117249,
      0.9613531231880188,
      0.9347169399261475,
      0.9273235201835632,
      0.95497727394104,
      0.9677222967147827,
      0.9914136528968811,
      0.9981310367584229,
      0.9998647570610046,
      0.9999499917030334,
      0.9999372363090515,
      0.9999399781227112,
      0.9998533129692078,
      0.9997631311416626,
      0.9998264312744141,
      0.999937891960144,
      0.9999765753746033,
      0.9999784231185913,
      0.9999683499336243,
      0.9997564554214478,
      0.9953595399856567,
      0.9784885048866272,
      0.9633870124816895,
      0.9757190942764282,
      0.956243097782135,
      0.9725461006164551,
      0.9499168992042542,
      0.9575766324996948,
      0.9880629777908325,
      0.9942321181297302,
      0.9995048642158508,
      0.9999266862869263,
      0.999965250492096,
      0.9999748468399048,
      0.9999709725379944,
      0.9999433159828186,
      0.9998036026954651,
      0.9998218417167664,
      0.9998359084129333,
      0.9999129772186279,
      0.9999317526817322,
      0.99994295835495,
      0.9999514818191528,
      0.9998915791511536,
      0.9997820258140564,
      0.9997747540473938,
      0.9952999353408813,
      0.9986702799797058,
      0.9922581315040588,
      0.9966103434562683,
      0.9999186992645264,
      0.9997891783714294,
      0.9999529719352722,
      0.9999173879623413,
      0.9999410510063171,
      0.999970555305481,
      0.9999746680259705,
      0.9999613165855408,
      0.9999290704727173,
      0.9999639391899109,
      0.9999629855155945,
      0.9999761581420898,
      0.9999502301216125,
      0.9999493360519409,
      0.9998754262924194,
      0.9998694062232971,
      0.9997773766517639,
      0.9997742772102356,
      0.9998795986175537,
      0.9999394416809082,
      0.9999591708183289,
      0.9999706745147705,
      0.9999790191650391,
      0.9999768137931824,
      0.9999812245368958,
      0.9999558925628662,
      0.9999516010284424,
      0.9998653531074524,
      0.9976980686187744,
      0.9929256439208984,
      0.9921905398368835,
      0.9874480962753296,
      0.972176194190979,
      0.9768545627593994,
      0.9857398271560669,
      0.979551374912262,
      0.9773328304290771,
      0.9897246956825256,
      0.9944751858711243,
      0.9996944665908813,
      0.9999465346336365,
      0.9999758005142212,
      0.9999796152114868,
      0.9999796152114868,
      0.999975323677063,
      0.9999551773071289,
      0.9999191164970398,
      0.9998648762702942,
      0.9997800588607788,
      0.9997384548187256,
      0.9997028112411499,
      0.999759316444397,
      0.9999420642852783,
      0.9999393820762634,
      0.9999678134918213,
      0.9999456405639648,
      0.9998209476470947,
      0.9989916086196899,
      0.9896606206893921,
      0.9961161613464355,
      0.9998230338096619,
      0.9999335408210754,
      0.9999651908874512,
      0.9999529719352722,
      0.9999702572822571,
      0.9999487996101379,
      0.9999295473098755,
      0.9999284148216248,
      0.9999451637268066,
      0.999954879283905,
      0.9999472498893738,
      0.9999439716339111,
      0.9999088048934937,
      0.9999285936355591,
      0.999966561794281,
      0.9999820590019226,
      0.9999790787696838,
      0.9999855756759644,
      0.999974250793457,
      0.9999735951423645,
      0.9999536871910095,
      0.9999023079872131,
      0.9993444085121155,
      0.9928576350212097,
      0.979486346244812,
      0.9620251655578613,
      0.9602673053741455,
      0.9814111590385437,
      0.9901947379112244,
      0.9992390871047974,
      0.9999066591262817,
      0.9999365210533142,
      0.999960720539093,
      0.9999480843544006,
      0.9999445676803589,
      0.9999582171440125,
      0.9999216198921204,
      0.999971330165863,
      0.9999817609786987,
      0.9999797940254211,
      0.9999778866767883,
      0.9999740123748779,
      0.9999774694442749,
      0.9999268054962158
    ],
    [
      0.8386832475662231,
      0.8929772973060608,
      0.8966171145439148,
      0.9188084602355957,
      0.9252525568008423,
      0.926665723323822,
      0.9323796629905701,
      0.9280945062637329,
      0.9274615049362183,
      0.9320709705352783,
      0.9261279702186584,
      0.9305198192596436,
      0.9311623573303223,
      0.9332864880561829,
      0.9234161376953125,
      0.922570526599884,
      0.9222318530082703,
      0.9139265418052673,
      0.9182589650154114,
      0.918016791343689,
      0.9134186506271362,
      0.9151484370231628,
      0.9251235723495483,
      0.9112746119499207,
      0.9068793058395386,
      0.9272737503051758,
      0.9383673667907715,
      0.9322426319122314,
      0.9181006550788879,
      0.9270998239517212,
      0.9314112663269043,
      0.9127968549728394,
      0.9055732488632202,
      0.9240716695785522,
      0.9298738241195679,
      0.9071643948554993,
      0.9196971654891968,
      0.9341686964035034,
      0.9402471780776978,
      0.9342849254608154,
      0.9391371011734009,
      0.951347827911377,
      0.9495652914047241,
      0.9387075901031494,
      0.9409195184707642,
      0.9588433504104614,
      0.94427090883255,
      0.9513587951660156,
      0.9421112537384033,
      0.942981481552124,
      0.9460211992263794,
      0.9459213018417358,
      0.934234619140625,
      0.9326982498168945,
      0.9305734038352966,
      0.9231551289558411,
      0.9227720499038696,
      0.917973518371582,
      0.9149432182312012,
      0.919975757598877,
      0.9176546335220337,
      0.9133771657943726,
      0.9004404544830322,
      0.9097749590873718,
      0.9102587103843689,
      0.909940779209137,
      0.9006418585777283,
      0.8836433291435242,
      0.8924818634986877,
      0.8742496967315674,
      0.8330151438713074,
      0.999797523021698,
      0.9999451637268066,
      0.9999549388885498,
      0.999985933303833,
      0.9999826550483704,
      0.9999870657920837,
      0.999973475933075,
      0.9999642968177795,
      0.9998835921287537,
      0.9976250529289246,
      0.9955896735191345,
      0.9997221827507019,
      0.9995193481445312,
      0.9962729215621948,
      0.986084520816803,
      0.9931047558784485,
      0.9983054995536804,
      0.9999237656593323,
      0.9999667406082153,
      0.9999827146530151,
      0.9999880790710449,
      0.9999771118164062,
      0.9999690055847168,
      0.999944806098938,
      0.9998981356620789,
      0.9997904896736145,
      0.999828577041626,
      0.9998750686645508,
      0.9998477101325989,
      0.9998723864555359,
      0.9999611973762512,
      0.9999467730522156,
      0.9999610781669617,
      0.9999613165855408,
      0.9999745488166809,
      0.9999516010284424,
      0.9996405839920044,
      0.993203341960907,
      0.9797630310058594,
      0.9695655703544617,
      0.9648644924163818,
      0.9398249387741089,
      0.9333061575889587,
      0.9583753347396851,
      0.9707126617431641,
      0.9920479655265808,
      0.998220682144165,
      0.9998708367347717,
      0.999951183795929,
      0.9999381303787231,
      0.9999408721923828,
      0.9998554587364197,
      0.9997668266296387,
      0.9998291730880737,
      0.9999380707740784,
      0.9999751448631287,
      0.9999788403511047,
      0.9999696612358093,
      0.9997611045837402,
      0.9954410195350647,
      0.9804786443710327,
      0.966103196144104,
      0.9775947332382202,
      0.9607089757919312,
      0.9759701490402222,
      0.9573240280151367,
      0.9630539417266846,
      0.9895334839820862,
      0.9948577284812927,
      0.9995738863945007,
      0.999932050704956,
      0.9999668002128601,
      0.9999752640724182,
      0.9999714493751526,
      0.9999441504478455,
      0.9998049139976501,
      0.9998236894607544,
      0.9998380541801453,
      0.9999147653579712,
      0.9999328851699829,
      0.9999440312385559,
      0.9999532103538513,
      0.9998972415924072,
      0.9997992515563965,
      0.9997988939285278,
      0.99588942527771,
      0.9988552331924438,
      0.9932350516319275,
      0.9969989061355591,
      0.9999263286590576,
      0.9998148679733276,
      0.9999557733535767,
      0.999921441078186,
      0.9999446272850037,
      0.9999710321426392,
      0.9999751448631287,
      0.9999620914459229,
      0.9999300837516785,
      0.9999644160270691,
      0.9999633431434631,
      0.9999764561653137,
      0.9999508261680603,
      0.99994957447052,
      0.9998756051063538,
      0.9998692274093628,
      0.9997765421867371,
      0.9997756481170654,
      0.9998801350593567,
      0.9999397993087769,
      0.9999594688415527,
      0.9999710917472839,
      0.9999794363975525,
      0.9999772310256958,
      0.999981701374054,
      0.9999569058418274,
      0.9999536871910095,
      0.9998728036880493,
      0.9979335069656372,
      0.9938567876815796,
      0.992911159992218,
      0.9885574579238892,
      0.9754329919815063,
      0.9791470766067505,
      0.9872848987579346,
      0.982255220413208,
      0.9797085523605347,
      0.9909751415252686,
      0.9947869777679443,
      0.9996882677078247,
      0.9999479055404663,
      0.9999765157699585,
      0.999980092048645,
      0.9999797940254211,
      0.9999755620956421,
      0.9999557137489319,
      0.9999196529388428,
      0.9998657703399658,
      0.999781608581543,
      0.999739408493042,
      0.9997038245201111,
      0.9997618794441223,
      0.99994295835495,
      0.999940037727356,
      0.9999685287475586,
      0.9999470710754395,
      0.9998225569725037,
      0.9989938735961914,
      0.9907464385032654,
      0.9965702295303345,
      0.9998318552970886,
      0.9999358057975769,
      0.999966025352478,
      0.9999536275863647,
      0.9999706149101257,
      0.999949038028717,
      0.9999296069145203,
      0.9999285340309143,
      0.9999454617500305,
      0.9999551177024841,
      0.9999476671218872,
      0.9999442100524902,
      0.9999098777770996,
      0.9999292492866516,
      0.9999669790267944,
      0.9999823570251465,
      0.999979555606842,
      0.9999858140945435,
      0.99997478723526,
      0.9999739527702332,
      0.9999539852142334,
      0.9999059438705444,
      0.99941486120224,
      0.9935271739959717,
      0.9815225601196289,
      0.9655027985572815,
      0.9633821845054626,
      0.9837310314178467,
      0.9912682771682739,
      0.9993373155593872,
      0.9999110698699951,
      0.9999375939369202,
      0.9999611973762512,
      0.999946653842926,
      0.9999449253082275,
      0.9999586343765259,
      0.999922513961792,
      0.9999715685844421,
      0.9999820590019226,
      0.9999800324440002,
      0.9999780654907227,
      0.9999741911888123,
      0.9999774098396301,
      0.9999270439147949
    ],
    [
      0.8562921285629272,
      0.9088786840438843,
      0.9169175624847412,
      0.9361190795898438,
      0.9421341419219971,
      0.9439965486526489,
      0.9481146335601807,
      0.9450867176055908,
      0.9427591562271118,
      0.9479086995124817,
      0.942794144153595,
      0.9457225203514099,
      0.9444575309753418,
      0.948086142539978,
      0.9402165412902832,
      0.9386615753173828,
      0.9372714757919312,
      0.9319362044334412,
      0.9355345964431763,
      0.9321848750114441,
      0.9297764301300049,
      0.9298261404037476,
      0.9355786442756653,
      0.9233715534210205,
      0.9213046431541443,
      0.9365743398666382,
      0.9482877850532532,
      0.9455909729003906,
      0.9325379133224487,
      0.9418090581893921,
      0.9469166994094849,
      0.933600664138794,
      0.9283252954483032,
      0.9408363103866577,
      0.9451795816421509,
      0.9299799203872681,
      0.9389063715934753,
      0.9472819566726685,
      0.9534886479377747,
      0.948793351650238,
      0.9522599577903748,
      0.9622772932052612,
      0.9608098268508911,
      0.9510384798049927,
      0.9503738880157471,
      0.9655439853668213,
      0.9535974264144897,
      0.9604384303092957,
      0.9533431529998779,
      0.9544791579246521,
      0.9568463563919067,
      0.9570013880729675,
      0.9479681849479675,
      0.9459159970283508,
      0.9459449648857117,
      0.9407402276992798,
      0.9381618499755859,
      0.9351463317871094,
      0.9346460103988647,
      0.9366093873977661,
      0.9350783824920654,
      0.9309051036834717,
      0.921827495098114,
      0.9257604479789734,
      0.924892246723175,
      0.9255410432815552,
      0.9178242683410645,
      0.9002336263656616,
      0.9057037234306335,
      0.8921915888786316,
      0.8480228185653687,
      0.9998007416725159,
      0.9999462962150574,
      0.999955952167511,
      0.9999864101409912,
      0.999983012676239,
      0.9999874234199524,
      0.9999749064445496,
      0.9999666213989258,
      0.9998960494995117,
      0.998136579990387,
      0.9964312314987183,
      0.9997484087944031,
      0.9995222687721252,
      0.9968628287315369,
      0.9884428381919861,
      0.9941887259483337,
      0.9986629486083984,
      0.9999275207519531,
      0.999968409538269,
      0.9999830722808838,
      0.9999883770942688,
      0.9999775886535645,
      0.9999697208404541,
      0.9999457597732544,
      0.9998998641967773,
      0.9997937679290771,
      0.9998307824134827,
      0.999876856803894,
      0.9998502731323242,
      0.9998748898506165,
      0.9999620914459229,
      0.9999475479125977,
      0.9999619126319885,
      0.9999620914459229,
      0.999975323677063,
      0.9999541640281677,
      0.999688446521759,
      0.9940587878227234,
      0.9828829169273376,
      0.9749935865402222,
      0.9705107808113098,
      0.9472174644470215,
      0.9423016309738159,
      0.9632617235183716,
      0.9750636219978333,
      0.992942214012146,
      0.9984157085418701,
      0.9998764395713806,
      0.9999527335166931,
      0.9999394416809082,
      0.9999419450759888,
      0.9998580813407898,
      0.9997695684432983,
      0.9998320937156677,
      0.9999394416809082,
      0.9999757409095764,
      0.9999794960021973,
      0.9999712109565735,
      0.9997696876525879,
      0.9958232045173645,
      0.9835626482963562,
      0.9703998565673828,
      0.981154203414917,
      0.9672847390174866,
      0.9810398817062378,
      0.9670664072036743,
      0.9710488319396973,
      0.9916760921478271,
      0.9957642555236816,
      0.9996729493141174,
      0.999939501285553,
      0.9999685883522034,
      0.9999757409095764,
      0.9999719858169556,
      0.9999448657035828,
      0.9998062252998352,
      0.9998254776000977,
      0.9998399019241333,
      0.9999168515205383,
      0.9999340772628784,
      0.999945342540741,
      0.9999552369117737,
      0.9999023675918579,
      0.9998185634613037,
      0.9998326897621155,
      0.9966520071029663,
      0.9991507530212402,
      0.994574248790741,
      0.9976668357849121,
      0.9999362826347351,
      0.9998547434806824,
      0.9999599456787109,
      0.9999241232872009,
      0.9999465942382812,
      0.9999712705612183,
      0.999975860118866,
      0.9999630451202393,
      0.9999321699142456,
      0.9999656081199646,
      0.9999641180038452,
      0.9999767541885376,
      0.9999512434005737,
      0.9999500513076782,
      0.9998760223388672,
      0.9998689293861389,
      0.9997771978378296,
      0.9997774362564087,
      0.9998806715011597,
      0.999940037727356,
      0.9999598264694214,
      0.9999716281890869,
      0.9999799728393555,
      0.9999781250953674,
      0.9999825954437256,
      0.9999580383300781,
      0.9999558329582214,
      0.9998829364776611,
      0.9983116388320923,
      0.9951171278953552,
      0.9938379526138306,
      0.9904597997665405,
      0.9793226718902588,
      0.9826095104217529,
      0.9896069169044495,
      0.9851511716842651,
      0.9828269481658936,
      0.9926003813743591,
      0.9952782392501831,
      0.9996868371963501,
      0.99994957447052,
      0.9999764561653137,
      0.9999804496765137,
      0.9999802708625793,
      0.9999758005142212,
      0.9999557733535767,
      0.9999198913574219,
      0.9998658895492554,
      0.9997825622558594,
      0.9997409582138062,
      0.9997057318687439,
      0.9997643828392029,
      0.9999436140060425,
      0.9999407529830933,
      0.9999693036079407,
      0.999948263168335,
      0.9998244643211365,
      0.999038577079773,
      0.9922610521316528,
      0.9974673390388489,
      0.9998517632484436,
      0.9999385476112366,
      0.9999672770500183,
      0.9999542236328125,
      0.9999710917472839,
      0.99994957447052,
      0.999929666519165,
      0.999928891658783,
      0.9999458193778992,
      0.9999554753303528,
      0.9999478459358215,
      0.9999442100524902,
      0.9999098181724548,
      0.9999294281005859,
      0.9999669790267944,
      0.9999824166297913,
      0.9999796152114868,
      0.9999861717224121,
      0.9999751448631287,
      0.9999746084213257,
      0.9999551177024841,
      0.9999135136604309,
      0.9995589256286621,
      0.9943709969520569,
      0.9846351146697998,
      0.9712754487991333,
      0.9692623615264893,
      0.9869062304496765,
      0.9929889440536499,
      0.9994786977767944,
      0.9999198317527771,
      0.9999399185180664,
      0.9999625086784363,
      0.9999468922615051,
      0.9999448657035828,
      0.9999591708183289,
      0.9999231100082397,
      0.9999718070030212,
      0.9999821782112122,
      0.9999802708625793,
      0.9999784231185913,
      0.9999743700027466,
      0.9999774694442749,
      0.9999273419380188
    ],
    [
      0.876680850982666,
      0.9267934560775757,
      0.9390534162521362,
      0.9524886608123779,
      0.9578633308410645,
      0.9603221416473389,
      0.9643559455871582,
      0.961249589920044,
      0.9598692655563354,
      0.963760495185852,
      0.960258424282074,
      0.9612784385681152,
      0.9605876207351685,
      0.9655574560165405,
      0.9576124548912048,
      0.9558422565460205,
      0.9547484517097473,
      0.950771689414978,
      0.9518623948097229,
      0.9479274749755859,
      0.946768045425415,
      0.9456772804260254,
      0.9470892548561096,
      0.9363651871681213,
      0.9371863603591919,
      0.9480250477790833,
      0.9599319100379944,
      0.9593816995620728,
      0.9485682249069214,
      0.9559586644172668,
      0.963285505771637,
      0.9539278745651245,
      0.9501455426216125,
      0.9579446315765381,
      0.9621517658233643,
      0.9535095691680908,
      0.9569332599639893,
      0.9624078273773193,
      0.9689313173294067,
      0.9647287130355835,
      0.9660296440124512,
      0.9739336967468262,
      0.9724724292755127,
      0.9637260437011719,
      0.9624967575073242,
      0.972171425819397,
      0.9629029631614685,
      0.9689462184906006,
      0.964824378490448,
      0.9681915640830994,
      0.9700465202331543,
      0.9690009355545044,
      0.9616826772689819,
      0.961761474609375,
      0.9623130559921265,
      0.9580272436141968,
      0.9557918310165405,
      0.9543098211288452,
      0.9544202089309692,
      0.9544054269790649,
      0.9537135362625122,
      0.9504092931747437,
      0.9443113803863525,
      0.9448186159133911,
      0.9429672956466675,
      0.9429675340652466,
      0.9379876852035522,
      0.9225389957427979,
      0.9227362275123596,
      0.9117582440376282,
      0.8657283782958984,
      0.9998027086257935,
      0.9999473690986633,
      0.999957263469696,
      0.9999868869781494,
      0.9999836087226868,
      0.999987781047821,
      0.9999745488166809,
      0.9999693632125854,
      0.999906063079834,
      0.9986809492111206,
      0.9973994493484497,
      0.9997710585594177,
      0.9995868802070618,
      0.9977011680603027,
      0.991033136844635,
      0.9953690767288208,
      0.9989480376243591,
      0.9999322891235352,
      0.9999697804450989,
      0.9999834895133972,
      0.9999887347221375,
      0.9999783039093018,
      0.9999704957008362,
      0.9999467730522156,
      0.999900758266449,
      0.9997958540916443,
      0.9998319745063782,
      0.9998780488967896,
      0.9998514652252197,
      0.9998751878738403,
      0.9999624490737915,
      0.9999479055404663,
      0.9999626874923706,
      0.999963104724884,
      0.9999767541885376,
      0.9999592304229736,
      0.9997617602348328,
      0.9953065514564514,
      0.9868858456611633,
      0.9816247224807739,
      0.9773885011672974,
      0.9574910402297974,
      0.9552934169769287,
      0.9703099727630615,
      0.9805316925048828,
      0.9941936135292053,
      0.9987785220146179,
      0.9998846054077148,
      0.9999545216560364,
      0.9999409914016724,
      0.9999433755874634,
      0.9998613595962524,
      0.9997721314430237,
      0.9998355507850647,
      0.9999411106109619,
      0.999977171421051,
      0.9999801516532898,
      0.9999728798866272,
      0.999792218208313,
      0.9965569972991943,
      0.9871163368225098,
      0.9769395589828491,
      0.9856953024864197,
      0.9753727912902832,
      0.9874221682548523,
      0.9770245552062988,
      0.9797728657722473,
      0.9939044713973999,
      0.9967614412307739,
      0.9997761845588684,
      0.999948263168335,
      0.9999709129333496,
      0.9999764561653137,
      0.9999726414680481,
      0.9999454021453857,
      0.9998066425323486,
      0.9998261332511902,
      0.9998407959938049,
      0.9999181628227234,
      0.9999347925186157,
      0.9999464750289917,
      0.9999576807022095,
      0.9999114274978638,
      0.9998475909233093,
      0.999870777130127,
      0.9976302981376648,
      0.999501645565033,
      0.996200680732727,
      0.9983623027801514,
      0.9999473690986633,
      0.9998955130577087,
      0.9999637007713318,
      0.9999313950538635,
      0.9999484419822693,
      0.9999716877937317,
      0.9999767541885376,
      0.9999639391899109,
      0.9999336004257202,
      0.9999664425849915,
      0.9999650120735168,
      0.9999771118164062,
      0.9999518394470215,
      0.9999502897262573,
      0.9998761415481567,
      0.9998685717582703,
      0.9997763633728027,
      0.9997783303260803,
      0.9998806715011597,
      0.9999403357505798,
      0.9999603629112244,
      0.9999719858169556,
      0.9999805092811584,
      0.99997878074646,
      0.9999834299087524,
      0.9999597072601318,
      0.9999585747718811,
      0.9998995661735535,
      0.9988265037536621,
      0.9967080950737,
      0.9958345890045166,
      0.9929614663124084,
      0.983799159526825,
      0.9869949221611023,
      0.9926151633262634,
      0.9885174036026001,
      0.9863525032997131,
      0.9943779110908508,
      0.9961603283882141,
      0.9997246861457825,
      0.9999521970748901,
      0.9999765157699585,
      0.9999809861183167,
      0.9999806880950928,
      0.9999762177467346,
      0.9999563694000244,
      0.9999204277992249,
      0.9998664855957031,
      0.9997838139533997,
      0.9997421503067017,
      0.9997072219848633,
      0.9997665882110596,
      0.9999442100524902,
      0.9999415278434753,
      0.9999701380729675,
      0.9999504685401917,
      0.9998394846916199,
      0.9992432594299316,
      0.9940760731697083,
      0.9981988072395325,
      0.9998793005943298,
      0.9999426007270813,
      0.9999687075614929,
      0.9999550580978394,
      0.9999715685844421,
      0.9999500513076782,
      0.9999297857284546,
      0.9999290704727173,
      0.9999462366104126,
      0.9999558925628662,
      0.9999483227729797,
      0.9999443292617798,
      0.9999105930328369,
      0.9999299049377441,
      0.9999674558639526,
      0.999982476234436,
      0.9999800324440002,
      0.9999865293502808,
      0.9999755620956421,
      0.9999750256538391,
      0.9999564290046692,
      0.9999213814735413,
      0.9996868371963501,
      0.9957648515701294,
      0.9883387684822083,
      0.9783075451850891,
      0.9771568179130554,
      0.9902991056442261,
      0.9949597716331482,
      0.999543309211731,
      0.9999246597290039,
      0.9999410510063171,
      0.9999635219573975,
      0.9999470710754395,
      0.9999451637268066,
      0.9999598264694214,
      0.9999237656593323,
      0.9999722242355347,
      0.999982476234436,
      0.9999805688858032,
      0.9999786615371704,
      0.9999745488166809,
      0.9999774694442749,
      0.9999269247055054
    ],
    [
      0.8997853994369507,
      0.9446878433227539,
      0.9568371772766113,
      0.9653710126876831,
      0.970148503780365,
      0.9744277000427246,
      0.9775474071502686,
      0.9742242097854614,
      0.9736455082893372,
      0.9786778688430786,
      0.9763427972793579,
      0.9750188589096069,
      0.9760909080505371,
      0.9799997210502625,
      0.9739320278167725,
      0.9718711376190186,
      0.9721683859825134,
      0.9682919979095459,
      0.9671794176101685,
      0.9642256498336792,
      0.9627566337585449,
      0.9615278840065002,
      0.9625940322875977,
      0.9514867663383484,
      0.952485978603363,
      0.9611752033233643,
      0.9720772504806519,
      0.9729776382446289,
      0.9643638730049133,
      0.9708075523376465,
      0.9774856567382812,
      0.9714745879173279,
      0.9674032926559448,
      0.9737212657928467,
      0.9774981737136841,
      0.9715692400932312,
      0.9721222519874573,
      0.9772300124168396,
      0.9801145195960999,
      0.9771215319633484,
      0.9776895046234131,
      0.9825724959373474,
      0.9809755682945251,
      0.9742129445075989,
      0.9727354049682617,
      0.9779471158981323,
      0.9712499976158142,
      0.9754078388214111,
      0.9733618497848511,
      0.977858304977417,
      0.9796487092971802,
      0.9786602258682251,
      0.9742304682731628,
      0.9767390489578247,
      0.9766152501106262,
      0.9731501340866089,
      0.9719682931900024,
      0.9719035625457764,
      0.9709515571594238,
      0.9708811044692993,
      0.9720047116279602,
      0.9680687189102173,
      0.963070809841156,
      0.9624519348144531,
      0.9603673815727234,
      0.9589422941207886,
      0.9561963677406311,
      0.9455738067626953,
      0.9421311616897583,
      0.9320555329322815,
      0.8857133984565735,
      0.9998041391372681,
      0.999948263168335,
      0.9999577403068542,
      0.9999871850013733,
      0.9999840259552002,
      0.9999882578849792,
      0.9999769330024719,
      0.9999731779098511,
      0.9999220967292786,
      0.9992142915725708,
      0.9984357953071594,
      0.9998098015785217,
      0.9996561408042908,
      0.998471200466156,
      0.9935371279716492,
      0.9966984391212463,
      0.9992822408676147,
      0.9999412298202515,
      0.9999719858169556,
      0.9999836683273315,
      0.9999890327453613,
      0.99997878074646,
      0.9999711513519287,
      0.999945342540741,
      0.9999023079872131,
      0.9997996687889099,
      0.9998350739479065,
      0.9998803734779358,
      0.9998538494110107,
      0.9998763799667358,
      0.9999629855155945,
      0.9999485611915588,
      0.9999632835388184,
      0.9999640583992004,
      0.9999777674674988,
      0.9999645352363586,
      0.9998400807380676,
      0.9966657161712646,
      0.9906083345413208,
      0.9876202344894409,
      0.9842214584350586,
      0.9695515632629395,
      0.9690046310424805,
      0.9786770343780518,
      0.9856201410293579,
      0.9957210421562195,
      0.9991547465324402,
      0.9998970627784729,
      0.9999566674232483,
      0.9999421238899231,
      0.9999439120292664,
      0.99986332654953,
      0.9997740983963013,
      0.9998377561569214,
      0.9999421238899231,
      0.9999775886535645,
      0.9999805688858032,
      0.9999749660491943,
      0.9998295903205872,
      0.997650682926178,
      0.9911606907844543,
      0.9841816425323486,
      0.9902648329734802,
      0.9833231568336487,
      0.9925166368484497,
      0.9851176142692566,
      0.9868733286857605,
      0.9958881735801697,
      0.9978179931640625,
      0.9998525977134705,
      0.9999570250511169,
      0.9999732971191406,
      0.9999772310256958,
      0.9999732375144958,
      0.999946117401123,
      0.9998090267181396,
      0.9998284578323364,
      0.9998425841331482,
      0.9999204277992249,
      0.9999358654022217,
      0.9999474287033081,
      0.9999598264694214,
      0.9999182224273682,
      0.9998670816421509,
      0.9998978972434998,
      0.9984657168388367,
      0.9997483491897583,
      0.9979063272476196,
      0.9991545081138611,
      0.9999595880508423,
      0.9999316334724426,
      0.9999667406082153,
      0.9999346733093262,
      0.9999487996101379,
      0.9999709129333496,
      0.999977171421051,
      0.9999642968177795,
      0.9999347925186157,
      0.9999672770500183,
      0.9999654293060303,
      0.9999775886535645,
      0.999952495098114,
      0.9999503493309021,
      0.9998762011528015,
      0.9998676180839539,
      0.9997758269309998,
      0.9997789263725281,
      0.9998804926872253,
      0.9999404549598694,
      0.9999606609344482,
      0.9999725818634033,
      0.9999809861183167,
      0.9999794363975525,
      0.9999840259552002,
      0.9999619126319885,
      0.9999625086784363,
      0.999915361404419,
      0.9993048906326294,
      0.9980743527412415,
      0.9975773692131042,
      0.9952516555786133,
      0.9894537925720215,
      0.9915469288825989,
      0.9960925579071045,
      0.9922739267349243,
      0.990532398223877,
      0.9963904619216919,
      0.9974998235702515,
      0.9997979998588562,
      0.9999555349349976,
      0.9999774098396301,
      0.9999812245368958,
      0.9999809265136719,
      0.9999764561653137,
      0.9999566078186035,
      0.9999203085899353,
      0.9998659491539001,
      0.9997838735580444,
      0.9997431039810181,
      0.9997086524963379,
      0.9997681379318237,
      0.9999447464942932,
      0.9999421238899231,
      0.9999709129333496,
      0.9999536275863647,
      0.99986732006073,
      0.9995379447937012,
      0.9961482286453247,
      0.9988231658935547,
      0.9999059438705444,
      0.9999465942382812,
      0.9999704957008362,
      0.9999555349349976,
      0.9999719262123108,
      0.9999504089355469,
      0.9999300241470337,
      0.9999291896820068,
      0.9999462962150574,
      0.9999562501907349,
      0.9999483227729797,
      0.9999440908432007,
      0.9999100565910339,
      0.9999301433563232,
      0.9999675750732422,
      0.9999827146530151,
      0.9999803304672241,
      0.9999868273735046,
      0.999975860118866,
      0.9999747276306152,
      0.999957263469696,
      0.9999293088912964,
      0.9997705221176147,
      0.9973369836807251,
      0.9920361042022705,
      0.9846951961517334,
      0.9844267964363098,
      0.9936575293540955,
      0.9968603849411011,
      0.999687671661377,
      0.9999299049377441,
      0.9999428987503052,
      0.9999643564224243,
      0.9999470710754395,
      0.9999454021453857,
      0.9999601244926453,
      0.9999245405197144,
      0.9999726414680481,
      0.9999826550483704,
      0.9999807476997375,
      0.9999788403511047,
      0.9999744296073914,
      0.9999772310256958,
      0.9999255537986755
    ],
    [
      0.9212614297866821,
      0.9600346088409424,
      0.9705181121826172,
      0.976689338684082,
      0.980363667011261,
      0.9832549095153809,
      0.985377311706543,
      0.9835847020149231,
      0.9830320477485657,
      0.9867097735404968,
      0.9859125018119812,
      0.9845802187919617,
      0.9855166077613831,
      0.9878140687942505,
      0.9845605492591858,
      0.9837315678596497,
      0.9841831922531128,
      0.9819038510322571,
      0.9805647730827332,
      0.979119598865509,
      0.9776515960693359,
      0.9759243130683899,
      0.975051999092102,
      0.9650234580039978,
      0.9649760723114014,
      0.9721556901931763,
      0.979773998260498,
      0.9816710948944092,
      0.9767730236053467,
      0.9806042313575745,
      0.9849989414215088,
      0.982150137424469,
      0.9795015454292297,
      0.9836621880531311,
      0.9857226610183716,
      0.9826371669769287,
      0.9821282625198364,
      0.9854057431221008,
      0.9866326451301575,
      0.9842931032180786,
      0.9845779538154602,
      0.9874967932701111,
      0.9860540628433228,
      0.9813209772109985,
      0.9792336821556091,
      0.9820335507392883,
      0.9775792956352234,
      0.9803658127784729,
      0.9806440472602844,
      0.9843930006027222,
      0.9856491684913635,
      0.9850014448165894,
      0.9831298589706421,
      0.9849597215652466,
      0.9848684072494507,
      0.9833126068115234,
      0.9834056496620178,
      0.9831619262695312,
      0.9825365543365479,
      0.9822311997413635,
      0.9829308986663818,
      0.981139063835144,
      0.9771944284439087,
      0.9767427444458008,
      0.9756934642791748,
      0.9728661179542542,
      0.9696230888366699,
      0.9637488126754761,
      0.9584513902664185,
      0.9494481086730957,
      0.9056906700134277,
      0.9998069405555725,
      0.999950110912323,
      0.9999569058418274,
      0.9999875426292419,
      0.9999830722808838,
      0.9999884963035583,
      0.9999778866767883,
      0.9999754428863525,
      0.9999307990074158,
      0.9995074272155762,
      0.9991311430931091,
      0.9998453259468079,
      0.9997227191925049,
      0.9990612268447876,
      0.9959245920181274,
      0.9979907274246216,
      0.9995725154876709,
      0.9999496340751648,
      0.9999735355377197,
      0.9999838471412659,
      0.9999893307685852,
      0.999979555606842,
      0.9999722838401794,
      0.999946653842926,
      0.999904215335846,
      0.999801516532898,
      0.9998353123664856,
      0.9998804926872253,
      0.9998555183410645,
      0.9998775124549866,
      0.9999635815620422,
      0.9999489784240723,
      0.9999638795852661,
      0.9999648332595825,
      0.99997878074646,
      0.9999690651893616,
      0.999891996383667,
      0.9978540539741516,
      0.9939605593681335,
      0.9918713569641113,
      0.9892705678939819,
      0.9786166548728943,
      0.9792219400405884,
      0.9854393005371094,
      0.989913284778595,
      0.9972275495529175,
      0.9994397759437561,
      0.9999099969863892,
      0.9999584555625916,
      0.9999426007270813,
      0.9999440908432007,
      0.9998648166656494,
      0.9997755289077759,
      0.9998401999473572,
      0.9999433159828186,
      0.9999776482582092,
      0.9999807476997375,
      0.9999769330024719,
      0.9998689889907837,
      0.9986407160758972,
      0.9946230053901672,
      0.9901282787322998,
      0.9936568737030029,
      0.989323616027832,
      0.9962290525436401,
      0.9907639622688293,
      0.9919973611831665,
      0.9977681040763855,
      0.9988212585449219,
      0.9999014139175415,
      0.9999647736549377,
      0.9999750852584839,
      0.9999780058860779,
      0.9999737739562988,
      0.9999467730522156,
      0.999809980392456,
      0.999829113483429,
      0.9998435378074646,
      0.9999215006828308,
      0.9999368190765381,
      0.9999486804008484,
      0.999961256980896,
      0.9999239444732666,
      0.9998883605003357,
      0.9999241828918457,
      0.9993304014205933,
      0.9998858571052551,
      0.999043345451355,
      0.9996010065078735,
      0.9999698400497437,
      0.9999551177024841,
      0.9999685883522034,
      0.9999410510063171,
      0.9999480247497559,
      0.9999701380729675,
      0.9999774694442749,
      0.9999645948410034,
      0.9999354481697083,
      0.9999678134918213,
      0.9999659657478333,
      0.9999777674674988,
      0.9999527335166931,
      0.9999501705169678,
      0.9998761415481567,
      0.9998672604560852,
      0.9997738599777222,
      0.9997783899307251,
      0.999880313873291,
      0.9999405741691589,
      0.9999608993530273,
      0.9999728798866272,
      0.9999814629554749,
      0.9999799132347107,
      0.9999846816062927,
      0.9999635219573975,
      0.9999665021896362,
      0.9999300241470337,
      0.9996595978736877,
      0.9989349842071533,
      0.9986778497695923,
      0.9974324107170105,
      0.9939681887626648,
      0.9955673813819885,
      0.9982480406761169,
      0.9962145686149597,
      0.9953163862228394,
      0.9983566403388977,
      0.9987085461616516,
      0.9998718500137329,
      0.9999592304229736,
      0.9999784231185913,
      0.9999815821647644,
      0.9999809861183167,
      0.9999765157699585,
      0.9999566674232483,
      0.9999207854270935,
      0.9998663663864136,
      0.9997846484184265,
      0.9997444748878479,
      0.9997102618217468,
      0.9997697472572327,
      0.9999454021453857,
      0.9999426007270813,
      0.9999715089797974,
      0.9999561309814453,
      0.9998908042907715,
      0.99971604347229,
      0.9978669881820679,
      0.9992605447769165,
      0.9999232888221741,
      0.9999507665634155,
      0.9999722242355347,
      0.999955952167511,
      0.9999723434448242,
      0.999950647354126,
      0.9999297261238098,
      0.9999289512634277,
      0.9999464750289917,
      0.9999566674232483,
      0.9999483227729797,
      0.9999439716339111,
      0.9999103546142578,
      0.9999301433563232,
      0.999967634677887,
      0.9999828934669495,
      0.9999805092811584,
      0.999987006187439,
      0.9999759197235107,
      0.9999750256538391,
      0.9999578595161438,
      0.9999383687973022,
      0.9998428225517273,
      0.9987022876739502,
      0.9959414601325989,
      0.9904003143310547,
      0.990566611289978,
      0.9971137046813965,
      0.9984040260314941,
      0.9997841715812683,
      0.9999361634254456,
      0.999944269657135,
      0.9999645352363586,
      0.9999480247497559,
      0.9999443888664246,
      0.9999599456787109,
      0.9999243021011353,
      0.9999728202819824,
      0.9999828934669495,
      0.9999809861183167,
      0.9999790191650391,
      0.9999744296073914,
      0.9999772310256958,
      0.9999247789382935
    ],
    [
      0.9429431557655334,
      0.9710243344306946,
      0.980124294757843,
      0.9849223494529724,
      0.9866267442703247,
      0.9887232780456543,
      0.990193247795105,
      0.9891905188560486,
      0.9894071817398071,
      0.9917651414871216,
      0.9911962151527405,
      0.9898801445960999,
      0.9910445213317871,
      0.9924241304397583,
      0.9899225234985352,
      0.9892758727073669,
      0.9896646738052368,
      0.9883876442909241,
      0.9868810176849365,
      0.9860638380050659,
      0.9853447675704956,
      0.9835510849952698,
      0.9824850559234619,
      0.9764853119850159,
      0.9758363962173462,
      0.9801993370056152,
      0.9846497178077698,
      0.9865773916244507,
      0.9837396740913391,
      0.9856731295585632,
      0.9887729287147522,
      0.9873130321502686,
      0.9858415722846985,
      0.9884561896324158,
      0.9897657632827759,
      0.9881235957145691,
      0.9874435067176819,
      0.9896267056465149,
      0.9902723431587219,
      0.9884863495826721,
      0.9886292815208435,
      0.9904196858406067,
      0.9896441698074341,
      0.9862563014030457,
      0.9839357733726501,
      0.9856913089752197,
      0.9823801517486572,
      0.9843558073043823,
      0.9863829612731934,
      0.9885753989219666,
      0.9893680810928345,
      0.9888864755630493,
      0.9881274104118347,
      0.9894245862960815,
      0.9892375469207764,
      0.9884313344955444,
      0.9886999726295471,
      0.9886783361434937,
      0.988498866558075,
      0.9880224466323853,
      0.9883094429969788,
      0.9875221252441406,
      0.9853605031967163,
      0.9848355054855347,
      0.9837824106216431,
      0.9815630316734314,
      0.9794326424598694,
      0.9752058386802673,
      0.969552755355835,
      0.9620987176895142,
      0.9215710163116455,
      0.9998084306716919,
      0.9999508857727051,
      0.9999575018882751,
      0.9999879002571106,
      0.9999832510948181,
      0.9999886155128479,
      0.9999778866767883,
      0.9999768137931824,
      0.9999368786811829,
      0.9997062683105469,
      0.999496579170227,
      0.999871551990509,
      0.9997730255126953,
      0.9994041323661804,
      0.9977195262908936,
      0.9990782141685486,
      0.9998003244400024,
      0.9999575614929199,
      0.9999743700027466,
      0.9999834895133972,
      0.9999892711639404,
      0.9999797940254211,
      0.9999724626541138,
      0.9999471306800842,
      0.9999048709869385,
      0.9998038411140442,
      0.9998370409011841,
      0.9998820424079895,
      0.999857485294342,
      0.9998782873153687,
      0.9999639391899109,
      0.9999491572380066,
      0.9999642968177795,
      0.999965250492096,
      0.9999790787696838,
      0.999971866607666,
      0.9999197125434875,
      0.998753547668457,
      0.9965786933898926,
      0.9952208995819092,
      0.9932454228401184,
      0.9850499033927917,
      0.9853014945983887,
      0.9895802736282349,
      0.9929885864257812,
      0.9983126521110535,
      0.9996174573898315,
      0.9999184608459473,
      0.9999592304229736,
      0.9999426007270813,
      0.999944269657135,
      0.999866247177124,
      0.9997761845588684,
      0.9998412728309631,
      0.999943733215332,
      0.999977707862854,
      0.999980628490448,
      0.9999785423278809,
      0.9998976588249207,
      0.9993841052055359,
      0.9971826672554016,
      0.9943272471427917,
      0.9968107342720032,
      0.9938017725944519,
      0.9983229637145996,
      0.9945831894874573,
      0.9950945377349854,
      0.9989092350006104,
      0.9994906187057495,
      0.9999322295188904,
      0.9999696016311646,
      0.999976396560669,
      0.999978244304657,
      0.9999740123748779,
      0.9999470710754395,
      0.9998113512992859,
      0.9998298287391663,
      0.9998446702957153,
      0.999922513961792,
      0.9999374151229858,
      0.9999490976333618,
      0.9999623894691467,
      0.9999282360076904,
      0.9999055862426758,
      0.9999414682388306,
      0.9996861219406128,
      0.9999370574951172,
      0.9996250867843628,
      0.999779224395752,
      0.9999745488166809,
      0.9999669194221497,
      0.9999687671661377,
      0.9999425411224365,
      0.999946117401123,
      0.9999687075614929,
      0.999977171421051,
      0.9999643564224243,
      0.9999355673789978,
      0.9999680519104004,
      0.9999662637710571,
      0.9999779462814331,
      0.9999532103538513,
      0.9999501705169678,
      0.9998761415481567,
      0.9998663663864136,
      0.9997726082801819,
      0.9997778534889221,
      0.999879777431488,
      0.9999406933784485,
      0.9999608993530273,
      0.9999731183052063,
      0.9999814629554749,
      0.9999804496765137,
      0.9999850392341614,
      0.9999648332595825,
      0.9999697804450989,
      0.9999409914016724,
      0.9998282790184021,
      0.999514639377594,
      0.999285876750946,
      0.9988950490951538,
      0.9972801208496094,
      0.9979854822158813,
      0.9991708397865295,
      0.9983060359954834,
      0.997880220413208,
      0.9992480874061584,
      0.9993395209312439,
      0.9999140501022339,
      0.9999624490737915,
      0.9999790191650391,
      0.9999819397926331,
      0.9999812245368958,
      0.9999765753746033,
      0.9999570250511169,
      0.9999204277992249,
      0.9998660683631897,
      0.9997841715812683,
      0.9997447729110718,
      0.9997106194496155,
      0.9997702240943909,
      0.9999454617500305,
      0.9999426007270813,
      0.9999721646308899,
      0.9999582171440125,
      0.9999099969863892,
      0.9998141527175903,
      0.9988775253295898,
      0.9995226263999939,
      0.999935507774353,
      0.9999541640281677,
      0.999973475933075,
      0.9999560713768005,
      0.999972403049469,
      0.9999508261680603,
      0.9999296069145203,
      0.9999287724494934,
      0.9999465942382812,
      0.9999569058418274,
      0.999948263168335,
      0.9999436736106873,
      0.9999099373817444,
      0.9999300837516785,
      0.9999676942825317,
      0.9999828338623047,
      0.9999805688858032,
      0.9999872446060181,
      0.9999759793281555,
      0.9999753832817078,
      0.9999586939811707,
      0.9999463558197021,
      0.9998874068260193,
      0.9993675947189331,
      0.9980425834655762,
      0.994556188583374,
      0.9945950508117676,
      0.9987969398498535,
      0.9992263317108154,
      0.9998396039009094,
      0.9999389052391052,
      0.9999440908432007,
      0.9999640583992004,
      0.9999472498893738,
      0.9999439120292664,
      0.9999600052833557,
      0.9999246001243591,
      0.9999729990959167,
      0.9999831318855286,
      0.9999810457229614,
      0.9999789595603943,
      0.9999744892120361,
      0.9999771118164062,
      0.9999238848686218
    ],
    [
      0.9596890807151794,
      0.97999507188797,
      0.9869622588157654,
      0.9896320104598999,
      0.9903642535209656,
      0.9923120141029358,
      0.9936255812644958,
      0.9927499294281006,
      0.9929564595222473,
      0.995183527469635,
      0.9948624968528748,
      0.9932520985603333,
      0.9941576719284058,
      0.9954708218574524,
      0.99361652135849,
      0.9926345348358154,
      0.992888867855072,
      0.9920598864555359,
      0.9905584454536438,
      0.9896851778030396,
      0.9893966913223267,
      0.9878275394439697,
      0.9867492318153381,
      0.983162522315979,
      0.9821655750274658,
      0.9849886298179626,
      0.9876208305358887,
      0.9900670051574707,
      0.9879174828529358,
      0.9886916279792786,
      0.9916732907295227,
      0.9905562400817871,
      0.9898656010627747,
      0.991587221622467,
      0.9922754168510437,
      0.991572916507721,
      0.9910836219787598,
      0.992337703704834,
      0.9926024079322815,
      0.9915531873703003,
      0.9916719794273376,
      0.9928635954856873,
      0.992754340171814,
      0.9896219372749329,
      0.9870889186859131,
      0.9887440800666809,
      0.9866185188293457,
      0.9882805943489075,
      0.990775465965271,
      0.9914266467094421,
      0.9920389652252197,
      0.9922592043876648,
      0.9913934469223022,
      0.9919318556785583,
      0.9919944405555725,
      0.991936445236206,
      0.9917597770690918,
      0.991640031337738,
      0.9917398691177368,
      0.9915332794189453,
      0.9914216995239258,
      0.9908623695373535,
      0.9896999001502991,
      0.989488422870636,
      0.9881482124328613,
      0.9865907430648804,
      0.9852780103683472,
      0.9830484390258789,
      0.9783480167388916,
      0.970883846282959,
      0.9341106414794922,
      0.999808669090271,
      0.9999510645866394,
      0.9999580383300781,
      0.9999880790710449,
      0.9999836683273315,
      0.9999886155128479,
      0.999977707862854,
      0.9999778866767883,
      0.9999405741691589,
      0.9998117089271545,
      0.9996777176856995,
      0.9998879432678223,
      0.9998074769973755,
      0.9995890855789185,
      0.998913586139679,
      0.9995620250701904,
      0.9998974800109863,
      0.9999632835388184,
      0.9999748468399048,
      0.9999831318855286,
      0.9999892711639404,
      0.9999799132347107,
      0.9999726414680481,
      0.9999500513076782,
      0.9999050498008728,
      0.9998053908348083,
      0.9998375177383423,
      0.9998822808265686,
      0.9998582005500793,
      0.9998785257339478,
      0.9999637603759766,
      0.9999491572380066,
      0.9999642968177795,
      0.999965250492096,
      0.9999790191650391,
      0.9999737739562988,
      0.999936044216156,
      0.9992730021476746,
      0.998123049736023,
      0.9975766539573669,
      0.9964070916175842,
      0.9899347424507141,
      0.9890679717063904,
      0.9925506711006165,
      0.9951669573783875,
      0.999022364616394,
      0.999748706817627,
      0.9999261498451233,
      0.9999594688415527,
      0.9999423623085022,
      0.9999441504478455,
      0.9998664259910583,
      0.9997755289077759,
      0.9998405575752258,
      0.9999430775642395,
      0.9999773502349854,
      0.9999802112579346,
      0.999979555606842,
      0.9999161958694458,
      0.9997262358665466,
      0.9987380504608154,
      0.9973284602165222,
      0.9986302852630615,
      0.9971685409545898,
      0.9992551803588867,
      0.9973008036613464,
      0.997227132320404,
      0.9994755983352661,
      0.9997641444206238,
      0.9999474287033081,
      0.9999724626541138,
      0.9999769330024719,
      0.9999781250953674,
      0.9999743103981018,
      0.999947190284729,
      0.9998120665550232,
      0.9998304843902588,
      0.9998452067375183,
      0.9999233484268188,
      0.999937117099762,
      0.9999489188194275,
      0.9999628067016602,
      0.9999303221702576,
      0.9999160766601562,
      0.9999507069587708,
      0.9998164772987366,
      0.9999564290046692,
      0.9998486042022705,
      0.9998617172241211,
      0.9999774098396301,
      0.9999732375144958,
      0.9999698400497437,
      0.999943196773529,
      0.999944269657135,
      0.9999672770500183,
      0.9999770522117615,
      0.9999639391899109,
      0.9999355673789978,
      0.9999682307243347,
      0.9999663233757019,
      0.9999780058860779,
      0.9999531507492065,
      0.9999498724937439,
      0.9998756051063538,
      0.9998654723167419,
      0.9997706413269043,
      0.9997762441635132,
      0.9998788833618164,
      0.9999405145645142,
      0.9999608397483826,
      0.9999732375144958,
      0.9999815225601196,
      0.9999806880950928,
      0.9999852776527405,
      0.9999655485153198,
      0.9999714493751526,
      0.9999471306800842,
      0.9998962879180908,
      0.9997318983078003,
      0.9995608925819397,
      0.9994810819625854,
      0.9986557960510254,
      0.9991388916969299,
      0.9996291399002075,
      0.9991928935050964,
      0.9991849064826965,
      0.9996784329414368,
      0.9996497631072998,
      0.9999344348907471,
      0.9999647736549377,
      0.999979555606842,
      0.9999818801879883,
      0.9999812841415405,
      0.999976634979248,
      0.9999567866325378,
      0.9999204277992249,
      0.9998655915260315,
      0.9997838139533997,
      0.9997448921203613,
      0.9997106790542603,
      0.9997701644897461,
      0.9999455809593201,
      0.9999426603317261,
      0.9999724626541138,
      0.9999595284461975,
      0.9999228715896606,
      0.9998651146888733,
      0.9992929100990295,
      0.9996649622917175,
      0.9999434351921082,
      0.9999572038650513,
      0.9999743700027466,
      0.9999561309814453,
      0.9999724626541138,
      0.9999507665634155,
      0.9999293088912964,
      0.9999281167984009,
      0.9999462962150574,
      0.9999570250511169,
      0.9999481439590454,
      0.9999432563781738,
      0.9999094009399414,
      0.9999297857284546,
      0.9999675750732422,
      0.9999828934669495,
      0.9999807476997375,
      0.9999871850013733,
      0.9999760985374451,
      0.9999757409095764,
      0.9999587535858154,
      0.9999517798423767,
      0.9999086856842041,
      0.9996758103370667,
      0.9989726543426514,
      0.997386634349823,
      0.9973339438438416,
      0.9995386600494385,
      0.9995875954627991,
      0.9998760223388672,
      0.9999414086341858,
      0.9999446272850037,
      0.9999638795852661,
      0.9999465942382812,
      0.9999433159828186,
      0.9999597072601318,
      0.9999245405197144,
      0.9999730587005615,
      0.9999830722808838,
      0.9999810457229614,
      0.9999791383743286,
      0.9999743700027466,
      0.9999768733978271,
      0.9999224543571472
    ]
  ],
  "rfd_device": "NVIDIA A30",
  "rfd_time": 86,
  "rfd_con_ref_pdb_idx": [],
  "rfd_con_hal_pdb_idx": [],
  "rfd_con_ref_idx0": [],
  "rfd_con_hal_idx0": [],
  "rfd_complex_con_ref_pdb_idx": "[('B', 17), ('B', 18), ('B', 19), ('B', 20), ('B', 21), ('B', 22), ('B', 23), ('B', 24), ('B', 25), ('B', 26), ('B', 27), ('B', 28), ('B', 29), ('B', 30), ('B', 31), ('B', 32), ('B', 33), ('B', 34), ('B', 35), ('B', 36), ('B', 37), ('B', 38), ('B', 39), ('B', 40), ('B', 41), ('B', 42), ('B', 43), ('B', 44), ('B', 45), ('B', 46), ('B', 47), ('B', 48), ('B', 49), ('B', 50), ('B', 51), ('B', 52), ('B', 53), ('B', 54), ('B', 55), ('B', 56), ('B', 57), ('B', 58), ('B', 59), ('B', 60), ('B', 61), ('B', 62), ('B', 63), ('B', 64), ('B', 65), ('B', 66), ('B', 67), ('B', 68), ('B', 69), ('B', 70), ('B', 71), ('B', 72), ('B', 73), ('B', 74), ('B', 75), ('B', 76), ('B', 77), ('B', 78), ('B', 79), ('B', 80), ('B', 81), ('B', 82), ('B', 83), ('B', 84), ('B', 85), ('B', 86), ('B', 87), ('B', 88), ('B', 89), ('B', 90), ('B', 91), ('B', 92), ('B', 93), ('B', 94), ('B', 95), ('B', 96), ('B', 97), ('B', 98), ('B', 99), ('B', 100), ('B', 101), ('B', 102), ('B', 103), ('B', 104), ('B', 105), ('B', 106), ('B', 107), ('B', 108), ('B', 109), ('B', 110), ('B', 111), ('B', 112), ('B', 113), ('B', 114), ('B', 115), ('B', 116), ('B', 117), ('B', 118), ('B', 119), ('B', 120), ('B', 121), ('B', 122), ('B', 123), ('B', 124), ('B', 125), ('B', 126), ('B', 127), ('B', 128), ('B', 129), ('B', 130), ('B', 131), ('B', 132), ('B', 133), ('B', 134), ('B', 135), ('B', 136), ('B', 137), ('B', 138), ('B', 139), ('B', 140), ('B', 141), ('B', 142), ('B', 143), ('B', 144), ('B', 145), ('B', 146), ('B', 147), ('B', 148), ('B', 149), ('B', 150), ('B', 151), ('B', 152), ('B', 153), ('B', 154), ('B', 155), ('B', 156), ('B', 157), ('B', 158), ('B', 159), ('B', 160), ('B', 161), ('B', 162), ('B', 163), ('B', 164), ('B', 165), ('B', 166), ('B', 167), ('B', 168), ('B', 169), ('B', 170), ('B', 171), ('B', 172), ('B', 173), ('B', 174), ('B', 175), ('B', 176), ('B', 177), ('B', 178), ('B', 179), ('B', 180), ('B', 181), ('B', 182), ('B', 183), ('B', 184), ('B', 185), ('B', 186), ('B', 187), ('B', 188), ('B', 189), ('B', 190), ('B', 191), ('B', 192), ('B', 193), ('B', 194), ('B', 195), ('B', 196), ('B', 197), ('B', 198), ('B', 199), ('B', 200), ('B', 201), ('B', 202), ('B', 203), ('B', 204), ('B', 205), ('B', 206), ('B', 207), ('B', 208), ('B', 209)]",
  "rfd_complex_con_hal_pdb_idx": "[('B', 72), ('B', 73), ('B', 74), ('B', 75), ('B', 76), ('B', 77), ('B', 78), ('B', 79), ('B', 80), ('B', 81), ('B', 82), ('B', 83), ('B', 84), ('B', 85), ('B', 86), ('B', 87), ('B', 88), ('B', 89), ('B', 90), ('B', 91), ('B', 92), ('B', 93), ('B', 94), ('B', 95), ('B', 96), ('B', 97), ('B', 98), ('B', 99), ('B', 100), ('B', 101), ('B', 102), ('B', 103), ('B', 104), ('B', 105), ('B', 106), ('B', 107), ('B', 108), ('B', 109), ('B', 110), ('B', 111), ('B', 112), ('B', 113), ('B', 114), ('B', 115), ('B', 116), ('B', 117), ('B', 118), ('B', 119), ('B', 120), ('B', 121), ('B', 122), ('B', 123), ('B', 124), ('B', 125), ('B', 126), ('B', 127), ('B', 128), ('B', 129), ('B', 130), ('B', 131), ('B', 132), ('B', 133), ('B', 134), ('B', 135), ('B', 136), ('B', 137), ('B', 138), ('B', 139), ('B', 140), ('B', 141), ('B', 142), ('B', 143), ('B', 144), ('B', 145), ('B', 146), ('B', 147), ('B', 148), ('B', 149), ('B', 150), ('B', 151), ('B', 152), ('B', 153), ('B', 154), ('B', 155), ('B', 156), ('B', 157), ('B', 158), ('B', 159), ('B', 160), ('B', 161), ('B', 162), ('B', 163), ('B', 164), ('B', 165), ('B', 166), ('B', 167), ('B', 168), ('B', 169), ('B', 170), ('B', 171), ('B', 172), ('B', 173), ('B', 174), ('B', 175), ('B', 176), ('B', 177), ('B', 178), ('B', 179), ('B', 180), ('B', 181), ('B', 182), ('B', 183), ('B', 184), ('B', 185), ('B', 186), ('B', 187), ('B', 188), ('B', 189), ('B', 190), ('B', 191), ('B', 192), ('B', 193), ('B', 194), ('B', 195), ('B', 196), ('B', 197), ('B', 198), ('B', 199), ('B', 200), ('B', 201), ('B', 202), ('B', 203), ('B', 204), ('B', 205), ('B', 206), ('B', 207), ('B', 208), ('B', 209), ('B', 210), ('B', 211), ('B', 212), ('B', 213), ('B', 214), ('B', 215), ('B', 216), ('B', 217), ('B', 218), ('B', 219), ('B', 220), ('B', 221), ('B', 222), ('B', 223), ('B', 224), ('B', 225), ('B', 226), ('B', 227), ('B', 228), ('B', 229), ('B', 230), ('B', 231), ('B', 232), ('B', 233), ('B', 234), ('B', 235), ('B', 236), ('B', 237), ('B', 238), ('B', 239), ('B', 240), ('B', 241), ('B', 242), ('B', 243), ('B', 244), ('B', 245), ('B', 246), ('B', 247), ('B', 248), ('B', 249), ('B', 250), ('B', 251), ('B', 252), ('B', 253), ('B', 254), ('B', 255), ('B', 256), ('B', 257), ('B', 258), ('B', 259), ('B', 260), ('B', 261), ('B', 262), ('B', 263), ('B', 264)]",
  "rfd_receptor_con_ref_pdb_idx": "[('B', 17), ('B', 18), ('B', 19), ('B', 20), ('B', 21), ('B', 22), ('B', 23), ('B', 24), ('B', 25), ('B', 26), ('B', 27), ('B', 28), ('B', 29), ('B', 30), ('B', 31), ('B', 32), ('B', 33), ('B', 34), ('B', 35), ('B', 36), ('B', 37), ('B', 38), ('B', 39), ('B', 40), ('B', 41), ('B', 42), ('B', 43), ('B', 44), ('B', 45), ('B', 46), ('B', 47), ('B', 48), ('B', 49), ('B', 50), ('B', 51), ('B', 52), ('B', 53), ('B', 54), ('B', 55), ('B', 56), ('B', 57), ('B', 58), ('B', 59), ('B', 60), ('B', 61), ('B', 62), ('B', 63), ('B', 64), ('B', 65), ('B', 66), ('B', 67), ('B', 68), ('B', 69), ('B', 70), ('B', 71), ('B', 72), ('B', 73), ('B', 74), ('B', 75), ('B', 76), ('B', 77), ('B', 78), ('B', 79), ('B', 80), ('B', 81), ('B', 82), ('B', 83), ('B', 84), ('B', 85), ('B', 86), ('B', 87), ('B', 88), ('B', 89), ('B', 90), ('B', 91), ('B', 92), ('B', 93), ('B', 94), ('B', 95), ('B', 96), ('B', 97), ('B', 98), ('B', 99), ('B', 100), ('B', 101), ('B', 102), ('B', 103), ('B', 104), ('B', 105), ('B', 106), ('B', 107), ('B', 108), ('B', 109), ('B', 110), ('B', 111), ('B', 112), ('B', 113), ('B', 114), ('B', 115), ('B', 116), ('B', 117), ('B', 118), ('B', 119), ('B', 120), ('B', 121), ('B', 122), ('B', 123), ('B', 124), ('B', 125), ('B', 126), ('B', 127), ('B', 128), ('B', 129), ('B', 130), ('B', 131), ('B', 132), ('B', 133), ('B', 134), ('B', 135), ('B', 136), ('B', 137), ('B', 138), ('B', 139), ('B', 140), ('B', 141), ('B', 142), ('B', 143), ('B', 144), ('B', 145), ('B', 146), ('B', 147), ('B', 148), ('B', 149), ('B', 150), ('B', 151), ('B', 152), ('B', 153), ('B', 154), ('B', 155), ('B', 156), ('B', 157), ('B', 158), ('B', 159), ('B', 160), ('B', 161), ('B', 162), ('B', 163), ('B', 164), ('B', 165), ('B', 166), ('B', 167), ('B', 168), ('B', 169), ('B', 170), ('B', 171), ('B', 172), ('B', 173), ('B', 174), ('B', 175), ('B', 176), ('B', 177), ('B', 178), ('B', 179), ('B', 180), ('B', 181), ('B', 182), ('B', 183), ('B', 184), ('B', 185), ('B', 186), ('B', 187), ('B', 188), ('B', 189), ('B', 190), ('B', 191), ('B', 192), ('B', 193), ('B', 194), ('B', 195), ('B', 196), ('B', 197), ('B', 198), ('B', 199), ('B', 200), ('B', 201), ('B', 202), ('B', 203), ('B', 204), ('B', 205), ('B', 206), ('B', 207), ('B', 208), ('B', 209)]",
  "rfd_receptor_con_hal_pdb_idx": "[('B', 72), ('B', 73), ('B', 74), ('B', 75), ('B', 76), ('B', 77), ('B', 78), ('B', 79), ('B', 80), ('B', 81), ('B', 82), ('B', 83), ('B', 84), ('B', 85), ('B', 86), ('B', 87), ('B', 88), ('B', 89), ('B', 90), ('B', 91), ('B', 92), ('B', 93), ('B', 94), ('B', 95), ('B', 96), ('B', 97), ('B', 98), ('B', 99), ('B', 100), ('B', 101), ('B', 102), ('B', 103), ('B', 104), ('B', 105), ('B', 106), ('B', 107), ('B', 108), ('B', 109), ('B', 110), ('B', 111), ('B', 112), ('B', 113), ('B', 114), ('B', 115), ('B', 116), ('B', 117), ('B', 118), ('B', 119), ('B', 120), ('B', 121), ('B', 122), ('B', 123), ('B', 124), ('B', 125), ('B', 126), ('B', 127), ('B', 128), ('B', 129), ('B', 130), ('B', 131), ('B', 132), ('B', 133), ('B', 134), ('B', 135), ('B', 136), ('B', 137), ('B', 138), ('B', 139), ('B', 140), ('B', 141), ('B', 142), ('B', 143), ('B', 144), ('B', 145), ('B', 146), ('B', 147), ('B', 148), ('B', 149), ('B', 150), ('B', 151), ('B', 152), ('B', 153), ('B', 154), ('B', 155), ('B', 156), ('B', 157), ('B', 158), ('B', 159), ('B', 160), ('B', 161), ('B', 162), ('B', 163), ('B', 164), ('B', 165), ('B', 166), ('B', 167), ('B', 168), ('B', 169), ('B', 170), ('B', 171), ('B', 172), ('B', 173), ('B', 174), ('B', 175), ('B', 176), ('B', 177), ('B', 178), ('B', 179), ('B', 180), ('B', 181), ('B', 182), ('B', 183), ('B', 184), ('B', 185), ('B', 186), ('B', 187), ('B', 188), ('B', 189), ('B', 190), ('B', 191), ('B', 192), ('B', 193), ('B', 194), ('B', 195), ('B', 196), ('B', 197), ('B', 198), ('B', 199), ('B', 200), ('B', 201), ('B', 202), ('B', 203), ('B', 204), ('B', 205), ('B', 206), ('B', 207), ('B', 208), ('B', 209), ('B', 210), ('B', 211), ('B', 212), ('B', 213), ('B', 214), ('B', 215), ('B', 216), ('B', 217), ('B', 218), ('B', 219), ('B', 220), ('B', 221), ('B', 222), ('B', 223), ('B', 224), ('B', 225), ('B', 226), ('B', 227), ('B', 228), ('B', 229), ('B', 230), ('B', 231), ('B', 232), ('B', 233), ('B', 234), ('B', 235), ('B', 236), ('B', 237), ('B', 238), ('B', 239), ('B', 240), ('B', 241), ('B', 242), ('B', 243), ('B', 244), ('B', 245), ('B', 246), ('B', 247), ('B', 248), ('B', 249), ('B', 250), ('B', 251), ('B', 252), ('B', 253), ('B', 254), ('B', 255), ('B', 256), ('B', 257), ('B', 258), ('B', 259), ('B', 260), ('B', 261), ('B', 262), ('B', 263), ('B', 264)]",
  "rfd_complex_con_ref_idx0": [
    0,
    1,
    2,
    3,
    4,
    5,
    6,
    7,
    8,
    9,
    10,
    11,
    12,
    13,
    14,
    15,
    16,
    17,
    18,
    19,
    20,
    21,
    22,
    23,
    24,
    25,
    26,
    27,
    28,
    29,
    30,
    31,
    32,
    33,
    34,
    35,
    36,
    37,
    38,
    39,
    40,
    41,
    42,
    43,
    44,
    45,
    46,
    47,
    48,
    49,
    50,
    51,
    52,
    53,
    54,
    55,
    56,
    57,
    58,
    59,
    60,
    61,
    62,
    63,
    64,
    65,
    66,
    67,
    68,
    69,
    70,
    71,
    72,
    73,
    74,
    75,
    76,
    77,
    78,
    79,
    80,
    81,
    82,
    83,
    84,
    85,
    86,
    87,
    88,
    89,
    90,
    91,
    92,
    93,
    94,
    95,
    96,
    97,
    98,
    99,
    100,
    101,
    102,
    103,
    104,
    105,
    106,
    107,
    108,
    109,
    110,
    111,
    112,
    113,
    114,
    115,
    116,
    117,
    118,
    119,
    120,
    121,
    122,
    123,
    124,
    125,
    126,
    127,
    128,
    129,
    130,
    131,
    132,
    133,
    134,
    135,
    136,
    137,
    138,
    139,
    140,
    141,
    142,
    143,
    144,
    145,
    146,
    147,
    148,
    149,
    150,
    151,
    152,
    153,
    154,
    155,
    156,
    157,
    158,
    159,
    160,
    161,
    162,
    163,
    164,
    165,
    166,
    167,
    168,
    169,
    170,
    171,
    172,
    173,
    174,
    175,
    176,
    177,
    178,
    179,
    180,
    181,
    182,
    183,
    184,
    185,
    186,
    187,
    188,
    189,
    190,
    191,
    192
  ],
  "rfd_complex_con_hal_idx0": [
    71,
    72,
    73,
    74,
    75,
    76,
    77,
    78,
    79,
    80,
    81,
    82,
    83,
    84,
    85,
    86,
    87,
    88,
    89,
    90,
    91,
    92,
    93,
    94,
    95,
    96,
    97,
    98,
    99,
    100,
    101,
    102,
    103,
    104,
    105,
    106,
    107,
    108,
    109,
    110,
    111,
    112,
    113,
    114,
    115,
    116,
    117,
    118,
    119,
    120,
    121,
    122,
    123,
    124,
    125,
    126,
    127,
    128,
    129,
    130,
    131,
    132,
    133,
    134,
    135,
    136,
    137,
    138,
    139,
    140,
    141,
    142,
    143,
    144,
    145,
    146,
    147,
    148,
    149,
    150,
    151,
    152,
    153,
    154,
    155,
    156,
    157,
    158,
    159,
    160,
    161,
    162,
    163,
    164,
    165,
    166,
    167,
    168,
    169,
    170,
    171,
    172,
    173,
    174,
    175,
    176,
    177,
    178,
    179,
    180,
    181,
    182,
    183,
    184,
    185,
    186,
    187,
    188,
    189,
    190,
    191,
    192,
    193,
    194,
    195,
    196,
    197,
    198,
    199,
    200,
    201,
    202,
    203,
    204,
    205,
    206,
    207,
    208,
    209,
    210,
    211,
    212,
    213,
    214,
    215,
    216,
    217,
    218,
    219,
    220,
    221,
    222,
    223,
    224,
    225,
    226,
    227,
    228,
    229,
    230,
    231,
    232,
    233,
    234,
    235,
    236,
    237,
    238,
    239,
    240,
    241,
    242,
    243,
    244,
    245,
    246,
    247,
    248,
    249,
    250,
    251,
    252,
    253,
    254,
    255,
    256,
    257,
    258,
    259,
    260,
    261,
    262,
    263
  ],
  "rfd_receptor_con_ref_idx0": [
    0,
    1,
    2,
    3,
    4,
    5,
    6,
    7,
    8,
    9,
    10,
    11,
    12,
    13,
    14,
    15,
    16,
    17,
    18,
    19,
    20,
    21,
    22,
    23,
    24,
    25,
    26,
    27,
    28,
    29,
    30,
    31,
    32,
    33,
    34,
    35,
    36,
    37,
    38,
    39,
    40,
    41,
    42,
    43,
    44,
    45,
    46,
    47,
    48,
    49,
    50,
    51,
    52,
    53,
    54,
    55,
    56,
    57,
    58,
    59,
    60,
    61,
    62,
    63,
    64,
    65,
    66,
    67,
    68,
    69,
    70,
    71,
    72,
    73,
    74,
    75,
    76,
    77,
    78,
    79,
    80,
    81,
    82,
    83,
    84,
    85,
    86,
    87,
    88,
    89,
    90,
    91,
    92,
    93,
    94,
    95,
    96,
    97,
    98,
    99,
    100,
    101,
    102,
    103,
    104,
    105,
    106,
    107,
    108,
    109,
    110,
    111,
    112,
    113,
    114,
    115,
    116,
    117,
    118,
    119,
    120,
    121,
    122,
    123,
    124,
    125,
    126,
    127,
    128,
    129,
    130,
    131,
    132,
    133,
    134,
    135,
    136,
    137,
    138,
    139,
    140,
    141,
    142,
    143,
    144,
    145,
    146,
    147,
    148,
    149,
    150,
    151,
    152,
    153,
    154,
    155,
    156,
    157,
    158,
    159,
    160,
    161,
    162,
    163,
    164,
    165,
    166,
    167,
    168,
    169,
    170,
    171,
    172,
    173,
    174,
    175,
    176,
    177,
    178,
    179,
    180,
    181,
    182,
    183,
    184,
    185,
    186,
    187,
    188,
    189,
    190,
    191,
    192
  ],
  "rfd_receptor_con_hal_idx0": [
    0,
    1,
    2,
    3,
    4,
    5,
    6,
    7,
    8,
    9,
    10,
    11,
    12,
    13,
    14,
    15,
    16,
    17,
    18,
    19,
    20,
    21,
    22,
    23,
    24,
    25,
    26,
    27,
    28,
    29,
    30,
    31,
    32,
    33,
    34,
    35,
    36,
    37,
    38,
    39,
    40,
    41,
    42,
    43,
    44,
    45,
    46,
    47,
    48,
    49,
    50,
    51,
    52,
    53,
    54,
    55,
    56,
    57,
    58,
    59,
    60,
    61,
    62,
    63,
    64,
    65,
    66,
    67,
    68,
    69,
    70,
    71,
    72,
    73,
    74,
    75,
    76,
    77,
    78,
    79,
    80,
    81,
    82,
    83,
    84,
    85,
    86,
    87,
    88,
    89,
    90,
    91,
    92,
    93,
    94,
    95,
    96,
    97,
    98,
    99,
    100,
    101,
    102,
    103,
    104,
    105,
    106,
    107,
    108,
    109,
    110,
    111,
    112,
    113,
    114,
    115,
    116,
    117,
    118,
    119,
    120,
    121,
    122,
    123,
    124,
    125,
    126,
    127,
    128,
    129,
    130,
    131,
    132,
    133,
    134,
    135,
    136,
    137,
    138,
    139,
    140,
    141,
    142,
    143,
    144,
    145,
    146,
    147,
    148,
    149,
    150,
    151,
    152,
    153,
    154,
    155,
    156,
    157,
    158,
    159,
    160,
    161,
    162,
    163,
    164,
    165,
    166,
    167,
    168,
    169,
    170,
    171,
    172,
    173,
    174,
    175,
    176,
    177,
    178,
    179,
    180,
    181,
    182,
    183,
    184,
    185,
    186,
    187,
    188,
    189,
    190,
    191,
    192
  ],
  "rfd_inpaint_str": [
    false,
    false,
    false,
    false,
    false,
    false,
    false,
    false,
    false,
    false,
    false,
    false,
    false,
    false,
    false,
    false,
    false,
    false,
    false,
    false,
    false,
    false,
    false,
    false,
    false,
    false,
    false,
    false,
    false,
    false,
    false,
    false,
    false,
    false,
    false,
    false,
    false,
    false,
    false,
    false,
    false,
    false,
    false,
    false,
    false,
    false,
    false,
    false,
    false,
    false,
    false,
    false,
    false,
    false,
    false,
    false,
    false,
    false,
    false,
    false,
    false,
    false,
    false,
    false,
    false,
    false,
    false,
    false,
    false,
    false,
    false,
    true,
    true,
    true,
    true,
    true,
    true,
    true,
    true,
    true,
    true,
    true,
    true,
    true,
    true,
    true,
    true,
    true,
    true,
    true,
    true,
    true,
    true,
    true,
    true,
    true,
    true,
    true,
    true,
    true,
    true,
    true,
    true,
    true,
    true,
    true,
    true,
    true,
    true,
    true,
    true,
    true,
    true,
    true,
    true,
    true,
    true,
    true,
    true,
    true,
    true,
    true,
    true,
    true,
    true,
    true,
    true,
    true,
    true,
    true,
    true,
    true,
    true,
    true,
    true,
    true,
    true,
    true,
    true,
    true,
    true,
    true,
    true,
    true,
    true,
    true,
    true,
    true,
    true,
    true,
    true,
    true,
    true,
    true,
    true,
    true,
    true,
    true,
    true,
    true,
    true,
    true,
    true,
    true,
    true,
    true,
    true,
    true,
    true,
    true,
    true,
    true,
    true,
    true,
    true,
    true,
    true,
    true,
    true,
    true,
    true,
    true,
    true,
    true,
    true,
    true,
    true,
    true,
    true,
    true,
    true,
    true,
    true,
    true,
    true,
    true,
    true,
    true,
    true,
    true,
    true,
    true,
    true,
    true,
    true,
    true,
    true,
    true,
    true,
    true,
    true,
    true,
    true,
    true,
    true,
    true,
    true,
    true,
    true,
    true,
    true,
    true,
    true,
    true,
    true,
    true,
    true,
    true,
    true,
    true,
    true,
    true,
    true,
    true,
    true,
    true,
    true,
    true,
    true,
    true,
    true,
    true,
    true,
    true,
    true,
    true,
    true,
    true,
    true,
    true,
    true,
    true,
    true,
    true,
    true,
    true,
    true,
    true,
    true,
    true,
    true,
    true,
    true,
    true
  ],
  "rfd_inpaint_seq": [
    false,
    false,
    false,
    false,
    false,
    false,
    false,
    false,
    false,
    false,
    false,
    false,
    false,
    false,
    false,
    false,
    false,
    false,
    false,
    false,
    false,
    false,
    false,
    false,
    false,
    false,
    false,
    false,
    false,
    false,
    false,
    false,
    false,
    false,
    false,
    false,
    false,
    false,
    false,
    false,
    false,
    false,
    false,
    false,
    false,
    false,
    false,
    false,
    false,
    false,
    false,
    false,
    false,
    false,
    false,
    false,
    false,
    false,
    false,
    false,
    false,
    false,
    false,
    false,
    false,
    false,
    false,
    false,
    false,
    false,
    false,
    true,
    true,
    true,
    true,
    true,
    true,
    true,
    true,
    true,
    true,
    true,
    true,
    true,
    true,
    true,
    true,
    true,
    true,
    true,
    true,
    true,
    true,
    true,
    true,
    true,
    true,
    true,
    true,
    true,
    true,
    true,
    true,
    true,
    true,
    true,
    true,
    true,
    true,
    true,
    true,
    true,
    true,
    true,
    true,
    true,
    true,
    true,
    true,
    true,
    true,
    true,
    true,
    true,
    true,
    true,
    true,
    true,
    true,
    true,
    true,
    true,
    true,
    true,
    true,
    true,
    true,
    true,
    true,
    true,
    true,
    true,
    true,
    true,
    true,
    true,
    true,
    true,
    true,
    true,
    true,
    true,
    true,
    true,
    true,
    true,
    true,
    true,
    true,
    true,
    true,
    true,
    true,
    true,
    true,
    true,
    true,
    true,
    true,
    true,
    true,
    true,
    true,
    true,
    true,
    true,
    true,
    true,
    true,
    true,
    true,
    true,
    true,
    true,
    true,
    true,
    true,
    true,
    true,
    true,
    true,
    true,
    true,
    true,
    true,
    true,
    true,
    true,
    true,
    true,
    true,
    true,
    true,
    true,
    true,
    true,
    true,
    true,
    true,
    true,
    true,
    true,
    true,
    true,
    true,
    true,
    true,
    true,
    true,
    true,
    true,
    true,
    true,
    true,
    true,
    true,
    true,
    true,
    true,
    true,
    true,
    true,
    true,
    true,
    true,
    true,
    true,
    true,
    true,
    true,
    true,
    true,
    true,
    true,
    true,
    true,
    true,
    true,
    true,
    true,
    true,
    true,
    true,
    true,
    true,
    true,
    true,
    true,
    true,
    true,
    true,
    true,
    true,
    true
  ],
  "rfd_sampled_mask": [
    "B17-209/0",
    "71-71"
  ],
  "rfd_mask_1d": [
    false,
    false,
    false,
    false,
    false,
    false,
    false,
    false,
    false,
    false,
    false,
    false,
    false,
    false,
    false,
    false,
    false,
    false,
    false,
    false,
    false,
    false,
    false,
    false,
    false,
    false,
    false,
    false,
    false,
    false,
    false,
    false,
    false,
    false,
    false,
    false,
    false,
    false,
    false,
    false,
    false,
    false,
    false,
    false,
    false,
    false,
    false,
    false,
    false,
    false,
    false,
    false,
    false,
    false,
    false,
    false,
    false,
    false,
    false,
    false,
    false,
    false,
    false,
    false,
    false,
    false,
    false,
    false,
    false,
    false,
    false,
    true,
    true,
    true,
    true,
    true,
    true,
    true,
    true,
    true,
    true,
    true,
    true,
    true,
    true,
    true,
    true,
    true,
    true,
    true,
    true,
    true,
    true,
    true,
    true,
    true,
    true,
    true,
    true,
    true,
    true,
    true,
    true,
    true,
    true,
    true,
    true,
    true,
    true,
    true,
    true,
    true,
    true,
    true,
    true,
    true,
    true,
    true,
    true,
    true,
    true,
    true,
    true,
    true,
    true,
    true,
    true,
    true,
    true,
    true,
    true,
    true,
    true,
    true,
    true,
    true,
    true,
    true,
    true,
    true,
    true,
    true,
    true,
    true,
    true,
    true,
    true,
    true,
    true,
    true,
    true,
    true,
    true,
    true,
    true,
    true,
    true,
    true,
    true,
    true,
    true,
    true,
    true,
    true,
    true,
    true,
    true,
    true,
    true,
    true,
    true,
    true,
    true,
    true,
    true,
    true,
    true,
    true,
    true,
    true,
    true,
    true,
    true,
    true,
    true,
    true,
    true,
    true,
    true,
    true,
    true,
    true,
    true,
    true,
    true,
    true,
    true,
    true,
    true,
    true,
    true,
    true,
    true,
    true,
    true,
    true,
    true,
    true,
    true,
    true,
    true,
    true,
    true,
    true,
    true,
    true,
    true,
    true,
    true,
    true,
    true,
    true,
    true,
    true,
    true,
    true,
    true,
    true,
    true,
    true,
    true,
    true,
    true,
    true,
    true,
    true,
    true,
    true,
    true,
    true,
    true,
    true,
    true,
    true,
    true,
    true,
    true,
    true,
    true,
    true,
    true,
    true,
    true,
    true,
    true,
    true,
    true,
    true,
    true,
    true,
    true,
    true,
    true,
    true
  ]
}
```
