## Supplementary File 1 for "ProteinDJ: a high-performance and modular protein design pipeline": fold_6.json

```
{
  "fold_id": 6,
  "rfd_config": {
    "inference": {
      "input_pdb": "3di3_il7ra.pdb",
      "num_designs": 25,
      "design_startnum": 0,
      "ckpt_override_path": null,
      "symmetry": null,
      "recenter": true,
      "radius": 10.0,
      "model_only_neighbors": false,
      "output_prefix": "./rfd_results/fold",
      "write_trajectory": false,
      "scaffold_guided": false,
      "model_runner": "SelfConditioning",
      "cautious": true,
      "align_motif": true,
      "symmetric_self_cond": true,
      "final_step": 1,
      "deterministic": false,
      "trb_save_ckpt_path": "/app/RFdiffusion/models/Complex_base_ckpt.pt",
      "schedule_directory_path": "/app/RFdiffusion/schedules",
      "model_directory_path": "/app/RFdiffusion/models"
    },
    "contigmap": {
      "contigs": [
        "B17-209/0 50-100"
      ],
      "inpaint_seq": null,
      "inpaint_str": null,
      "inpaint_str_helix": null,
      "inpaint_str_strand": null,
      "inpaint_str_loop": null,
      "provide_seq": null,
      "length": null
    },
    "model": {
      "n_extra_block": 4,
      "n_main_block": 32,
      "n_ref_block": 4,
      "d_msa": 256,
      "d_msa_full": 64,
      "d_pair": 128,
      "d_templ": 64,
      "n_head_msa": 8,
      "n_head_pair": 4,
      "n_head_templ": 4,
      "d_hidden": 32,
      "d_hidden_templ": 32,
      "p_drop": 0.15,
      "SE3_param_full": {
        "num_layers": 1,
        "num_channels": 32,
        "num_degrees": 2,
        "n_heads": 4,
        "div": 4,
        "l0_in_features": 8,
        "l0_out_features": 8,
        "l1_in_features": 3,
        "l1_out_features": 2,
        "num_edge_features": 32
      },
      "SE3_param_topk": {
        "num_layers": 1,
        "num_channels": 32,
        "num_degrees": 2,
        "n_heads": 4,
        "div": 4,
        "l0_in_features": 64,
        "l0_out_features": 64,
        "l1_in_features": 3,
        "l1_out_features": 2,
        "num_edge_features": 64
      },
      "freeze_track_motif": false,
      "use_motif_timestep": true
    },
    "diffuser": {
      "T": 50,
      "b_0": 0.01,
      "b_T": 0.07,
      "schedule_type": "linear",
      "so3_type": "igso3",
      "crd_scale": 0.25,
      "partial_T": null,
      "so3_schedule_type": "linear",
      "min_b": 1.5,
      "max_b": 2.5,
      "min_sigma": 0.02,
      "max_sigma": 1.5
    },
    "denoiser": {
      "noise_scale_ca": 0,
      "final_noise_scale_ca": 1,
      "ca_noise_schedule_type": "constant",
      "noise_scale_frame": 0,
      "final_noise_scale_frame": 1,
      "frame_noise_schedule_type": "constant"
    },
    "ppi": {
      "hotspot_res": [
        "B58",
        "B80",
        "B139"
      ]
    },
    "potentials": {
      "guiding_potentials": null,
      "guide_scale": 10,
      "guide_decay": "constant",
      "olig_inter_all": null,
      "olig_intra_all": null,
      "olig_custom_contact": null,
      "substrate": null
    },
    "contig_settings": {
      "ref_idx": null,
      "hal_idx": null,
      "idx_rf": null,
      "inpaint_seq_tensor": null
    },
    "preprocess": {
      "sidechain_input": false,
      "motif_sidechain_input": true,
      "d_t1d": 24,
      "d_t2d": 44,
      "prob_self_cond": 0.5,
      "str_self_cond": true,
      "predict_previous": false
    },
    "logging": {
      "inputs": false
    },
    "scaffoldguided": {
      "scaffoldguided": false,
      "target_pdb": false,
      "target_path": null,
      "scaffold_list": null,
      "scaffold_dir": null,
      "sampled_insertion": 0,
      "sampled_N": 0,
      "sampled_C": 0,
      "ss_mask": 0,
      "systematic": false,
      "target_ss": null,
      "target_adj": null,
      "mask_loops": true,
      "contig_crop": null
    }
  },
  "rfd_plddt": [
    [
      0.12860170006752014,
      0.13508236408233643,
      0.11843966692686081,
      0.10543615370988846,
      0.09581507742404938,
      0.09130037575960159,
      0.08505751192569733,
      0.07907570898532867,
      0.07648684084415436,
      0.07240664958953857,
      0.06872327625751495,
      0.06748899072408676,
      0.06396237015724182,
      0.06156686320900917,
      0.05979571491479874,
      0.06210838630795479,
      0.057874321937561035,
      0.05816272646188736,
      0.05673423036932945,
      0.06106133386492729,
      0.06361190974712372,
      0.061803873628377914,
      0.0612126961350441,
      0.06507467478513718,
      0.066054567694664,
      0.06471388787031174,
      0.06702809780836105,
      0.06355173885822296,
      0.06494572758674622,
      0.06744406372308731,
      0.07064691931009293,
      0.07490069419145584,
      0.07715876400470734,
      0.07386207580566406,
      0.07402360439300537,
      0.07449376583099365,
      0.0719265341758728,
      0.06940741837024689,
      0.06746251881122589,
      0.0655854120850563,
      0.06478752195835114,
      0.06805190443992615,
      0.0680680200457573,
      0.0679260715842247,
      0.07080090045928955,
      0.07366056740283966,
      0.07185718417167664,
      0.07681944966316223,
      0.08045980334281921,
      0.0763186439871788,
      0.07534503936767578,
      0.07579980045557022,
      0.07288169860839844,
      0.07085373997688293,
      0.0699148178100586,
      0.07173396646976471,
      0.07851576805114746,
      0.08682426810264587,
      0.08989140391349792,
      0.09103568643331528,
      0.0980709120631218,
      0.10110287368297577,
      0.10901454091072083,
      0.10968141257762909,
      0.11739842593669891,
      0.12221140414476395,
      0.13248269259929657,
      0.14541202783584595,
      0.16131019592285156,
      0.17710191011428833,
      0.9948504567146301,
      0.997787594795227,
      0.9970423579216003,
      0.9989538192749023,
      0.9989657998085022,
      0.9992761611938477,
      0.9985489845275879,
      0.9971224069595337,
      0.9943803548812866,
      0.9583916664123535,
      0.9366708993911743,
      0.9807101488113403,
      0.9713141322135925,
      0.9338157176971436,
      0.8973739743232727,
      0.9303262233734131,
      0.9669400453567505,
      0.9948217868804932,
      0.9983999729156494,
      0.9994944930076599,
      0.9996652603149414,
      0.9992297887802124,
      0.9985531568527222,
      0.995399534702301,
      0.9948583245277405,
      0.9953528642654419,
      0.9978871941566467,
      0.9988899827003479,
      0.9982879161834717,
      0.9983572363853455,
      0.9994369745254517,
      0.9994180798530579,
      0.9996679425239563,
      0.9996423125267029,
      0.9996038675308228,
      0.9988791942596436,
      0.9957371950149536,
      0.9724568128585815,
      0.9159353971481323,
      0.8776332139968872,
      0.8818371295928955,
      0.8311815857887268,
      0.8326734304428101,
      0.876049280166626,
      0.9070166349411011,
      0.9724348187446594,
      0.9871776103973389,
      0.99725341796875,
      0.9990607500076294,
      0.9991229772567749,
      0.999285101890564,
      0.9981080293655396,
      0.9975323677062988,
      0.9974222183227539,
      0.9985895752906799,
      0.9995529055595398,
      0.9994258284568787,
      0.9984478950500488,
      0.9921018481254578,
      0.9678475260734558,
      0.9050101041793823,
      0.8890581130981445,
      0.9092813730239868,
      0.8881072998046875,
      0.907599687576294,
      0.8795052766799927,
      0.8640521764755249,
      0.9030136466026306,
      0.9471355676651001,
      0.9847811460494995,
      0.9973235726356506,
      0.9985460042953491,
      0.9995952248573303,
      0.9994272589683533,
      0.9992574453353882,
      0.9983884692192078,
      0.9973590970039368,
      0.9973791241645813,
      0.9977541565895081,
      0.998420774936676,
      0.9980831742286682,
      0.9967690706253052,
      0.9927416443824768,
      0.9792126417160034,
      0.9790250062942505,
      0.9307726621627808,
      0.954613447189331,
      0.9266837239265442,
      0.9461250901222229,
      0.9895997047424316,
      0.9878473281860352,
      0.9971667528152466,
      0.996602475643158,
      0.9985359907150269,
      0.9992236495018005,
      0.9993987679481506,
      0.9992072582244873,
      0.9989692568778992,
      0.9995144009590149,
      0.9994338154792786,
      0.9997351169586182,
      0.9994684457778931,
      0.9995103478431702,
      0.9992614984512329,
      0.9988724589347839,
      0.9976511001586914,
      0.9981671571731567,
      0.9988016486167908,
      0.9993206858634949,
      0.9995250701904297,
      0.999405026435852,
      0.9995760917663574,
      0.999370276927948,
      0.9995298385620117,
      0.9982959628105164,
      0.9972318410873413,
      0.9905616641044617,
      0.9734815955162048,
      0.9560348391532898,
      0.9286230802536011,
      0.9077678322792053,
      0.8566165566444397,
      0.8777053356170654,
      0.9074118137359619,
      0.9068545699119568,
      0.9226545095443726,
      0.9738322496414185,
      0.9849965572357178,
      0.9959741234779358,
      0.9968035221099854,
      0.9984779953956604,
      0.9984616637229919,
      0.9990410208702087,
      0.9988659024238586,
      0.9993669986724854,
      0.9990310668945312,
      0.998842716217041,
      0.9975220561027527,
      0.9944599270820618,
      0.9899709224700928,
      0.9894737005233765,
      0.9944055676460266,
      0.9955343008041382,
      0.9955277442932129,
      0.9951337575912476,
      0.9917022585868835,
      0.9917112588882446,
      0.9822368025779724,
      0.9888773560523987,
      0.9969016909599304,
      0.998091459274292,
      0.9988850951194763,
      0.9990830421447754,
      0.9995723962783813,
      0.9994178414344788,
      0.9994226098060608,
      0.9992066621780396,
      0.9994342923164368,
      0.9995891451835632,
      0.9994862675666809,
      0.9995874762535095,
      0.9993978142738342,
      0.9995142817497253,
      0.9996719360351562,
      0.9997432827949524,
      0.9995872974395752,
      0.9996480941772461,
      0.9991512894630432,
      0.9992114305496216,
      0.9984031319618225,
      0.9977801442146301,
      0.990949809551239,
      0.9619611501693726,
      0.945353627204895,
      0.8806345462799072,
      0.8561609387397766,
      0.8997325897216797,
      0.9293094277381897,
      0.976986289024353,
      0.9914625287055969,
      0.9959291815757751,
      0.9982269406318665,
      0.998317539691925,
      0.9982373118400574,
      0.9992673993110657,
      0.9980996251106262,
      0.9988811016082764,
      0.9995917081832886,
      0.9995591044425964,
      0.9997589588165283,
      0.9996835589408875,
      0.9997788667678833,
      0.9993252754211426
    ],
    [
      0.15125781297683716,
      0.14870868623256683,
      0.14087721705436707,
      0.12964019179344177,
      0.12459804117679596,
      0.11866679787635803,
      0.10699745267629623,
      0.10100781917572021,
      0.0953136533498764,
      0.09182929992675781,
      0.08698254823684692,
      0.08977346867322922,
      0.08342765271663666,
      0.08073049783706665,
      0.082268625497818,
      0.0853046402335167,
      0.07580064237117767,
      0.07757674902677536,
      0.07537226378917694,
      0.07334306091070175,
      0.07606193423271179,
      0.07483958452939987,
      0.06990239024162292,
      0.07247510552406311,
      0.07775191217660904,
      0.07491506636142731,
      0.07704076915979385,
      0.07764559984207153,
      0.07898448407649994,
      0.07804234325885773,
      0.07622140645980835,
      0.0764491930603981,
      0.0791785717010498,
      0.07761731743812561,
      0.07768171280622482,
      0.07608208060264587,
      0.07597240060567856,
      0.07526116818189621,
      0.07531622052192688,
      0.07432302832603455,
      0.07488347589969635,
      0.07560814917087555,
      0.07312524318695068,
      0.07465673238039017,
      0.07445888221263885,
      0.07397648692131042,
      0.06862733513116837,
      0.0746133103966713,
      0.07585611939430237,
      0.07323595881462097,
      0.07304169237613678,
      0.07829192280769348,
      0.07983217388391495,
      0.0783013179898262,
      0.08022937178611755,
      0.08637456595897675,
      0.08830583840608597,
      0.0918799564242363,
      0.09807930141687393,
      0.10419202595949173,
      0.1067681536078453,
      0.1125192791223526,
      0.12354334443807602,
      0.12931428849697113,
      0.13286450505256653,
      0.145431250333786,
      0.17658813297748566,
      0.179678276181221,
      0.19526807963848114,
      0.19741719961166382,
      0.9954574108123779,
      0.9976930022239685,
      0.9976958632469177,
      0.9992608428001404,
      0.9993829727172852,
      0.9994850754737854,
      0.9990559816360474,
      0.9982068538665771,
      0.9960688948631287,
      0.9678155183792114,
      0.9497446417808533,
      0.9836143255233765,
      0.9737309813499451,
      0.9396626949310303,
      0.9071131944656372,
      0.9466425180435181,
      0.9770320057868958,
      0.996120810508728,
      0.9987894296646118,
      0.9995736479759216,
      0.9997048377990723,
      0.9994927048683167,
      0.999199390411377,
      0.9980754852294922,
      0.9975050687789917,
      0.9973684549331665,
      0.9983758926391602,
      0.9986429810523987,
      0.9972846508026123,
      0.9968774914741516,
      0.9987432956695557,
      0.9981651306152344,
      0.998803436756134,
      0.9986123442649841,
      0.9984963536262512,
      0.9961069822311401,
      0.9887675642967224,
      0.9433351159095764,
      0.8805708885192871,
      0.8700711131095886,
      0.8767311573028564,
      0.8231480121612549,
      0.8219103217124939,
      0.8547146320343018,
      0.8735955357551575,
      0.9510046243667603,
      0.9794471263885498,
      0.9941986799240112,
      0.9980654716491699,
      0.9982981085777283,
      0.9985390901565552,
      0.9960264563560486,
      0.9950816631317139,
      0.996640145778656,
      0.99824059009552,
      0.9993095993995667,
      0.9992535710334778,
      0.9982296228408813,
      0.9926931262016296,
      0.9722492694854736,
      0.9160818457603455,
      0.896521270275116,
      0.9117953777313232,
      0.8839019536972046,
      0.9086859226226807,
      0.8753283023834229,
      0.8565467596054077,
      0.8864938020706177,
      0.92630535364151,
      0.9642648696899414,
      0.9924498796463013,
      0.9931800365447998,
      0.9976826310157776,
      0.9959858655929565,
      0.9958274960517883,
      0.9923897981643677,
      0.9892826676368713,
      0.9893411993980408,
      0.9894669055938721,
      0.992377519607544,
      0.9922463893890381,
      0.9868098497390747,
      0.9823899269104004,
      0.9611597657203674,
      0.9670895338058472,
      0.9259085655212402,
      0.9593032598495483,
      0.932709276676178,
      0.9526746273040771,
      0.9926230311393738,
      0.9926912784576416,
      0.9983278512954712,
      0.9973139762878418,
      0.9986191987991333,
      0.9991671442985535,
      0.9992582201957703,
      0.9988284707069397,
      0.9981465339660645,
      0.9992791414260864,
      0.9992365837097168,
      0.999669075012207,
      0.999280571937561,
      0.9994807839393616,
      0.9990960955619812,
      0.9988855719566345,
      0.9971149563789368,
      0.9977331161499023,
      0.9986446499824524,
      0.9991726279258728,
      0.999430775642395,
      0.9990477561950684,
      0.9993423223495483,
      0.9988088607788086,
      0.9992045164108276,
      0.9972835779190063,
      0.9966018199920654,
      0.9904638528823853,
      0.9759371280670166,
      0.9529068470001221,
      0.9289173483848572,
      0.9101557731628418,
      0.8483004570007324,
      0.8711549639701843,
      0.9093268513679504,
      0.9029024839401245,
      0.9196499586105347,
      0.9725443124771118,
      0.9842720031738281,
      0.9961221218109131,
      0.9976806044578552,
      0.9990226030349731,
      0.9993851780891418,
      0.9996023774147034,
      0.9996351003646851,
      0.9996858835220337,
      0.9994895458221436,
      0.9994320869445801,
      0.9988893270492554,
      0.9979243278503418,
      0.9970889687538147,
      0.9968323707580566,
      0.9981674551963806,
      0.9982576966285706,
      0.997593343257904,
      0.9963192939758301,
      0.9917902946472168,
      0.9894858002662659,
      0.9790202379226685,
      0.9850409626960754,
      0.9949030876159668,
      0.9963319301605225,
      0.9980587959289551,
      0.9985553026199341,
      0.9994694590568542,
      0.9992567300796509,
      0.9994004964828491,
      0.9992847442626953,
      0.9994841814041138,
      0.9996606111526489,
      0.9996142387390137,
      0.9996741414070129,
      0.9995049834251404,
      0.9996523857116699,
      0.9997847676277161,
      0.9998410940170288,
      0.9997616410255432,
      0.9997865557670593,
      0.9994839429855347,
      0.9994315505027771,
      0.9988532066345215,
      0.9982518553733826,
      0.99240642786026,
      0.968220591545105,
      0.9461914896965027,
      0.8805299997329712,
      0.8489988446235657,
      0.9022715091705322,
      0.9372000694274902,
      0.9830398559570312,
      0.9942374229431152,
      0.9972991347312927,
      0.998829185962677,
      0.9987705945968628,
      0.9986262917518616,
      0.9992376565933228,
      0.9980661869049072,
      0.9990878105163574,
      0.9995967149734497,
      0.9996190071105957,
      0.9997863173484802,
      0.9997468590736389,
      0.9998152852058411,
      0.9994872212409973
    ],
    [
      0.16297996044158936,
      0.1518174409866333,
      0.14133894443511963,
      0.1309797167778015,
      0.12769664824008942,
      0.12325386703014374,
      0.11727552860975266,
      0.10956015437841415,
      0.09982609003782272,
      0.09829089045524597,
      0.09389719367027283,
      0.09773159772157669,
      0.08670002967119217,
      0.08446567505598068,
      0.08355750888586044,
      0.08101960271596909,
      0.0746879130601883,
      0.06970720738172531,
      0.07164683938026428,
      0.06828892230987549,
      0.0693083256483078,
      0.06881903856992722,
      0.06884051114320755,
      0.0702718198299408,
      0.07473216950893402,
      0.07529234886169434,
      0.07683514058589935,
      0.07482363283634186,
      0.07598947733640671,
      0.07753439992666245,
      0.07576736062765121,
      0.07695270329713821,
      0.08119511604309082,
      0.08000858873128891,
      0.0809967890381813,
      0.07861011475324631,
      0.08172950893640518,
      0.08009162545204163,
      0.07388892769813538,
      0.07122651487588882,
      0.0723685771226883,
      0.07167021185159683,
      0.07142581045627594,
      0.06950586289167404,
      0.07312311232089996,
      0.07403707504272461,
      0.0706150084733963,
      0.07373422384262085,
      0.07689058780670166,
      0.07669806480407715,
      0.07421446591615677,
      0.07828465849161148,
      0.07820889353752136,
      0.08039705455303192,
      0.07933904975652695,
      0.0867932140827179,
      0.08839885890483856,
      0.09199561178684235,
      0.10168491303920746,
      0.10927087068557739,
      0.11142506450414658,
      0.11700676381587982,
      0.12641692161560059,
      0.13417059183120728,
      0.13779062032699585,
      0.15430569648742676,
      0.18237310647964478,
      0.19284728169441223,
      0.20637306571006775,
      0.20475798845291138,
      0.9955391883850098,
      0.9977347254753113,
      0.9977769255638123,
      0.9992820024490356,
      0.9993973970413208,
      0.9994877576828003,
      0.9990548491477966,
      0.9982495903968811,
      0.9961127042770386,
      0.9688311815261841,
      0.952198326587677,
      0.9844524264335632,
      0.9750343561172485,
      0.9417190551757812,
      0.9114474058151245,
      0.9499445557594299,
      0.9783241748809814,
      0.9963046312332153,
      0.9988440871238708,
      0.9995880126953125,
      0.9997119307518005,
      0.9995219707489014,
      0.9992592334747314,
      0.9982292056083679,
      0.9977322816848755,
      0.9975740313529968,
      0.9984941482543945,
      0.9987308382987976,
      0.9974824786186218,
      0.9971445798873901,
      0.9988435506820679,
      0.998313844203949,
      0.9988787174224854,
      0.9987110495567322,
      0.9985928535461426,
      0.9964120984077454,
      0.9892839193344116,
      0.9462926387786865,
      0.8835380673408508,
      0.8710345029830933,
      0.8804354667663574,
      0.826866090297699,
      0.8283430933952332,
      0.8614499568939209,
      0.8798683881759644,
      0.9542093873023987,
      0.9811272025108337,
      0.9948107004165649,
      0.9982801675796509,
      0.9985031485557556,
      0.9987084865570068,
      0.9965116381645203,
      0.9957261085510254,
      0.997003972530365,
      0.9984111189842224,
      0.9993512630462646,
      0.9992966651916504,
      0.998356819152832,
      0.9932205080986023,
      0.9741450548171997,
      0.9199773073196411,
      0.9004900455474854,
      0.9146632552146912,
      0.8869900107383728,
      0.9082885980606079,
      0.8739333152770996,
      0.8565195202827454,
      0.8877156376838684,
      0.9282849431037903,
      0.9649971723556519,
      0.9925530552864075,
      0.9933912754058838,
      0.9977371692657471,
      0.9962005019187927,
      0.9961197376251221,
      0.9929615259170532,
      0.9898373484611511,
      0.9897366762161255,
      0.9897546768188477,
      0.9925532341003418,
      0.9924318194389343,
      0.9870611429214478,
      0.9825366735458374,
      0.9610283374786377,
      0.967237651348114,
      0.9259414076805115,
      0.96030592918396,
      0.9336605072021484,
      0.9533635973930359,
      0.9926258325576782,
      0.9927381873130798,
      0.9982881546020508,
      0.9973288178443909,
      0.9986516237258911,
      0.9992377758026123,
      0.9993637800216675,
      0.9990618824958801,
      0.9985325932502747,
      0.9994404911994934,
      0.9994332194328308,
      0.9997686147689819,
      0.9995319247245789,
      0.9996452331542969,
      0.9993496537208557,
      0.9991768002510071,
      0.9978664517402649,
      0.9982936978340149,
      0.999033510684967,
      0.99943608045578,
      0.9996118545532227,
      0.9993573427200317,
      0.9995369911193848,
      0.9991322755813599,
      0.9993810653686523,
      0.9976711273193359,
      0.9968123435974121,
      0.9906061887741089,
      0.9758186936378479,
      0.9534712433815002,
      0.9300912618637085,
      0.911760687828064,
      0.8459921479225159,
      0.8680094480514526,
      0.9104533195495605,
      0.9049932956695557,
      0.9220572710037231,
      0.9727723002433777,
      0.9846672415733337,
      0.9963452816009521,
      0.9979490041732788,
      0.9992008805274963,
      0.9995189309120178,
      0.9996906518936157,
      0.9997157454490662,
      0.999743640422821,
      0.9995805025100708,
      0.9995253682136536,
      0.9990732669830322,
      0.9982818365097046,
      0.9976436495780945,
      0.9974882006645203,
      0.9986367225646973,
      0.9986908435821533,
      0.9981150031089783,
      0.9970347285270691,
      0.9926085472106934,
      0.9906565546989441,
      0.9800739884376526,
      0.9859670400619507,
      0.9954673051834106,
      0.9969334602355957,
      0.9985165596008301,
      0.9989426732063293,
      0.999618649482727,
      0.9994813799858093,
      0.9995536804199219,
      0.9994622468948364,
      0.9996153712272644,
      0.9997345805168152,
      0.9996863007545471,
      0.999737560749054,
      0.999600887298584,
      0.9997159838676453,
      0.999830961227417,
      0.9998767375946045,
      0.9998160600662231,
      0.9998356103897095,
      0.9995879530906677,
      0.9995233416557312,
      0.9989568591117859,
      0.9983046054840088,
      0.9926190376281738,
      0.968559741973877,
      0.9475901126861572,
      0.8824528455734253,
      0.8465877771377563,
      0.9022676348686218,
      0.9382038116455078,
      0.983353853225708,
      0.9943645000457764,
      0.9973997473716736,
      0.9988822937011719,
      0.9989119172096252,
      0.9988201260566711,
      0.9993712306022644,
      0.9984602928161621,
      0.9993363618850708,
      0.9997094869613647,
      0.9997251629829407,
      0.9998427033424377,
      0.9998074173927307,
      0.999855637550354,
      0.9995951056480408
    ],
    [
      0.21152982115745544,
      0.19311390817165375,
      0.1702299863100052,
      0.14961189031600952,
      0.1475943922996521,
      0.1406652331352234,
      0.13534927368164062,
      0.13234585523605347,
      0.11633627861738205,
      0.10982164740562439,
      0.10771737992763519,
      0.10810712724924088,
      0.09751106053590775,
      0.09090936928987503,
      0.09098903834819794,
      0.08896839618682861,
      0.08339984714984894,
      0.07596394419670105,
      0.07747944444417953,
      0.07365235686302185,
      0.07473469525575638,
      0.07225900143384933,
      0.0737324059009552,
      0.07285816222429276,
      0.08026808500289917,
      0.07910139113664627,
      0.07912947237491608,
      0.07836592197418213,
      0.07859324663877487,
      0.08007709681987762,
      0.07706902921199799,
      0.07749040424823761,
      0.08131293207406998,
      0.07916118204593658,
      0.07803456485271454,
      0.07639987021684647,
      0.08051136881113052,
      0.07824549078941345,
      0.07664679735898972,
      0.07659927755594254,
      0.07811633497476578,
      0.07786911725997925,
      0.07547605782747269,
      0.07479949295520782,
      0.07980477064847946,
      0.07847485691308975,
      0.07301384210586548,
      0.07960545271635056,
      0.08317495882511139,
      0.08375687897205353,
      0.07984394580125809,
      0.08401612937450409,
      0.08506819605827332,
      0.08570203185081482,
      0.08449514210224152,
      0.08995810151100159,
      0.09049835056066513,
      0.09383458644151688,
      0.09871681034564972,
      0.10646689683198929,
      0.10811382532119751,
      0.11112622916698456,
      0.11802307516336441,
      0.1244964599609375,
      0.12781065702438354,
      0.14104904234409332,
      0.15599536895751953,
      0.16679486632347107,
      0.18038734793663025,
      0.19524595141410828,
      0.9958208799362183,
      0.9978962540626526,
      0.9979060292243958,
      0.9993160367012024,
      0.9994105100631714,
      0.9994809031486511,
      0.9990330934524536,
      0.998184084892273,
      0.996070921421051,
      0.9683194160461426,
      0.9509164094924927,
      0.9844286441802979,
      0.974442183971405,
      0.9404892921447754,
      0.9099834561347961,
      0.9474549889564514,
      0.9775994420051575,
      0.996192216873169,
      0.9988134503364563,
      0.9995764493942261,
      0.9997092485427856,
      0.9995332360267639,
      0.9993082880973816,
      0.998379647731781,
      0.9979336857795715,
      0.9977533221244812,
      0.9986240267753601,
      0.9988356232643127,
      0.9976901412010193,
      0.9973591566085815,
      0.9989501237869263,
      0.9984853863716125,
      0.9989818334579468,
      0.9987862706184387,
      0.9986084699630737,
      0.9963616132736206,
      0.9889388680458069,
      0.9449536204338074,
      0.8795334696769714,
      0.868378758430481,
      0.8783406019210815,
      0.8233463764190674,
      0.8248671889305115,
      0.8592256307601929,
      0.8772164583206177,
      0.9526677131652832,
      0.9802687168121338,
      0.9946437478065491,
      0.9982132315635681,
      0.9984318017959595,
      0.9986748695373535,
      0.9963560700416565,
      0.9956678152084351,
      0.9970024824142456,
      0.9983848929405212,
      0.9993351697921753,
      0.999271810054779,
      0.9983046650886536,
      0.9931031465530396,
      0.9733482599258423,
      0.9185368418693542,
      0.8990705013275146,
      0.9143344163894653,
      0.8880453705787659,
      0.9099909663200378,
      0.8717952966690063,
      0.8536926507949829,
      0.8862715363502502,
      0.9270941019058228,
      0.9643732309341431,
      0.9922930002212524,
      0.9933562874794006,
      0.9978345036506653,
      0.996408224105835,
      0.9965006709098816,
      0.9934177994728088,
      0.9901605248451233,
      0.9900770783424377,
      0.9899218082427979,
      0.9927675724029541,
      0.9925255179405212,
      0.9869555830955505,
      0.9821822047233582,
      0.9597451686859131,
      0.9668576717376709,
      0.9267112016677856,
      0.9600125551223755,
      0.9338436126708984,
      0.953697681427002,
      0.9926809072494507,
      0.9926263689994812,
      0.9982450604438782,
      0.9972723722457886,
      0.998612642288208,
      0.999182403087616,
      0.9992910027503967,
      0.9989629983901978,
      0.9984506964683533,
      0.999420702457428,
      0.9994170665740967,
      0.9997656345367432,
      0.9995238184928894,
      0.9996463060379028,
      0.9993641972541809,
      0.9992061257362366,
      0.9979416131973267,
      0.998368501663208,
      0.999085009098053,
      0.9994597434997559,
      0.9996204376220703,
      0.9993658661842346,
      0.9995293021202087,
      0.9990929961204529,
      0.9993255734443665,
      0.9974336624145508,
      0.9966131448745728,
      0.9901856184005737,
      0.9755504131317139,
      0.9532396793365479,
      0.9291924238204956,
      0.9106898903846741,
      0.8467398881912231,
      0.8676995635032654,
      0.9110733270645142,
      0.9056865572929382,
      0.9228630065917969,
      0.9729215502738953,
      0.9849241971969604,
      0.9963693022727966,
      0.9979732632637024,
      0.999213695526123,
      0.9995384812355042,
      0.9997055530548096,
      0.999732494354248,
      0.9997537136077881,
      0.9995971918106079,
      0.9995476007461548,
      0.9991180300712585,
      0.9983649253845215,
      0.997792661190033,
      0.997698962688446,
      0.9987543225288391,
      0.9988027811050415,
      0.9982051253318787,
      0.9971910715103149,
      0.992804765701294,
      0.9908618330955505,
      0.9802824258804321,
      0.9859768748283386,
      0.9953578114509583,
      0.996895432472229,
      0.9985163807868958,
      0.9989768862724304,
      0.9996405839920044,
      0.9995235800743103,
      0.9995808005332947,
      0.9995051026344299,
      0.9996483325958252,
      0.9997522234916687,
      0.99970543384552,
      0.999750018119812,
      0.9996155500411987,
      0.9997247457504272,
      0.9998362064361572,
      0.9998794198036194,
      0.9998201131820679,
      0.9998379945755005,
      0.9995800852775574,
      0.999503493309021,
      0.9988890886306763,
      0.9982576370239258,
      0.9925751090049744,
      0.9685966968536377,
      0.9477053880691528,
      0.8838106393814087,
      0.8489353060722351,
      0.9037498235702515,
      0.9388102889060974,
      0.9831632375717163,
      0.9942694902420044,
      0.99725741147995,
      0.9988148808479309,
      0.9988452196121216,
      0.9987555146217346,
      0.9993370771408081,
      0.9984269738197327,
      0.9993407726287842,
      0.9997073411941528,
      0.9997279047966003,
      0.9998449087142944,
      0.9998136162757874,
      0.9998615384101868,
      0.9996167421340942
    ],
    [
      0.20878978073596954,
      0.1847689002752304,
      0.16815876960754395,
      0.14912444353103638,
      0.14421246945858002,
      0.13845837116241455,
      0.13259097933769226,
      0.13214850425720215,
      0.11948846280574799,
      0.1091063991189003,
      0.11268448829650879,
      0.10959810018539429,
      0.09884171932935715,
      0.09404215961694717,
      0.09350235015153885,
      0.09116403013467789,
      0.0848105326294899,
      0.07652965933084488,
      0.07797743380069733,
      0.07530365139245987,
      0.07909556478261948,
      0.07724732160568237,
      0.07922543585300446,
      0.07941417396068573,
      0.08436804264783859,
      0.08437208831310272,
      0.08328868448734283,
      0.08206651359796524,
      0.08186571300029755,
      0.08352936804294586,
      0.07950295507907867,
      0.08212452381849289,
      0.08555952459573746,
      0.08564922958612442,
      0.08152753859758377,
      0.07902968674898148,
      0.08436253666877747,
      0.07918769866228104,
      0.07396075129508972,
      0.07130566984415054,
      0.07434265315532684,
      0.07309942692518234,
      0.07158456742763519,
      0.07297243177890778,
      0.07725940644741058,
      0.07908234000205994,
      0.07531438022851944,
      0.07467012107372284,
      0.08154236525297165,
      0.0830182135105133,
      0.07947786152362823,
      0.08337140828371048,
      0.08447640389204025,
      0.08603926748037338,
      0.08484447002410889,
      0.09117712080478668,
      0.09333842247724533,
      0.09777873754501343,
      0.10320261120796204,
      0.11124405264854431,
      0.11298183351755142,
      0.11615368723869324,
      0.12612104415893555,
      0.1333743929862976,
      0.13742248713970184,
      0.15138432383537292,
      0.17346280813217163,
      0.1862940788269043,
      0.20026446878910065,
      0.20282384753227234,
      0.9963700771331787,
      0.9982241988182068,
      0.9982025623321533,
      0.9994029998779297,
      0.9994651079177856,
      0.9995132684707642,
      0.999073326587677,
      0.9981976747512817,
      0.9960527420043945,
      0.9684569835662842,
      0.9510213136672974,
      0.9843541383743286,
      0.9742332696914673,
      0.939899742603302,
      0.9093835353851318,
      0.9472843408584595,
      0.9774764180183411,
      0.9961891770362854,
      0.9988226890563965,
      0.9995899796485901,
      0.9997311234474182,
      0.9995718598365784,
      0.9993826746940613,
      0.9985877275466919,
      0.9982267022132874,
      0.9980565905570984,
      0.9988297820091248,
      0.9990022778511047,
      0.9980047941207886,
      0.9977337121963501,
      0.9991292357444763,
      0.9987662434577942,
      0.9991622567176819,
      0.9989725947380066,
      0.9987468123435974,
      0.9968053698539734,
      0.9899743795394897,
      0.9474226832389832,
      0.880549430847168,
      0.8683626651763916,
      0.8783979415893555,
      0.8225969076156616,
      0.8245528340339661,
      0.8595339059829712,
      0.878603458404541,
      0.954459011554718,
      0.9812459349632263,
      0.9950253367424011,
      0.9983449578285217,
      0.9985421895980835,
      0.9988049864768982,
      0.9966813921928406,
      0.9960709810256958,
      0.9972932934761047,
      0.9985109567642212,
      0.9993842244148254,
      0.9993039965629578,
      0.9983072876930237,
      0.9929272532463074,
      0.9730508327484131,
      0.9178484082221985,
      0.8981711864471436,
      0.9129945039749146,
      0.8839004039764404,
      0.905903697013855,
      0.8685649633407593,
      0.8528273105621338,
      0.8871394395828247,
      0.928646445274353,
      0.9666805863380432,
      0.9931093454360962,
      0.994227945804596,
      0.9982012510299683,
      0.9969823360443115,
      0.997215986251831,
      0.9944486618041992,
      0.9913175106048584,
      0.9911888837814331,
      0.9910221695899963,
      0.993857204914093,
      0.9935380220413208,
      0.9883430600166321,
      0.9841305613517761,
      0.9619929194450378,
      0.9679611921310425,
      0.9263850450515747,
      0.9604684114456177,
      0.9337460994720459,
      0.9542564749717712,
      0.9928274154663086,
      0.9925901293754578,
      0.9982659816741943,
      0.9972590804100037,
      0.9986213445663452,
      0.9992086291313171,
      0.9993155002593994,
      0.9990229606628418,
      0.9985296726226807,
      0.9994680285453796,
      0.9994704127311707,
      0.9997937679290771,
      0.9995884299278259,
      0.9996961355209351,
      0.999441921710968,
      0.9993185997009277,
      0.9982084035873413,
      0.9985650777816772,
      0.9992181658744812,
      0.9995414614677429,
      0.9996721148490906,
      0.9994401335716248,
      0.9995752573013306,
      0.9991487264633179,
      0.9993589520454407,
      0.9974395036697388,
      0.9965837001800537,
      0.9899856448173523,
      0.9751886129379272,
      0.9526911377906799,
      0.9283874034881592,
      0.9103028774261475,
      0.8452041149139404,
      0.867379367351532,
      0.9115471839904785,
      0.9057642221450806,
      0.9232324957847595,
      0.973257303237915,
      0.9852673411369324,
      0.9965443015098572,
      0.9981496334075928,
      0.9993076324462891,
      0.9996073246002197,
      0.9997488856315613,
      0.9997742176055908,
      0.9997879266738892,
      0.9996552467346191,
      0.9996102452278137,
      0.9992385506629944,
      0.9986022710800171,
      0.9981693625450134,
      0.9981161952018738,
      0.999006986618042,
      0.999033510684967,
      0.998507022857666,
      0.9975724816322327,
      0.993249773979187,
      0.9912821650505066,
      0.9805850982666016,
      0.9859174489974976,
      0.995337188243866,
      0.9969407916069031,
      0.9986099004745483,
      0.9990760684013367,
      0.9996891617774963,
      0.9995973110198975,
      0.9996431469917297,
      0.9995877742767334,
      0.9997110962867737,
      0.9997916221618652,
      0.9997509717941284,
      0.9997873306274414,
      0.9996688961982727,
      0.9997608661651611,
      0.9998587369918823,
      0.9998948574066162,
      0.9998424053192139,
      0.9998577833175659,
      0.9996272921562195,
      0.9995504021644592,
      0.9989593625068665,
      0.9983095526695251,
      0.9928368330001831,
      0.969243049621582,
      0.9486274123191833,
      0.8849509954452515,
      0.8497984409332275,
      0.9035847187042236,
      0.9399540424346924,
      0.9836851358413696,
      0.994417667388916,
      0.997381329536438,
      0.9988614320755005,
      0.99891197681427,
      0.9988566040992737,
      0.9993945956230164,
      0.9985787868499756,
      0.9994419813156128,
      0.9997495412826538,
      0.9997693300247192,
      0.9998669624328613,
      0.9998399615287781,
      0.9998811483383179,
      0.9996727705001831
    ],
    [
      0.21333985030651093,
      0.18928344547748566,
      0.1847141832113266,
      0.15643420815467834,
      0.15608033537864685,
      0.14853167533874512,
      0.1415221244096756,
      0.14305377006530762,
      0.13076835870742798,
      0.11974526941776276,
      0.12124800682067871,
      0.11840622872114182,
      0.10737389326095581,
      0.1021631583571434,
      0.10379309207201004,
      0.10063249617815018,
      0.09226624667644501,
      0.08069510757923126,
      0.08537858724594116,
      0.07839503884315491,
      0.08754923939704895,
      0.08424842357635498,
      0.08919139951467514,
      0.08649277687072754,
      0.08893203735351562,
      0.09125567972660065,
      0.09087543189525604,
      0.08811739087104797,
      0.08840388059616089,
      0.09009505808353424,
      0.08521779626607895,
      0.08848626911640167,
      0.09157395362854004,
      0.09011833369731903,
      0.08255141228437424,
      0.08346366137266159,
      0.08665819466114044,
      0.08032356202602386,
      0.07783098518848419,
      0.07416336238384247,
      0.08062935620546341,
      0.0768444836139679,
      0.07743487507104874,
      0.07768848538398743,
      0.08301249146461487,
      0.08470363914966583,
      0.08103641867637634,
      0.08178003132343292,
      0.08720517158508301,
      0.08718445897102356,
      0.08425461500883102,
      0.08877850323915482,
      0.08716690540313721,
      0.09030166268348694,
      0.0881609246134758,
      0.09518086910247803,
      0.09657315164804459,
      0.10012486577033997,
      0.10688379406929016,
      0.11433704942464828,
      0.1176137626171112,
      0.11974518746137619,
      0.13288214802742004,
      0.13942749798297882,
      0.14557695388793945,
      0.1582649052143097,
      0.18208228051662445,
      0.19467660784721375,
      0.20977169275283813,
      0.2139807790517807,
      0.9967182278633118,
      0.9984211325645447,
      0.9984113574028015,
      0.999472439289093,
      0.9995225071907043,
      0.999552845954895,
      0.9991100430488586,
      0.9982050061225891,
      0.9959904551506042,
      0.9676816463470459,
      0.9493907690048218,
      0.9839720129966736,
      0.9736359715461731,
      0.9384711384773254,
      0.9070761203765869,
      0.9454367160797119,
      0.9769096374511719,
      0.9961215853691101,
      0.9988269805908203,
      0.999603271484375,
      0.9997485876083374,
      0.9996158480644226,
      0.9994634389877319,
      0.9987951517105103,
      0.9984806776046753,
      0.9983046650886536,
      0.9989792704582214,
      0.9991225600242615,
      0.9982614517211914,
      0.9980075359344482,
      0.9992454051971436,
      0.9989409446716309,
      0.9992627501487732,
      0.9990600943565369,
      0.9988356828689575,
      0.996849000453949,
      0.9900406002998352,
      0.94699627161026,
      0.8799564838409424,
      0.867702066898346,
      0.8776073455810547,
      0.8213666677474976,
      0.8219010233879089,
      0.8580527305603027,
      0.877155601978302,
      0.954112708568573,
      0.9811224937438965,
      0.9950507879257202,
      0.9983741044998169,
      0.9985820651054382,
      0.9988757371902466,
      0.9969213604927063,
      0.9964393377304077,
      0.9975616335868835,
      0.9986258745193481,
      0.9994218945503235,
      0.9993257522583008,
      0.9983121752738953,
      0.9929055571556091,
      0.9726806282997131,
      0.9158738851547241,
      0.8967102766036987,
      0.9125598669052124,
      0.8838292956352234,
      0.90582674741745,
      0.8656208515167236,
      0.8507673740386963,
      0.8867731094360352,
      0.9285271167755127,
      0.9666712880134583,
      0.9932431578636169,
      0.994377076625824,
      0.9983214139938354,
      0.9972146153450012,
      0.9975681900978088,
      0.9949542284011841,
      0.9917904138565063,
      0.9916331768035889,
      0.9914174675941467,
      0.9942784309387207,
      0.9939112663269043,
      0.9886022210121155,
      0.9843350052833557,
      0.9621646404266357,
      0.9681735038757324,
      0.9265562295913696,
      0.960658073425293,
      0.9340125322341919,
      0.9552070498466492,
      0.9931953549385071,
      0.992774248123169,
      0.9983430504798889,
      0.9972761869430542,
      0.9985889792442322,
      0.9992321729660034,
      0.999316930770874,
      0.9990052580833435,
      0.998478889465332,
      0.9994656443595886,
      0.9994637370109558,
      0.9997945427894592,
      0.999586284160614,
      0.9997010827064514,
      0.9994507431983948,
      0.9993414878845215,
      0.9982503056526184,
      0.9985967874526978,
      0.9992476105690002,
      0.9995530247688293,
      0.9996786713600159,
      0.9994367957115173,
      0.9995689988136292,
      0.9991006255149841,
      0.9993259906768799,
      0.9972264766693115,
      0.9964089393615723,
      0.9894569516181946,
      0.9742904305458069,
      0.9513264894485474,
      0.9257752299308777,
      0.9081577658653259,
      0.8447362780570984,
      0.8661015629768372,
      0.9109833240509033,
      0.9045999646186829,
      0.92298823595047,
      0.9732373952865601,
      0.985619306564331,
      0.9966475367546082,
      0.9982810616493225,
      0.9993656873703003,
      0.9996554255485535,
      0.9997743964195251,
      0.9997941851615906,
      0.999801516532898,
      0.9996780157089233,
      0.9996346235275269,
      0.999294102191925,
      0.9987289309501648,
      0.9983718395233154,
      0.9983336329460144,
      0.9991552829742432,
      0.9991804361343384,
      0.998745858669281,
      0.9978188872337341,
      0.9934948682785034,
      0.9913040995597839,
      0.9804399013519287,
      0.9854630827903748,
      0.9950215220451355,
      0.9967650771141052,
      0.9985836744308472,
      0.9990828037261963,
      0.9997014999389648,
      0.9996201992034912,
      0.9996621012687683,
      0.9996152520179749,
      0.9997335076332092,
      0.9998062252998352,
      0.999767541885376,
      0.9997999668121338,
      0.9996864795684814,
      0.9997724294662476,
      0.9998660683631897,
      0.9998998045921326,
      0.9998512864112854,
      0.9998667240142822,
      0.9996523261070251,
      0.999576210975647,
      0.9990139007568359,
      0.9983596205711365,
      0.9931166768074036,
      0.9699836373329163,
      0.9492440223693848,
      0.8854010105133057,
      0.8492150902748108,
      0.9039757251739502,
      0.9413421750068665,
      0.9844430088996887,
      0.9948627948760986,
      0.9976122975349426,
      0.9989345073699951,
      0.998989462852478,
      0.9989414811134338,
      0.999423086643219,
      0.9986477494239807,
      0.9994816184043884,
      0.9997609257698059,
      0.9997806549072266,
      0.9998725056648254,
      0.9998480081558228,
      0.9998876452445984,
      0.9996916055679321
    ],
    [
      0.20650410652160645,
      0.2106892466545105,
      0.20630721747875214,
      0.17328238487243652,
      0.16806156933307648,
      0.15861457586288452,
      0.15287387371063232,
      0.15656627714633942,
      0.14460676908493042,
      0.137755885720253,
      0.13746775686740875,
      0.13307392597198486,
      0.1234721690416336,
      0.11634790897369385,
      0.11997687816619873,
      0.11320293694734573,
      0.1071074977517128,
      0.09455367922782898,
      0.1037759855389595,
      0.09244292974472046,
      0.09778784215450287,
      0.1027413159608841,
      0.10497408360242844,
      0.09849998354911804,
      0.10432621836662292,
      0.10959043353796005,
      0.10498256236314774,
      0.10099776089191437,
      0.10461697727441788,
      0.1038413718342781,
      0.09786392003297806,
      0.1027984693646431,
      0.10911025106906891,
      0.10662312805652618,
      0.09877640008926392,
      0.10407809168100357,
      0.10418611019849777,
      0.09435231983661652,
      0.08885578066110611,
      0.08196139335632324,
      0.08558162301778793,
      0.08282821625471115,
      0.08551520109176636,
      0.08668975532054901,
      0.09501693397760391,
      0.09778373688459396,
      0.09810225665569305,
      0.0993385910987854,
      0.09957969188690186,
      0.10150394588708878,
      0.09666894376277924,
      0.09994866698980331,
      0.09935002028942108,
      0.10205194354057312,
      0.1037265956401825,
      0.10900235176086426,
      0.10881096869707108,
      0.1093546524643898,
      0.11628442257642746,
      0.12280669063329697,
      0.12595486640930176,
      0.12674720585346222,
      0.14590120315551758,
      0.15364767611026764,
      0.16209302842617035,
      0.17893296480178833,
      0.2003948837518692,
      0.21243542432785034,
      0.2235301285982132,
      0.22366255521774292,
      0.9972914457321167,
      0.9987413287162781,
      0.9987217783927917,
      0.9995683431625366,
      0.9995865821838379,
      0.9995890855789185,
      0.999143123626709,
      0.9982000589370728,
      0.9960411787033081,
      0.9676180481910706,
      0.9491519927978516,
      0.9840050339698792,
      0.9733906388282776,
      0.9375978112220764,
      0.9053978323936462,
      0.9439629316329956,
      0.9764511585235596,
      0.9961107969284058,
      0.9988316297531128,
      0.9996289014816284,
      0.9997701048851013,
      0.9996688365936279,
      0.9995601773262024,
      0.9989447593688965,
      0.9987834095954895,
      0.9985799193382263,
      0.9991518259048462,
      0.9992626309394836,
      0.9985347986221313,
      0.9983340501785278,
      0.9993895888328552,
      0.9991509318351746,
      0.9993977546691895,
      0.999186098575592,
      0.9989386796951294,
      0.9969726800918579,
      0.9901878237724304,
      0.9465208649635315,
      0.8770277500152588,
      0.8668338060379028,
      0.8760671019554138,
      0.8193012475967407,
      0.817847490310669,
      0.8543118238449097,
      0.8750224113464355,
      0.9537405967712402,
      0.9810644388198853,
      0.9951679706573486,
      0.9984555244445801,
      0.9986820220947266,
      0.9990097880363464,
      0.9973493814468384,
      0.9969958662986755,
      0.9979463219642639,
      0.9988115429878235,
      0.9994897246360779,
      0.9993732571601868,
      0.9983508586883545,
      0.9929134249687195,
      0.9722206592559814,
      0.9141761064529419,
      0.8928573131561279,
      0.9114397168159485,
      0.8824155330657959,
      0.9043643474578857,
      0.8595501780509949,
      0.8507398962974548,
      0.8863323926925659,
      0.9282749891281128,
      0.9668312072753906,
      0.993439793586731,
      0.9947810173034668,
      0.9985647201538086,
      0.9976404309272766,
      0.9980798959732056,
      0.9956924915313721,
      0.9926129579544067,
      0.992569625377655,
      0.9922565221786499,
      0.9951664209365845,
      0.994660496711731,
      0.9892627596855164,
      0.9850102066993713,
      0.9627971649169922,
      0.9681543707847595,
      0.9272202849388123,
      0.9604536294937134,
      0.9338630437850952,
      0.9554284811019897,
      0.9933589100837708,
      0.9929429888725281,
      0.9984620809555054,
      0.9974324703216553,
      0.998674750328064,
      0.9993077516555786,
      0.999377965927124,
      0.9991050362586975,
      0.9985963702201843,
      0.9995148181915283,
      0.9995112419128418,
      0.9998195767402649,
      0.9996427893638611,
      0.9997449517250061,
      0.9995200634002686,
      0.999437689781189,
      0.9984883666038513,
      0.9987801313400269,
      0.9993676543235779,
      0.9996271729469299,
      0.9997284412384033,
      0.9995128512382507,
      0.9996134638786316,
      0.9991804361343384,
      0.9993832111358643,
      0.9973698258399963,
      0.9965243339538574,
      0.9894288778305054,
      0.9738575220108032,
      0.9505442976951599,
      0.9240374565124512,
      0.9074435234069824,
      0.8453666567802429,
      0.8664624691009521,
      0.9121401906013489,
      0.9049777984619141,
      0.9231274724006653,
      0.9733335971832275,
      0.9860612154006958,
      0.9968469738960266,
      0.9984505772590637,
      0.9994450807571411,
      0.9997103810310364,
      0.9998081922531128,
      0.9998269081115723,
      0.9998305439949036,
      0.9997256994247437,
      0.999684751033783,
      0.9993916153907776,
      0.9989365935325623,
      0.9986491799354553,
      0.9986181855201721,
      0.9993235468864441,
      0.999344527721405,
      0.9989920258522034,
      0.9981315732002258,
      0.9938690066337585,
      0.9915666580200195,
      0.9806533455848694,
      0.9855924844741821,
      0.9951860308647156,
      0.9968829154968262,
      0.9987195730209351,
      0.9991960525512695,
      0.9997456073760986,
      0.99968421459198,
      0.9997137188911438,
      0.9996795058250427,
      0.9997807741165161,
      0.9998378157615662,
      0.9998054504394531,
      0.9998313188552856,
      0.9997344613075256,
      0.9998059868812561,
      0.9998873472213745,
      0.9999145269393921,
      0.9998720288276672,
      0.9998841881752014,
      0.9996970295906067,
      0.9996241331100464,
      0.9991204738616943,
      0.9984662532806396,
      0.9934293627738953,
      0.9704838395118713,
      0.9497627019882202,
      0.8868371844291687,
      0.8506972789764404,
      0.9055490493774414,
      0.9422545433044434,
      0.9849978089332581,
      0.9952607750892639,
      0.9979130625724792,
      0.9990615844726562,
      0.9991316795349121,
      0.9990924000740051,
      0.9994987845420837,
      0.9988211393356323,
      0.9995649456977844,
      0.9997974038124084,
      0.9998152852058411,
      0.9998923540115356,
      0.9998716115951538,
      0.9999052286148071,
      0.9997405409812927
    ],
    [
      0.22074663639068604,
      0.23510940372943878,
      0.22160527110099792,
      0.1802510768175125,
      0.17750661075115204,
      0.16404731571674347,
      0.1576547622680664,
      0.171674907207489,
      0.15566323697566986,
      0.15148967504501343,
      0.15056058764457703,
      0.14191165566444397,
      0.1313275545835495,
      0.125754252076149,
      0.13065707683563232,
      0.11729533970355988,
      0.1134423315525055,
      0.10542310774326324,
      0.11011577397584915,
      0.10141676664352417,
      0.10523225367069244,
      0.11205801367759705,
      0.11449232697486877,
      0.10770530253648758,
      0.11193997412919998,
      0.11656444519758224,
      0.11311314254999161,
      0.11182867735624313,
      0.11592066287994385,
      0.11283911764621735,
      0.10638529062271118,
      0.1108022928237915,
      0.11964724957942963,
      0.11529699712991714,
      0.10679755359888077,
      0.11685413122177124,
      0.11500128358602524,
      0.10453809797763824,
      0.09624726325273514,
      0.08908914029598236,
      0.09369814395904541,
      0.08217594772577286,
      0.08851791173219681,
      0.09226734191179276,
      0.09922709316015244,
      0.09711522608995438,
      0.1025947704911232,
      0.10428283363580704,
      0.11206485331058502,
      0.11537691950798035,
      0.10822509229183197,
      0.11255236715078354,
      0.11202722787857056,
      0.11512540280818939,
      0.11585182696580887,
      0.12203638255596161,
      0.11957192420959473,
      0.1229700893163681,
      0.12839819490909576,
      0.13199087977409363,
      0.1357804834842682,
      0.13852480053901672,
      0.15921977162361145,
      0.1684895157814026,
      0.18047481775283813,
      0.19858728349208832,
      0.21919234097003937,
      0.2265574336051941,
      0.24890397489070892,
      0.24432440102100372,
      0.997634768486023,
      0.9989279508590698,
      0.9988988637924194,
      0.9996285438537598,
      0.9996328353881836,
      0.9996160864830017,
      0.9991505146026611,
      0.998183012008667,
      0.9960551857948303,
      0.9669354557991028,
      0.9478849768638611,
      0.9840537309646606,
      0.973586916923523,
      0.9373146891593933,
      0.9033904075622559,
      0.9427249431610107,
      0.9759489297866821,
      0.9961797595024109,
      0.9988491535186768,
      0.9996483325958252,
      0.9997884631156921,
      0.9997079968452454,
      0.9996222853660583,
      0.9990954399108887,
      0.9989503026008606,
      0.9987540245056152,
      0.9992538690567017,
      0.999350905418396,
      0.9987183213233948,
      0.9985416531562805,
      0.9994756579399109,
      0.9992823600769043,
      0.999487578868866,
      0.9993061423301697,
      0.9990323185920715,
      0.9971320033073425,
      0.9903524518013,
      0.9460713863372803,
      0.8762356042861938,
      0.8648344278335571,
      0.8744709491729736,
      0.816836953163147,
      0.814010739326477,
      0.8516400456428528,
      0.8728320598602295,
      0.9532983303070068,
      0.9813060164451599,
      0.9953562617301941,
      0.9985573291778564,
      0.9987911581993103,
      0.9991219639778137,
      0.9976546764373779,
      0.9973715543746948,
      0.9982119798660278,
      0.9989581108093262,
      0.9995501637458801,
      0.9994279146194458,
      0.9984215497970581,
      0.993041455745697,
      0.9725095629692078,
      0.9124668836593628,
      0.8904486298561096,
      0.9103101491928101,
      0.8810186982154846,
      0.9038118124008179,
      0.8549715280532837,
      0.8484737873077393,
      0.8834852576255798,
      0.9271352291107178,
      0.966317892074585,
      0.9935462474822998,
      0.9950524568557739,
      0.9987586140632629,
      0.9980161786079407,
      0.9983938336372375,
      0.9961802363395691,
      0.9929546117782593,
      0.9931517243385315,
      0.9927499294281006,
      0.9957220554351807,
      0.9951490759849548,
      0.9896071553230286,
      0.9852546453475952,
      0.9622182846069336,
      0.9676068425178528,
      0.9259470701217651,
      0.9596067667007446,
      0.9325850605964661,
      0.9547863602638245,
      0.9932731986045837,
      0.9928816556930542,
      0.9985132217407227,
      0.9974514842033386,
      0.9986867308616638,
      0.9993711709976196,
      0.9994262456893921,
      0.9991745948791504,
      0.9986757636070251,
      0.9995560050010681,
      0.9995474815368652,
      0.9998380541801453,
      0.9996801018714905,
      0.9997706413269043,
      0.9995586276054382,
      0.999485194683075,
      0.9986146688461304,
      0.9988863468170166,
      0.9994333386421204,
      0.9996711015701294,
      0.9997608661651611,
      0.9995675086975098,
      0.9996488094329834,
      0.9992552399635315,
      0.9994299411773682,
      0.997480034828186,
      0.9965465664863586,
      0.9892491698265076,
      0.9729204773902893,
      0.9493204355239868,
      0.922378420829773,
      0.9050466418266296,
      0.8391573429107666,
      0.8640465140342712,
      0.9096361398696899,
      0.9033350944519043,
      0.9203957915306091,
      0.9727639555931091,
      0.9861364364624023,
      0.9969879984855652,
      0.9985846877098083,
      0.9995070695877075,
      0.9997498393058777,
      0.9998329877853394,
      0.9998483061790466,
      0.9998472929000854,
      0.9997532963752747,
      0.9997125864028931,
      0.9994475841522217,
      0.9990483522415161,
      0.9988132119178772,
      0.998787522315979,
      0.9994288086891174,
      0.9994495511054993,
      0.999165415763855,
      0.9983887672424316,
      0.9941702485084534,
      0.9918476343154907,
      0.9806737899780273,
      0.9856604337692261,
      0.9953275322914124,
      0.9969999194145203,
      0.9988524913787842,
      0.9992796778678894,
      0.9997743368148804,
      0.9997219443321228,
      0.9997428059577942,
      0.9997146725654602,
      0.9998072981834412,
      0.9998563528060913,
      0.9998260140419006,
      0.999847948551178,
      0.9997573494911194,
      0.9998244047164917,
      0.9998995661735535,
      0.9999240040779114,
      0.9998860955238342,
      0.9998970627784729,
      0.9997313022613525,
      0.9996631145477295,
      0.9992086291313171,
      0.9985404014587402,
      0.9934667944908142,
      0.9698086977005005,
      0.9490996599197388,
      0.883795976638794,
      0.8423649072647095,
      0.9041211605072021,
      0.9417262077331543,
      0.9851210117340088,
      0.9955252408981323,
      0.9981249570846558,
      0.999155580997467,
      0.9992511868476868,
      0.9992122054100037,
      0.9995594024658203,
      0.998954713344574,
      0.9996222853660583,
      0.9998217821121216,
      0.9998360872268677,
      0.999904215335846,
      0.999885082244873,
      0.9999147057533264,
      0.9997656941413879
    ],
    [
      0.26476484537124634,
      0.29315951466560364,
      0.24471168220043182,
      0.21164655685424805,
      0.20269009470939636,
      0.18378570675849915,
      0.1797475516796112,
      0.18692943453788757,
      0.17707915604114532,
      0.175258606672287,
      0.1777014136314392,
      0.16817092895507812,
      0.15769743919372559,
      0.15299567580223083,
      0.16161112487316132,
      0.14707675576210022,
      0.13939017057418823,
      0.14062345027923584,
      0.14184319972991943,
      0.13021177053451538,
      0.14516064524650574,
      0.14905360341072083,
      0.14870509505271912,
      0.14211489260196686,
      0.14706218242645264,
      0.14319168031215668,
      0.1333654671907425,
      0.13695546984672546,
      0.14254505932331085,
      0.13721872866153717,
      0.12655404210090637,
      0.13094082474708557,
      0.13583305478096008,
      0.1303829848766327,
      0.12514424324035645,
      0.13071860373020172,
      0.13471350073814392,
      0.12369342148303986,
      0.1078561395406723,
      0.10855549573898315,
      0.10915825515985489,
      0.10159500688314438,
      0.0997677892446518,
      0.10656851530075073,
      0.1135331243276596,
      0.11627838015556335,
      0.131344273686409,
      0.13280822336673737,
      0.14617615938186646,
      0.15270817279815674,
      0.1451086699962616,
      0.14491364359855652,
      0.1439398229122162,
      0.15763303637504578,
      0.15088924765586853,
      0.15420928597450256,
      0.1541086882352829,
      0.1567164808511734,
      0.16766120493412018,
      0.17285336554050446,
      0.18876078724861145,
      0.1984597146511078,
      0.21901017427444458,
      0.23930902779102325,
      0.25422513484954834,
      0.2658056616783142,
      0.28177741169929504,
      0.29138869047164917,
      0.32138222455978394,
      0.31633254885673523,
      0.9980106353759766,
      0.9991298913955688,
      0.9990876913070679,
      0.9996842741966248,
      0.9996708035469055,
      0.9996486902236938,
      0.9991459846496582,
      0.9981759786605835,
      0.9960036873817444,
      0.9661791324615479,
      0.9477927684783936,
      0.9847791194915771,
      0.9744007587432861,
      0.9377666711807251,
      0.9036891460418701,
      0.9414221048355103,
      0.9754996299743652,
      0.9962563514709473,
      0.9988541007041931,
      0.999661386013031,
      0.999803900718689,
      0.9997323155403137,
      0.9996687173843384,
      0.9992185235023499,
      0.9990827441215515,
      0.9988905191421509,
      0.9993389844894409,
      0.9994401931762695,
      0.9988918900489807,
      0.9987712502479553,
      0.9995725154876709,
      0.9994474053382874,
      0.9996089935302734,
      0.9994667172431946,
      0.9992321133613586,
      0.9976123571395874,
      0.991329550743103,
      0.9486842155456543,
      0.8773065805435181,
      0.8625160455703735,
      0.8731467127799988,
      0.812875509262085,
      0.8146688938140869,
      0.8525298833847046,
      0.8746277093887329,
      0.955022394657135,
      0.9822649955749512,
      0.9958622455596924,
      0.9987552165985107,
      0.9989503026008606,
      0.9992462396621704,
      0.9979531764984131,
      0.997715950012207,
      0.9984207153320312,
      0.9990597367286682,
      0.9996019005775452,
      0.9994776248931885,
      0.9985050559043884,
      0.993146538734436,
      0.9724698066711426,
      0.9108670949935913,
      0.8867166042327881,
      0.9074599146842957,
      0.8719595670700073,
      0.8958027362823486,
      0.8361300826072693,
      0.841157853603363,
      0.8817726373672485,
      0.9283050894737244,
      0.9683519601821899,
      0.9941763877868652,
      0.9959219098091125,
      0.9990943670272827,
      0.9986729025840759,
      0.9988479018211365,
      0.9971323013305664,
      0.9943774938583374,
      0.9945236444473267,
      0.9943138957023621,
      0.9970080256462097,
      0.9962955713272095,
      0.991085410118103,
      0.9865663051605225,
      0.9640318751335144,
      0.9679957032203674,
      0.925359845161438,
      0.9591391682624817,
      0.9309820532798767,
      0.9542874097824097,
      0.9931492805480957,
      0.9923861026763916,
      0.998475193977356,
      0.9974285960197449,
      0.9987245202064514,
      0.9994272589683533,
      0.999481201171875,
      0.9992762207984924,
      0.9988736510276794,
      0.999603271484375,
      0.99959796667099,
      0.9998559355735779,
      0.9997208714485168,
      0.9997975826263428,
      0.9996111989021301,
      0.9995529055595398,
      0.9988226294517517,
      0.9990515112876892,
      0.9995150566101074,
      0.9997211694717407,
      0.9997915625572205,
      0.9996228218078613,
      0.9996815323829651,
      0.9993361830711365,
      0.9994891285896301,
      0.9976931214332581,
      0.9966421127319336,
      0.989231288433075,
      0.9718324542045593,
      0.9479499459266663,
      0.9209909439086914,
      0.9032890796661377,
      0.8369877338409424,
      0.8611205816268921,
      0.9091051816940308,
      0.9018346071243286,
      0.9180986285209656,
      0.9714382886886597,
      0.9853647351264954,
      0.9968680143356323,
      0.9985847473144531,
      0.9995293617248535,
      0.9997641444206238,
      0.9998463988304138,
      0.9998626708984375,
      0.9998600482940674,
      0.9997739195823669,
      0.9997339248657227,
      0.9994911551475525,
      0.9991412162780762,
      0.9989262819290161,
      0.9989013671875,
      0.9994892477989197,
      0.9995036721229553,
      0.9992245435714722,
      0.9984289407730103,
      0.9940856099128723,
      0.9914343357086182,
      0.9799700379371643,
      0.9854992032051086,
      0.9954401850700378,
      0.9971208572387695,
      0.9989363551139832,
      0.9993501305580139,
      0.9997999668121338,
      0.9997612237930298,
      0.9997738599777222,
      0.999751627445221,
      0.9998316764831543,
      0.9998717308044434,
      0.9998447895050049,
      0.9998643398284912,
      0.9997819662094116,
      0.9998400807380676,
      0.9999091029167175,
      0.9999307990074158,
      0.999895453453064,
      0.9999051690101624,
      0.999752938747406,
      0.9996833205223083,
      0.9992445111274719,
      0.9985410571098328,
      0.9932022094726562,
      0.9683642387390137,
      0.9460086822509766,
      0.8778038024902344,
      0.8389458656311035,
      0.9023971557617188,
      0.9406870007514954,
      0.9851989150047302,
      0.9955635666847229,
      0.9981897473335266,
      0.999195396900177,
      0.999347984790802,
      0.9992893934249878,
      0.9996039271354675,
      0.9990589022636414,
      0.9996620416641235,
      0.9998399019241333,
      0.9998515248298645,
      0.9999130964279175,
      0.9998958110809326,
      0.9999228715896606,
      0.9997895359992981
    ],
    [
      0.2906450629234314,
      0.3155830204486847,
      0.2751649022102356,
      0.2469700276851654,
      0.23862800002098083,
      0.224200040102005,
      0.21857482194900513,
      0.22162868082523346,
      0.21019089221954346,
      0.22980007529258728,
      0.2289801687002182,
      0.2105703353881836,
      0.18729673326015472,
      0.1928650289773941,
      0.19826191663742065,
      0.17826256155967712,
      0.18168888986110687,
      0.18681825697422028,
      0.18476103246212006,
      0.17191588878631592,
      0.18960028886795044,
      0.1928621232509613,
      0.1880795955657959,
      0.18531695008277893,
      0.19865447282791138,
      0.19445523619651794,
      0.17848029732704163,
      0.18562045693397522,
      0.19221602380275726,
      0.18133291602134705,
      0.16696448624134064,
      0.18057765066623688,
      0.1918848752975464,
      0.17809204757213593,
      0.16291281580924988,
      0.17639625072479248,
      0.17490622401237488,
      0.1566367894411087,
      0.15471191704273224,
      0.1556582748889923,
      0.15446510910987854,
      0.14091742038726807,
      0.13845138251781464,
      0.14485909044742584,
      0.1492108702659607,
      0.1596052050590515,
      0.17357532680034637,
      0.18128889799118042,
      0.1947792023420334,
      0.20750975608825684,
      0.20748257637023926,
      0.20272259414196014,
      0.21045373380184174,
      0.21988794207572937,
      0.21627558767795563,
      0.2217147946357727,
      0.22798119485378265,
      0.24035729467868805,
      0.2467891275882721,
      0.2594197392463684,
      0.27245503664016724,
      0.29086506366729736,
      0.3048703074455261,
      0.323508620262146,
      0.33066093921661377,
      0.3425026535987854,
      0.3515418767929077,
      0.3575170636177063,
      0.39692482352256775,
      0.39960798621177673,
      0.9983981847763062,
      0.9993265867233276,
      0.9992742538452148,
      0.9997402429580688,
      0.9997169971466064,
      0.9996733069419861,
      0.9991111755371094,
      0.9980959892272949,
      0.9958631992340088,
      0.9646207094192505,
      0.9460811018943787,
      0.985844612121582,
      0.976148247718811,
      0.9413115978240967,
      0.9065657258033752,
      0.9435462951660156,
      0.9755603075027466,
      0.9963787198066711,
      0.9988880753517151,
      0.9996887445449829,
      0.9998252987861633,
      0.9997679591178894,
      0.9997249245643616,
      0.9993535280227661,
      0.9992307424545288,
      0.9990529417991638,
      0.9994350075721741,
      0.9995418787002563,
      0.999115526676178,
      0.9990548491477966,
      0.9996773600578308,
      0.9996055364608765,
      0.999711275100708,
      0.999604344367981,
      0.9993809461593628,
      0.9978957772254944,
      0.9914038777351379,
      0.9485464096069336,
      0.8744029998779297,
      0.8538818359375,
      0.8689735531806946,
      0.8009265661239624,
      0.8061995506286621,
      0.8520944714546204,
      0.8732728958129883,
      0.9553629159927368,
      0.9828128218650818,
      0.9963284134864807,
      0.998961329460144,
      0.999195396900177,
      0.999435305595398,
      0.9985120296478271,
      0.9983166456222534,
      0.9987788796424866,
      0.9992384910583496,
      0.99968022108078,
      0.9995540380477905,
      0.9986456632614136,
      0.9935325384140015,
      0.9724486470222473,
      0.9109164476394653,
      0.8828278183937073,
      0.900966227054596,
      0.8371338844299316,
      0.8757953643798828,
      0.8001629114151001,
      0.8232089281082153,
      0.8794029355049133,
      0.925155758857727,
      0.9677631258964539,
      0.994320273399353,
      0.9965102672576904,
      0.999333918094635,
      0.9991251826286316,
      0.9992081522941589,
      0.9980396628379822,
      0.9959035515785217,
      0.9958913326263428,
      0.9956468343734741,
      0.9979598522186279,
      0.9972060322761536,
      0.9922806024551392,
      0.9871776103973389,
      0.9631006717681885,
      0.9665136337280273,
      0.9224139451980591,
      0.9563982486724854,
      0.9262675642967224,
      0.9517865777015686,
      0.992588460445404,
      0.9915500283241272,
      0.9984476566314697,
      0.9974138736724854,
      0.9988247156143188,
      0.999527096748352,
      0.9995584487915039,
      0.9994297623634338,
      0.9991648197174072,
      0.9996732473373413,
      0.9996776580810547,
      0.9998816847801208,
      0.9997743368148804,
      0.9998313784599304,
      0.999667763710022,
      0.9996241331100464,
      0.9990240335464478,
      0.9991865158081055,
      0.9995936751365662,
      0.9997654557228088,
      0.999823808670044,
      0.9996729493141174,
      0.9997150897979736,
      0.9994016885757446,
      0.9995449185371399,
      0.9979488849639893,
      0.9967579245567322,
      0.9893947243690491,
      0.9697378277778625,
      0.9465101957321167,
      0.9202297329902649,
      0.901721715927124,
      0.8270922899246216,
      0.8544284105300903,
      0.9062198996543884,
      0.9009093046188354,
      0.9141449928283691,
      0.9686566591262817,
      0.9842502474784851,
      0.996626079082489,
      0.9985737204551697,
      0.99955153465271,
      0.9997901320457458,
      0.9998669028282166,
      0.9998816251754761,
      0.9998771548271179,
      0.9998041987419128,
      0.999763548374176,
      0.9995499849319458,
      0.9992679953575134,
      0.9990819692611694,
      0.9990475177764893,
      0.9995653033256531,
      0.999563455581665,
      0.9992820620536804,
      0.998364269733429,
      0.9936168193817139,
      0.9900481104850769,
      0.977692723274231,
      0.9841848611831665,
      0.9950398206710815,
      0.9969332218170166,
      0.9988946914672852,
      0.9993718266487122,
      0.9998198747634888,
      0.9997958540916443,
      0.9998048543930054,
      0.9997873902320862,
      0.9998556971549988,
      0.9998883605003357,
      0.9998650550842285,
      0.9998822212219238,
      0.999809980392456,
      0.9998605251312256,
      0.9999228715896606,
      0.9999409914016724,
      0.9999122023582458,
      0.9999198913574219,
      0.9997915029525757,
      0.9997128844261169,
      0.9992756843566895,
      0.9985190629959106,
      0.9926859736442566,
      0.9657324552536011,
      0.9400424957275391,
      0.8689942955970764,
      0.8316807746887207,
      0.8985352516174316,
      0.9385020136833191,
      0.9843647480010986,
      0.9956210255622864,
      0.9982559084892273,
      0.999269962310791,
      0.9994921684265137,
      0.9994399547576904,
      0.9996815919876099,
      0.999272346496582,
      0.999729335308075,
      0.9998722672462463,
      0.9998796582221985,
      0.9999276399612427,
      0.9999123215675354,
      0.999933660030365,
      0.99981689453125
    ],
    [
      0.31632351875305176,
      0.32304316759109497,
      0.3076102137565613,
      0.3158699870109558,
      0.31113290786743164,
      0.2873833179473877,
      0.29049351811408997,
      0.2923935651779175,
      0.2666930556297302,
      0.26481783390045166,
      0.26261213421821594,
      0.24886509776115417,
      0.2304745614528656,
      0.21755802631378174,
      0.22883322834968567,
      0.20242157578468323,
      0.20354051887989044,
      0.21489043533802032,
      0.21129152178764343,
      0.1909767985343933,
      0.20785146951675415,
      0.20705635845661163,
      0.19961190223693848,
      0.19804930686950684,
      0.22539202868938446,
      0.2298327386379242,
      0.219942107796669,
      0.2323562204837799,
      0.24767950177192688,
      0.23893964290618896,
      0.225632444024086,
      0.23943670094013214,
      0.2436809092760086,
      0.22507575154304504,
      0.21583837270736694,
      0.22849036753177643,
      0.21764428913593292,
      0.1994185447692871,
      0.19263768196105957,
      0.1889301836490631,
      0.18733641505241394,
      0.17284180223941803,
      0.19078290462493896,
      0.18805107474327087,
      0.18499383330345154,
      0.18679548799991608,
      0.2094496488571167,
      0.22302058339118958,
      0.24110738933086395,
      0.26689213514328003,
      0.27746015787124634,
      0.26308131217956543,
      0.28180187940597534,
      0.29429128766059875,
      0.2897440493106842,
      0.29432106018066406,
      0.2993820607662201,
      0.31690287590026855,
      0.3165619969367981,
      0.31358274817466736,
      0.3279624283313751,
      0.3407958447933197,
      0.3520124554634094,
      0.35673245787620544,
      0.36114996671676636,
      0.37717756628990173,
      0.38187697529792786,
      0.37801218032836914,
      0.4282788634300232,
      0.4283282458782196,
      0.9987182021141052,
      0.9994825124740601,
      0.9994304776191711,
      0.9997854828834534,
      0.999744176864624,
      0.9996698498725891,
      0.9990846514701843,
      0.9979414939880371,
      0.9957433938980103,
      0.9639726281166077,
      0.9472503662109375,
      0.9866432547569275,
      0.9778484106063843,
      0.9440149664878845,
      0.9090055227279663,
      0.9456986784934998,
      0.9754906296730042,
      0.9964445233345032,
      0.9988902807235718,
      0.999712347984314,
      0.9998456835746765,
      0.9998102784156799,
      0.9997873306274414,
      0.9995080828666687,
      0.9994176626205444,
      0.9992690682411194,
      0.9995625019073486,
      0.9996602535247803,
      0.9993836283683777,
      0.9993617534637451,
      0.9997774958610535,
      0.9997371435165405,
      0.9997924566268921,
      0.9996974468231201,
      0.9994761347770691,
      0.9980436563491821,
      0.991256594657898,
      0.9471091628074646,
      0.8654654026031494,
      0.8457058072090149,
      0.8654649257659912,
      0.7861833572387695,
      0.7978941202163696,
      0.854377031326294,
      0.8711515069007874,
      0.9558888077735901,
      0.9833359122276306,
      0.9967798590660095,
      0.9991413354873657,
      0.9994000792503357,
      0.9995923042297363,
      0.9989603757858276,
      0.9988314509391785,
      0.9991235136985779,
      0.9994282722473145,
      0.9997508525848389,
      0.9996213316917419,
      0.9987602233886719,
      0.9938453435897827,
      0.972599983215332,
      0.9130598306655884,
      0.8822349309921265,
      0.8949097394943237,
      0.8226867914199829,
      0.867276668548584,
      0.7867094278335571,
      0.802592396736145,
      0.8744418621063232,
      0.9213239550590515,
      0.9655190706253052,
      0.9940046072006226,
      0.9966440200805664,
      0.9994444251060486,
      0.9993520379066467,
      0.999436616897583,
      0.9986444115638733,
      0.9969509840011597,
      0.9968967437744141,
      0.9964816570281982,
      0.9984427690505981,
      0.9976271986961365,
      0.9925760626792908,
      0.9869122505187988,
      0.96034175157547,
      0.9648074507713318,
      0.9189270734786987,
      0.9530465602874756,
      0.9236094355583191,
      0.9478727579116821,
      0.9917079210281372,
      0.9902710914611816,
      0.9984092712402344,
      0.9974308013916016,
      0.9989386796951294,
      0.9996094703674316,
      0.9996119141578674,
      0.9995596408843994,
      0.999379575252533,
      0.9997317790985107,
      0.9997519254684448,
      0.9999057650566101,
      0.9998265504837036,
      0.9998638033866882,
      0.9997268319129944,
      0.9997013807296753,
      0.9992344975471497,
      0.9993396997451782,
      0.9996740221977234,
      0.999810516834259,
      0.9998541474342346,
      0.9997185468673706,
      0.9997466802597046,
      0.9994233250617981,
      0.9995839595794678,
      0.998009443283081,
      0.9966452121734619,
      0.9892855286598206,
      0.9673665165901184,
      0.9439508318901062,
      0.9179911613464355,
      0.9032927751541138,
      0.832705020904541,
      0.8579413890838623,
      0.9069864749908447,
      0.9004964828491211,
      0.9111209511756897,
      0.9645959138870239,
      0.9824657440185547,
      0.9961836338043213,
      0.9986216425895691,
      0.9995958805084229,
      0.9998300075531006,
      0.9998931884765625,
      0.9999040961265564,
      0.9998959898948669,
      0.9998354911804199,
      0.9997940063476562,
      0.999613344669342,
      0.9994054436683655,
      0.9992608428001404,
      0.999230682849884,
      0.9996622204780579,
      0.9996545910835266,
      0.999409556388855,
      0.9984569549560547,
      0.9932270646095276,
      0.9883864521980286,
      0.9738324284553528,
      0.9804525971412659,
      0.9933462738990784,
      0.9963639974594116,
      0.9987738728523254,
      0.9994043707847595,
      0.9998443722724915,
      0.999833881855011,
      0.9998360872268677,
      0.9998223781585693,
      0.999880313873291,
      0.9999054670333862,
      0.9998852014541626,
      0.9998993873596191,
      0.9998359084129333,
      0.9998770952224731,
      0.9999343752861023,
      0.9999498724937439,
      0.9999286532402039,
      0.9999361634254456,
      0.9998380541801453,
      0.9997472763061523,
      0.9993417263031006,
      0.9984757304191589,
      0.9921621680259705,
      0.9617384672164917,
      0.9358304142951965,
      0.8673793077468872,
      0.8301844596862793,
      0.8996456861495972,
      0.9349640607833862,
      0.983294665813446,
      0.9957138895988464,
      0.9983364939689636,
      0.999326765537262,
      0.9996312856674194,
      0.9995850920677185,
      0.9997574687004089,
      0.9994805455207825,
      0.9998071193695068,
      0.9999033212661743,
      0.9999056458473206,
      0.9999399781227112,
      0.9999256730079651,
      0.9999433755874634,
      0.999841570854187
    ],
    [
      0.3294816315174103,
      0.3524461090564728,
      0.3526804447174072,
      0.36802205443382263,
      0.3571281135082245,
      0.3382449150085449,
      0.3499870300292969,
      0.3552732765674591,
      0.32301509380340576,
      0.3226523697376251,
      0.3053014576435089,
      0.2823725938796997,
      0.2651742398738861,
      0.2593418061733246,
      0.25347599387168884,
      0.22664251923561096,
      0.23269155621528625,
      0.24524641036987305,
      0.23230239748954773,
      0.21603907644748688,
      0.23607519268989563,
      0.2323942631483078,
      0.21719232201576233,
      0.22572048008441925,
      0.2522009611129761,
      0.2514232099056244,
      0.24161002039909363,
      0.27030330896377563,
      0.28369492292404175,
      0.2729010581970215,
      0.26576876640319824,
      0.28207871317863464,
      0.28644078969955444,
      0.26140087842941284,
      0.2556583881378174,
      0.2608973979949951,
      0.2551835775375366,
      0.23341406881809235,
      0.22656646370887756,
      0.21558114886283875,
      0.2062598168849945,
      0.19110718369483948,
      0.20982180535793304,
      0.2041175216436386,
      0.20846650004386902,
      0.2091173231601715,
      0.2322961539030075,
      0.2436748445034027,
      0.26276397705078125,
      0.29250043630599976,
      0.30553436279296875,
      0.29743197560310364,
      0.31266483664512634,
      0.3355252146720886,
      0.3270072340965271,
      0.3282516896724701,
      0.32588934898376465,
      0.33805790543556213,
      0.34198591113090515,
      0.33294960856437683,
      0.33633559942245483,
      0.34539252519607544,
      0.36587369441986084,
      0.36819612979888916,
      0.3670916259288788,
      0.3857654333114624,
      0.3951813578605652,
      0.39442041516304016,
      0.4361482262611389,
      0.4328104853630066,
      0.9990013241767883,
      0.99961256980896,
      0.9995803833007812,
      0.9998361468315125,
      0.9997905492782593,
      0.9997079372406006,
      0.999131977558136,
      0.9979479908943176,
      0.9958920478820801,
      0.9647644758224487,
      0.950053334236145,
      0.987954318523407,
      0.9806042313575745,
      0.9481066465377808,
      0.9136391282081604,
      0.9494057893753052,
      0.9761536121368408,
      0.9966272711753845,
      0.9989216327667236,
      0.999750018119812,
      0.9998701810836792,
      0.9998558163642883,
      0.9998444318771362,
      0.9996512532234192,
      0.9995843768119812,
      0.9994611144065857,
      0.9996643662452698,
      0.9997415542602539,
      0.9995558261871338,
      0.999555766582489,
      0.9998388290405273,
      0.9998109936714172,
      0.999841570854187,
      0.9997642040252686,
      0.9995617866516113,
      0.9981874823570251,
      0.9911682605743408,
      0.946258008480072,
      0.8624997138977051,
      0.8332498073577881,
      0.8559058904647827,
      0.7807500958442688,
      0.7987750768661499,
      0.8572556376457214,
      0.8702027201652527,
      0.9569072127342224,
      0.9840342998504639,
      0.9972221851348877,
      0.9993059635162354,
      0.9995604753494263,
      0.9997085928916931,
      0.9992791414260864,
      0.9991845488548279,
      0.9993972182273865,
      0.9996023774147034,
      0.9998143911361694,
      0.9996963739395142,
      0.9989238381385803,
      0.994450032711029,
      0.9732082486152649,
      0.916663408279419,
      0.8835474252700806,
      0.8928152322769165,
      0.8158948421478271,
      0.8623802661895752,
      0.7787484526634216,
      0.7879615426063538,
      0.8734729290008545,
      0.9191604852676392,
      0.9650859832763672,
      0.9939048290252686,
      0.9968736171722412,
      0.9995459914207458,
      0.9995265603065491,
      0.9995855093002319,
      0.9990217089653015,
      0.9978067278862,
      0.9978513121604919,
      0.9974692463874817,
      0.9988680481910706,
      0.9980872273445129,
      0.9931593537330627,
      0.9872568845748901,
      0.9608439803123474,
      0.9645445346832275,
      0.9177480936050415,
      0.9520721435546875,
      0.9232635498046875,
      0.94786536693573,
      0.9919593334197998,
      0.9901585578918457,
      0.9984767436981201,
      0.9976068735122681,
      0.9990527033805847,
      0.9996845722198486,
      0.9996707439422607,
      0.9996547698974609,
      0.9995461702346802,
      0.9997794032096863,
      0.9998098611831665,
      0.9999243021011353,
      0.9998639225959778,
      0.9998863339424133,
      0.9997699856758118,
      0.9997504949569702,
      0.9993773698806763,
      0.9994471073150635,
      0.9997280836105347,
      0.9998447895050049,
      0.9998801350593567,
      0.9997742772102356,
      0.9997901916503906,
      0.9994924068450928,
      0.9996405839920044,
      0.9981017708778381,
      0.9966632723808289,
      0.989234447479248,
      0.9664312601089478,
      0.942472517490387,
      0.9170956015586853,
      0.9052451848983765,
      0.8353654146194458,
      0.862027645111084,
      0.9082790613174438,
      0.9038624167442322,
      0.9106287956237793,
      0.9630571603775024,
      0.981489360332489,
      0.9960039854049683,
      0.9988119006156921,
      0.9996810555458069,
      0.9998742938041687,
      0.9999168515205383,
      0.999923050403595,
      0.999911367893219,
      0.9998587369918823,
      0.9998175501823425,
      0.9996687173843384,
      0.9995280504226685,
      0.9994211792945862,
      0.9994056224822998,
      0.9997567534446716,
      0.999757707118988,
      0.9995946288108826,
      0.9988107681274414,
      0.9935073852539062,
      0.9880607724189758,
      0.9715536236763,
      0.9781033396720886,
      0.9925197958946228,
      0.9962447285652161,
      0.9988628625869751,
      0.9994843006134033,
      0.9998708367347717,
      0.9998648762702942,
      0.9998598694801331,
      0.9998478889465332,
      0.9998968243598938,
      0.9999176859855652,
      0.9998994469642639,
      0.9999104142189026,
      0.9998517632484436,
      0.999888002872467,
      0.999941349029541,
      0.9999556541442871,
      0.9999400973320007,
      0.9999486804008484,
      0.9998776316642761,
      0.9997987747192383,
      0.9994547367095947,
      0.9985531568527222,
      0.9921914935112,
      0.9608050584793091,
      0.9334017634391785,
      0.8672009706497192,
      0.8370838761329651,
      0.9009547233581543,
      0.9346426725387573,
      0.983545184135437,
      0.9961866736412048,
      0.9986211061477661,
      0.9994154572486877,
      0.9997225403785706,
      0.9997086524963379,
      0.9998177289962769,
      0.9996378421783447,
      0.9998599886894226,
      0.9999250769615173,
      0.9999228119850159,
      0.9999482035636902,
      0.9999348521232605,
      0.9999504089355469,
      0.9998592138290405
    ],
    [
      0.35598820447921753,
      0.39499518275260925,
      0.39970582723617554,
      0.4020758867263794,
      0.4035630524158478,
      0.3832324743270874,
      0.38528668880462646,
      0.3834329843521118,
      0.3555715084075928,
      0.3480597734451294,
      0.3227527141571045,
      0.2935662865638733,
      0.27784937620162964,
      0.26948267221450806,
      0.2672661244869232,
      0.23568572103977203,
      0.24524931609630585,
      0.2612432837486267,
      0.24750018119812012,
      0.23099090158939362,
      0.26178932189941406,
      0.2586393356323242,
      0.24188482761383057,
      0.25730475783348083,
      0.2877123951911926,
      0.28636083006858826,
      0.2755282521247864,
      0.3088596761226654,
      0.3247703015804291,
      0.31052637100219727,
      0.30190181732177734,
      0.3219946324825287,
      0.32186010479927063,
      0.2916489243507385,
      0.2757263779640198,
      0.2743209898471832,
      0.27192944288253784,
      0.2442740499973297,
      0.2254018932580948,
      0.21931487321853638,
      0.21623969078063965,
      0.19989559054374695,
      0.210867777466774,
      0.21743729710578918,
      0.2287055402994156,
      0.2334851324558258,
      0.25773850083351135,
      0.27109262347221375,
      0.29201415181159973,
      0.32652875781059265,
      0.33193525671958923,
      0.33733001351356506,
      0.35170218348503113,
      0.36540576815605164,
      0.3570212125778198,
      0.35391664505004883,
      0.3412174880504608,
      0.35561883449554443,
      0.3541240096092224,
      0.35130515694618225,
      0.3565121591091156,
      0.35895511507987976,
      0.3730999827384949,
      0.37907737493515015,
      0.3853245973587036,
      0.39732134342193604,
      0.4025528132915497,
      0.4000663161277771,
      0.4364858865737915,
      0.41911688446998596,
      0.9991593360900879,
      0.9996830224990845,
      0.9996553063392639,
      0.9998606443405151,
      0.9998107552528381,
      0.9997251629829407,
      0.9991625547409058,
      0.9979566335678101,
      0.995911717414856,
      0.9641519784927368,
      0.9520677328109741,
      0.9889379143714905,
      0.9827549457550049,
      0.951191246509552,
      0.9182085394859314,
      0.9522307515144348,
      0.9765312671661377,
      0.996712863445282,
      0.9989389777183533,
      0.999769926071167,
      0.9998837113380432,
      0.999876081943512,
      0.9998698830604553,
      0.9997166395187378,
      0.9996634721755981,
      0.9995467662811279,
      0.9997115135192871,
      0.9997795224189758,
      0.9996351599693298,
      0.9996475577354431,
      0.9998688101768494,
      0.9998474717140198,
      0.9998680949211121,
      0.9998050332069397,
      0.999621570110321,
      0.9983575344085693,
      0.9913985729217529,
      0.9479559659957886,
      0.8624702095985413,
      0.824902355670929,
      0.8518428802490234,
      0.7764264941215515,
      0.7884973287582397,
      0.8555668592453003,
      0.8702503442764282,
      0.9572962522506714,
      0.9845375418663025,
      0.9975503087043762,
      0.9994038343429565,
      0.999642014503479,
      0.9997643828392029,
      0.99942547082901,
      0.9993420839309692,
      0.9995051026344299,
      0.9996776580810547,
      0.9998450875282288,
      0.999732494354248,
      0.9990174770355225,
      0.9948311448097229,
      0.9734158515930176,
      0.9180464744567871,
      0.8831315636634827,
      0.8919752836227417,
      0.8125130534172058,
      0.8547085523605347,
      0.7729349136352539,
      0.7771278619766235,
      0.8704674243927002,
      0.9193042516708374,
      0.9661435484886169,
      0.994111955165863,
      0.9972343444824219,
      0.9996328353881836,
      0.9996464848518372,
      0.9996806979179382,
      0.9992647171020508,
      0.9984846115112305,
      0.9985493421554565,
      0.9982340931892395,
      0.9991617202758789,
      0.998505175113678,
      0.9941257238388062,
      0.9878911375999451,
      0.9619328379631042,
      0.9645989537239075,
      0.9174073934555054,
      0.9514808654785156,
      0.9227379560470581,
      0.9472828507423401,
      0.9917421340942383,
      0.9897748231887817,
      0.9984560608863831,
      0.9976054430007935,
      0.9990993142127991,
      0.999709963798523,
      0.9996788501739502,
      0.9996880888938904,
      0.999599039554596,
      0.9997930526733398,
      0.9998261332511902,
      0.9999276399612427,
      0.9998727440834045,
      0.9998936653137207,
      0.9997840523719788,
      0.999769389629364,
      0.9994301199913025,
      0.9994827508926392,
      0.9997474551200867,
      0.9998549818992615,
      0.999887228012085,
      0.9997783899307251,
      0.9997865557670593,
      0.9994451403617859,
      0.9996155500411987,
      0.9978352785110474,
      0.9962902069091797,
      0.9886603951454163,
      0.9657246470451355,
      0.9398351907730103,
      0.9150216579437256,
      0.9052386283874512,
      0.8381284475326538,
      0.8626433610916138,
      0.9054343700408936,
      0.9041846990585327,
      0.9086591005325317,
      0.9603714942932129,
      0.9793915748596191,
      0.99537593126297,
      0.9987968802452087,
      0.9996981024742126,
      0.9998910427093506,
      0.9999281764030457,
      0.999932587146759,
      0.999919593334198,
      0.9998711943626404,
      0.9998296499252319,
      0.9996955394744873,
      0.9995795488357544,
      0.9994943141937256,
      0.9994891881942749,
      0.999798595905304,
      0.9998012185096741,
      0.9996553659439087,
      0.9988625049591064,
      0.9930991530418396,
      0.9865661263465881,
      0.9675906896591187,
      0.973914384841919,
      0.9908152222633362,
      0.9954912066459656,
      0.9986582398414612,
      0.9994590878486633,
      0.9998747110366821,
      0.9998752474784851,
      0.9998689293861389,
      0.9998586773872375,
      0.9999032020568848,
      0.9999226927757263,
      0.9999064207077026,
      0.9999157190322876,
      0.999859094619751,
      0.999893307685852,
      0.9999447464942932,
      0.9999591112136841,
      0.9999469518661499,
      0.999954879283905,
      0.9998957514762878,
      0.9998140931129456,
      0.9994786977767944,
      0.9984814524650574,
      0.9918059706687927,
      0.9590806365013123,
      0.9302796721458435,
      0.8638600707054138,
      0.8369854688644409,
      0.8998664617538452,
      0.9345925450325012,
      0.9832800626754761,
      0.9963210225105286,
      0.9986485242843628,
      0.9994341135025024,
      0.9997674822807312,
      0.9997655749320984,
      0.9998441934585571,
      0.999719500541687,
      0.9998886585235596,
      0.9999358057975769,
      0.999931812286377,
      0.9999520182609558,
      0.9999393820762634,
      0.9999538660049438,
      0.9998675584793091
    ],
    [
      0.32549887895584106,
      0.39113035798072815,
      0.38284116983413696,
      0.3754699230194092,
      0.4017590582370758,
      0.38252517580986023,
      0.3644515872001648,
      0.36709344387054443,
      0.3435872495174408,
      0.32938674092292786,
      0.3112068176269531,
      0.2841094732284546,
      0.2646917700767517,
      0.2742886543273926,
      0.27105405926704407,
      0.24143405258655548,
      0.2584286630153656,
      0.27826958894729614,
      0.2609843313694,
      0.25120294094085693,
      0.30039140582084656,
      0.29507875442504883,
      0.27614572644233704,
      0.3027529716491699,
      0.3441472351551056,
      0.3320994973182678,
      0.32352492213249207,
      0.36714252829551697,
      0.3818126916885376,
      0.35567939281463623,
      0.33757537603378296,
      0.3390360474586487,
      0.32983657717704773,
      0.29959022998809814,
      0.2699683606624603,
      0.25250083208084106,
      0.2382451593875885,
      0.2107870876789093,
      0.20091266930103302,
      0.2130441814661026,
      0.20941048860549927,
      0.19083139300346375,
      0.20319226384162903,
      0.22080299258232117,
      0.24432487785816193,
      0.25668489933013916,
      0.28945010900497437,
      0.306474506855011,
      0.33457452058792114,
      0.3664041757583618,
      0.389140248298645,
      0.38906025886535645,
      0.38966119289398193,
      0.4053567945957184,
      0.39888298511505127,
      0.3857119679450989,
      0.3751072287559509,
      0.38536524772644043,
      0.3797830641269684,
      0.3779418468475342,
      0.381328284740448,
      0.3884350061416626,
      0.3983636498451233,
      0.3999815583229065,
      0.4130920171737671,
      0.42239680886268616,
      0.42465072870254517,
      0.42505937814712524,
      0.44785529375076294,
      0.4172777533531189,
      0.9992828369140625,
      0.9997377395629883,
      0.9997128248214722,
      0.9998795390129089,
      0.9998282790184021,
      0.9997395873069763,
      0.9991881251335144,
      0.9979960322380066,
      0.9960501790046692,
      0.9658043384552002,
      0.955264151096344,
      0.990264356136322,
      0.9852436184883118,
      0.9549891352653503,
      0.9207722544670105,
      0.9556800127029419,
      0.9776895046234131,
      0.9969780445098877,
      0.9989703297615051,
      0.999786913394928,
      0.9998940825462341,
      0.9998875856399536,
      0.9998874664306641,
      0.9997591972351074,
      0.9997113943099976,
      0.9995982646942139,
      0.9997393488883972,
      0.999801754951477,
      0.9996812343597412,
      0.9997014999389648,
      0.9998877048492432,
      0.9998706579208374,
      0.9998874068260193,
      0.9998362064361572,
      0.9996823072433472,
      0.9985120296478271,
      0.99159175157547,
      0.9476553201675415,
      0.860880434513092,
      0.8260834217071533,
      0.8519843220710754,
      0.7736415266990662,
      0.7899760603904724,
      0.8553169369697571,
      0.870156466960907,
      0.9566789865493774,
      0.984703779220581,
      0.9977589249610901,
      0.9994664192199707,
      0.9996923208236694,
      0.9997957348823547,
      0.9995201826095581,
      0.999437689781189,
      0.9995706677436829,
      0.9997259378433228,
      0.9998643398284912,
      0.9997608661651611,
      0.9991001486778259,
      0.9953080415725708,
      0.9737445712089539,
      0.9197839498519897,
      0.88319993019104,
      0.8891336917877197,
      0.8064397573471069,
      0.8463238477706909,
      0.7699666023254395,
      0.7733685970306396,
      0.8707631826400757,
      0.9192683696746826,
      0.9666626453399658,
      0.9943879842758179,
      0.9977035522460938,
      0.9997101426124573,
      0.9997372031211853,
      0.9997457265853882,
      0.9994291663169861,
      0.9989321827888489,
      0.9990286827087402,
      0.9987764954566956,
      0.9993911385536194,
      0.9989103674888611,
      0.9953877925872803,
      0.989043653011322,
      0.9628470540046692,
      0.9644409418106079,
      0.9176242351531982,
      0.9517269730567932,
      0.9237656593322754,
      0.948138415813446,
      0.9920596480369568,
      0.99003005027771,
      0.9984962940216064,
      0.9976605176925659,
      0.9991274476051331,
      0.9997184872627258,
      0.9996520280838013,
      0.9996971487998962,
      0.9996073842048645,
      0.9997932314872742,
      0.9998303055763245,
      0.9999244213104248,
      0.999876856803894,
      0.9998979568481445,
      0.9997915625572205,
      0.9997825026512146,
      0.999464750289917,
      0.9994975328445435,
      0.9997581243515015,
      0.9998579621315002,
      0.9998863935470581,
      0.9997562170028687,
      0.9997534155845642,
      0.9992964863777161,
      0.9995356202125549,
      0.9973176121711731,
      0.9957791566848755,
      0.9882641434669495,
      0.9642731547355652,
      0.9358661770820618,
      0.912824273109436,
      0.9053592681884766,
      0.8377768397331238,
      0.8598998188972473,
      0.9025458693504333,
      0.9008848667144775,
      0.9053968787193298,
      0.9554460048675537,
      0.9753590822219849,
      0.9939833283424377,
      0.9986448287963867,
      0.9996748566627502,
      0.999897301197052,
      0.9999356269836426,
      0.9999386668205261,
      0.99992436170578,
      0.9998789429664612,
      0.9998378753662109,
      0.9997134208679199,
      0.999614417552948,
      0.9995391964912415,
      0.9995416402816772,
      0.9998221397399902,
      0.9998207688331604,
      0.999668538570404,
      0.9987137317657471,
      0.9919129014015198,
      0.9836245775222778,
      0.9604200720787048,
      0.9666950702667236,
      0.9877443909645081,
      0.9940112829208374,
      0.998051643371582,
      0.999347984790802,
      0.9998680353164673,
      0.9998778700828552,
      0.9998733401298523,
      0.9998646378517151,
      0.9999060034751892,
      0.9999256134033203,
      0.999911367893219,
      0.9999196529388428,
      0.9998643398284912,
      0.9998962879180908,
      0.9999471306800842,
      0.9999616146087646,
      0.9999518990516663,
      0.999958336353302,
      0.9999059438705444,
      0.999812126159668,
      0.9994543194770813,
      0.9982892274856567,
      0.9912251234054565,
      0.9572489857673645,
      0.926067590713501,
      0.862452507019043,
      0.8357343673706055,
      0.8984801769256592,
      0.9357059001922607,
      0.9840085506439209,
      0.9965129494667053,
      0.9986532926559448,
      0.9994276762008667,
      0.9997948408126831,
      0.99979567527771,
      0.9998576641082764,
      0.9997758269309998,
      0.9999077320098877,
      0.9999428987503052,
      0.9999384880065918,
      0.9999548196792603,
      0.9999427795410156,
      0.9999566078186035,
      0.9998748898506165
    ],
    [
      0.32209211587905884,
      0.38236600160598755,
      0.36998099088668823,
      0.3678203225135803,
      0.3913181722164154,
      0.37583205103874207,
      0.36158037185668945,
      0.3598058819770813,
      0.3300396203994751,
      0.31939956545829773,
      0.3072424530982971,
      0.28277844190597534,
      0.26326555013656616,
      0.27628934383392334,
      0.2769831418991089,
      0.24591194093227386,
      0.26599448919296265,
      0.2957595884799957,
      0.27277034521102905,
      0.26306241750717163,
      0.31739798188209534,
      0.31663599610328674,
      0.30094754695892334,
      0.3354340195655823,
      0.3800269365310669,
      0.3707424998283386,
      0.36367422342300415,
      0.41256827116012573,
      0.4111781120300293,
      0.3888840079307556,
      0.35028716921806335,
      0.34713977575302124,
      0.33343246579170227,
      0.294545441865921,
      0.2507503628730774,
      0.24772971868515015,
      0.24041526019573212,
      0.20809730887413025,
      0.20891740918159485,
      0.21934358775615692,
      0.2196330726146698,
      0.2099742293357849,
      0.22191216051578522,
      0.2428789585828781,
      0.26173385977745056,
      0.28103870153427124,
      0.3046432435512543,
      0.34544140100479126,
      0.3756125569343567,
      0.39601314067840576,
      0.426618367433548,
      0.4302387535572052,
      0.42337846755981445,
      0.44125092029571533,
      0.43725717067718506,
      0.4124307632446289,
      0.40391725301742554,
      0.41776084899902344,
      0.4043211340904236,
      0.4080691337585449,
      0.4104900062084198,
      0.4258635640144348,
      0.43310078978538513,
      0.4199323058128357,
      0.4431378245353699,
      0.45131438970565796,
      0.4490211009979248,
      0.45361196994781494,
      0.48163414001464844,
      0.4477934241294861,
      0.9993689060211182,
      0.9997743964195251,
      0.9997506737709045,
      0.9998928308486938,
      0.999839723110199,
      0.9997542500495911,
      0.9991908073425293,
      0.9979390501976013,
      0.9960699081420898,
      0.9659188985824585,
      0.9561466574668884,
      0.9907666444778442,
      0.9865999221801758,
      0.9573107361793518,
      0.9243983030319214,
      0.9573390483856201,
      0.9784573912620544,
      0.9971920251846313,
      0.9990110397338867,
      0.9998043775558472,
      0.9998988509178162,
      0.999900221824646,
      0.9999002814292908,
      0.9997884035110474,
      0.9997448921203613,
      0.9996351599693298,
      0.9997590780258179,
      0.9998185634613037,
      0.9997156262397766,
      0.9997416734695435,
      0.9999022483825684,
      0.9998883008956909,
      0.9999023675918579,
      0.9998525381088257,
      0.9997231364250183,
      0.998654305934906,
      0.9918304085731506,
      0.9471457004547119,
      0.8588598966598511,
      0.8223347663879395,
      0.8542860150337219,
      0.7752920985221863,
      0.7931550741195679,
      0.8568704128265381,
      0.8709297180175781,
      0.9573007822036743,
      0.9851210713386536,
      0.9979754090309143,
      0.9995271563529968,
      0.9997345805168152,
      0.999820351600647,
      0.999585747718811,
      0.9995070099830627,
      0.9996217489242554,
      0.9997667074203491,
      0.9998824000358582,
      0.9997885227203369,
      0.9991880059242249,
      0.9957135915756226,
      0.9751337766647339,
      0.9220162034034729,
      0.8848993182182312,
      0.8902585506439209,
      0.8071069717407227,
      0.8416106104850769,
      0.7675479054450989,
      0.7738979458808899,
      0.8697882890701294,
      0.9190851449966431,
      0.9667266011238098,
      0.9945772886276245,
      0.9980310201644897,
      0.9997575283050537,
      0.9997919797897339,
      0.999791145324707,
      0.9995349645614624,
      0.9992014169692993,
      0.9992945194244385,
      0.9990794658660889,
      0.9995301365852356,
      0.999157190322876,
      0.9961718320846558,
      0.9897491931915283,
      0.962430477142334,
      0.9633725881576538,
      0.916462779045105,
      0.9509584903717041,
      0.9233440160751343,
      0.9472616910934448,
      0.9915213584899902,
      0.9895747900009155,
      0.9984567761421204,
      0.9976377487182617,
      0.9991477131843567,
      0.9997202754020691,
      0.9996004104614258,
      0.9996791481971741,
      0.9995818138122559,
      0.999782383441925,
      0.9998206496238708,
      0.9999181032180786,
      0.999875009059906,
      0.999900221824646,
      0.9997968077659607,
      0.9997967481613159,
      0.9994990229606628,
      0.9995130896568298,
      0.9997692108154297,
      0.9998593330383301,
      0.9998816847801208,
      0.9996997117996216,
      0.9996760487556458,
      0.9989063739776611,
      0.9993425607681274,
      0.9964207410812378,
      0.9946684837341309,
      0.9866254925727844,
      0.9615563750267029,
      0.9311078190803528,
      0.9086787700653076,
      0.9039664268493652,
      0.8343554735183716,
      0.8554767966270447,
      0.8985447883605957,
      0.8929319381713867,
      0.9004764556884766,
      0.950674831867218,
      0.970970630645752,
      0.9922937750816345,
      0.9984423518180847,
      0.9996373057365417,
      0.9999006390571594,
      0.9999407529830933,
      0.9999434947967529,
      0.9999291896820068,
      0.9998860955238342,
      0.9998448491096497,
      0.9997274279594421,
      0.9996391534805298,
      0.9995733499526978,
      0.9995824098587036,
      0.999839723110199,
      0.9998354911804199,
      0.9996775984764099,
      0.9984729886054993,
      0.9905442595481873,
      0.9802196025848389,
      0.9524281024932861,
      0.9567121267318726,
      0.9833083152770996,
      0.9919545650482178,
      0.9967421889305115,
      0.9991130232810974,
      0.9998537302017212,
      0.9998787641525269,
      0.9998767375946045,
      0.999871015548706,
      0.9999080896377563,
      0.9999282956123352,
      0.9999156594276428,
      0.9999233484268188,
      0.9998695850372314,
      0.9998995065689087,
      0.9999490976333618,
      0.9999639987945557,
      0.999956488609314,
      0.9999606013298035,
      0.9999123215675354,
      0.9998044371604919,
      0.9994236826896667,
      0.9980847835540771,
      0.9904027581214905,
      0.9541432857513428,
      0.9214292764663696,
      0.8572743535041809,
      0.8270900845527649,
      0.8929628133773804,
      0.9346528649330139,
      0.9833401441574097,
      0.9965079426765442,
      0.9986519813537598,
      0.9994120597839355,
      0.9998096823692322,
      0.9998176693916321,
      0.9998660683631897,
      0.9998121857643127,
      0.9999208450317383,
      0.9999477863311768,
      0.9999441504478455,
      0.9999570846557617,
      0.999945878982544,
      0.999958872795105,
      0.9998810887336731
    ],
    [
      0.34184226393699646,
      0.40809160470962524,
      0.3912859559059143,
      0.3901573419570923,
      0.41157349944114685,
      0.39401817321777344,
      0.38111308217048645,
      0.38227102160453796,
      0.3418208360671997,
      0.33235323429107666,
      0.31813764572143555,
      0.29335659742355347,
      0.2675327658653259,
      0.2803587019443512,
      0.2891327440738678,
      0.2567211389541626,
      0.2765745222568512,
      0.3096080422401428,
      0.2861877679824829,
      0.27329564094543457,
      0.3343271017074585,
      0.3369894027709961,
      0.32040420174598694,
      0.36036956310272217,
      0.4145117700099945,
      0.396837055683136,
      0.3947862982749939,
      0.44057130813598633,
      0.4342634677886963,
      0.407962828874588,
      0.35892176628112793,
      0.35248515009880066,
      0.3340846300125122,
      0.295085608959198,
      0.2555169463157654,
      0.2553802728652954,
      0.2544594407081604,
      0.2158847153186798,
      0.2198546975851059,
      0.2367638498544693,
      0.2393692135810852,
      0.22864767909049988,
      0.23674941062927246,
      0.2796477973461151,
      0.2970620095729828,
      0.3021389842033386,
      0.3377929925918579,
      0.3860361874103546,
      0.404977947473526,
      0.4185972511768341,
      0.4586581587791443,
      0.46234244108200073,
      0.43842291831970215,
      0.4600907564163208,
      0.46396562457084656,
      0.4322001338005066,
      0.4256860017776489,
      0.4402216374874115,
      0.4418148100376129,
      0.44484078884124756,
      0.4432269334793091,
      0.4802415072917938,
      0.4738590717315674,
      0.45784369111061096,
      0.48093533515930176,
      0.4775879681110382,
      0.4770454466342926,
      0.4836099147796631,
      0.4992872178554535,
      0.4465034604072571,
      0.9994421005249023,
      0.999804675579071,
      0.9997856020927429,
      0.9999052286148071,
      0.9998512864112854,
      0.9997573494911194,
      0.9991963505744934,
      0.9979256987571716,
      0.9960938692092896,
      0.9662718176841736,
      0.9580633640289307,
      0.9914034008979797,
      0.987834095954895,
      0.9604265093803406,
      0.9258536100387573,
      0.960186243057251,
      0.9798588156700134,
      0.9973706603050232,
      0.9990357160568237,
      0.9998181462287903,
      0.9999079704284668,
      0.9999108910560608,
      0.9999111294746399,
      0.9998148679733276,
      0.9997740983963013,
      0.9996681213378906,
      0.9997755885124207,
      0.9998304843902588,
      0.999739408493042,
      0.9997680187225342,
      0.9999121427536011,
      0.999899685382843,
      0.9999125003814697,
      0.9998652338981628,
      0.999742329120636,
      0.9986852407455444,
      0.9915573000907898,
      0.9455356597900391,
      0.8584616184234619,
      0.8209089636802673,
      0.8544898629188538,
      0.7756884694099426,
      0.7936062216758728,
      0.8558398485183716,
      0.8688755631446838,
      0.9550967216491699,
      0.9846702814102173,
      0.9979891180992126,
      0.9995500445365906,
      0.9997584819793701,
      0.9998363852500916,
      0.999634325504303,
      0.9995547533035278,
      0.9996595978736877,
      0.9997958540916443,
      0.9998941421508789,
      0.9998074769973755,
      0.9992411732673645,
      0.9960417747497559,
      0.9762514233589172,
      0.9239046573638916,
      0.8872020244598389,
      0.891859769821167,
      0.8040563464164734,
      0.8408527374267578,
      0.7654843330383301,
      0.7712892293930054,
      0.868889570236206,
      0.9191954135894775,
      0.9667024612426758,
      0.9945366978645325,
      0.9982178211212158,
      0.9997856020927429,
      0.9998221397399902,
      0.9998186826705933,
      0.999592125415802,
      0.9993385076522827,
      0.999426007270813,
      0.9992449283599854,
      0.9996122121810913,
      0.9993112087249756,
      0.9967304468154907,
      0.9902234673500061,
      0.9619131088256836,
      0.9622021913528442,
      0.9152417778968811,
      0.9500516057014465,
      0.9194561243057251,
      0.9457787275314331,
      0.990622878074646,
      0.9893207550048828,
      0.9984268546104431,
      0.9975833296775818,
      0.9991425275802612,
      0.9997243285179138,
      0.9995530247688293,
      0.9996673464775085,
      0.9995445609092712,
      0.9997705221176147,
      0.9998095035552979,
      0.9999111890792847,
      0.9998692870140076,
      0.999900221824646,
      0.9997974634170532,
      0.9998050332069397,
      0.9995169043540955,
      0.9995154738426208,
      0.999774158000946,
      0.9998568892478943,
      0.9998741149902344,
      0.9996253252029419,
      0.9995907545089722,
      0.9984356760978699,
      0.9991072416305542,
      0.9953750371932983,
      0.9935294389724731,
      0.9851993322372437,
      0.9594402313232422,
      0.928094744682312,
      0.905479371547699,
      0.9010727405548096,
      0.8332387804985046,
      0.853058934211731,
      0.896838366985321,
      0.888963520526886,
      0.8969590663909912,
      0.9474101066589355,
      0.9687348008155823,
      0.9914803504943848,
      0.9983940124511719,
      0.9996316432952881,
      0.9999049305915833,
      0.9999454021453857,
      0.9999476075172424,
      0.9999328851699829,
      0.999891996383667,
      0.9998509883880615,
      0.999740481376648,
      0.9996604919433594,
      0.9996002912521362,
      0.9996126890182495,
      0.9998528957366943,
      0.999849796295166,
      0.9996998310089111,
      0.9984020590782166,
      0.9899322390556335,
      0.9785467386245728,
      0.9490246176719666,
      0.9516265392303467,
      0.9809541702270508,
      0.9902927279472351,
      0.9953243732452393,
      0.9988154172897339,
      0.999837338924408,
      0.9998776316642761,
      0.9998788833618164,
      0.9998749494552612,
      0.9999104142189026,
      0.9999303817749023,
      0.9999189376831055,
      0.9999265074729919,
      0.9998741745948792,
      0.9999027848243713,
      0.9999512434005737,
      0.9999662637710571,
      0.9999601244926453,
      0.9999633431434631,
      0.9999179244041443,
      0.9998026490211487,
      0.9994325041770935,
      0.9980194568634033,
      0.9899442195892334,
      0.9526907801628113,
      0.91709965467453,
      0.8533430099487305,
      0.820095956325531,
      0.8846823573112488,
      0.9323615431785583,
      0.9824862480163574,
      0.9965052604675293,
      0.9986680150032043,
      0.9994074702262878,
      0.9998262524604797,
      0.9998339414596558,
      0.9998716711997986,
      0.9998374581336975,
      0.9999293684959412,
      0.9999514818191528,
      0.9999485611915588,
      0.9999591708183289,
      0.9999487400054932,
      0.9999607801437378,
      0.999886155128479
    ],
    [
      0.3306150436401367,
      0.38675934076309204,
      0.3757292628288269,
      0.38393348455429077,
      0.4072786569595337,
      0.38896051049232483,
      0.3807922601699829,
      0.3923846483230591,
      0.35322558879852295,
      0.3423656225204468,
      0.33891886472702026,
      0.3091373145580292,
      0.2799323797225952,
      0.30201318860054016,
      0.3120172917842865,
      0.27884694933891296,
      0.2983179986476898,
      0.34610962867736816,
      0.31922176480293274,
      0.3040587306022644,
      0.3772605061531067,
      0.389803409576416,
      0.3711605966091156,
      0.409027636051178,
      0.4928235411643982,
      0.4634926915168762,
      0.4523007571697235,
      0.49756908416748047,
      0.4927998185157776,
      0.4505452811717987,
      0.3992854356765747,
      0.4032214879989624,
      0.3894694447517395,
      0.3246580958366394,
      0.28697818517684937,
      0.3095581531524658,
      0.3206961452960968,
      0.25605934858322144,
      0.25259536504745483,
      0.2923111319541931,
      0.2840318977832794,
      0.26123979687690735,
      0.2783659100532532,
      0.33825355768203735,
      0.3437284529209137,
      0.3361155390739441,
      0.3964453339576721,
      0.46126851439476013,
      0.4535449743270874,
      0.4669814109802246,
      0.5266243815422058,
      0.5302878022193909,
      0.4844816327095032,
      0.4991317391395569,
      0.5241557359695435,
      0.4798205494880676,
      0.45323944091796875,
      0.4752267897129059,
      0.47930896282196045,
      0.46359682083129883,
      0.45821693539619446,
      0.5174989700317383,
      0.499211847782135,
      0.481616348028183,
      0.5069253444671631,
      0.5076818466186523,
      0.501341700553894,
      0.5094216465950012,
      0.5356765985488892,
      0.475100576877594,
      0.9995330572128296,
      0.9998416900634766,
      0.9998306632041931,
      0.9999229311943054,
      0.9998766183853149,
      0.9997928142547607,
      0.9992965459823608,
      0.9981472492218018,
      0.9963394999504089,
      0.967706561088562,
      0.9608616232872009,
      0.992218554019928,
      0.9893803596496582,
      0.9632589221000671,
      0.9310163259506226,
      0.964798092842102,
      0.9826619625091553,
      0.9977396130561829,
      0.999129056930542,
      0.9998435378074646,
      0.9999192357063293,
      0.9999244213104248,
      0.9999240636825562,
      0.9998488426208496,
      0.9998092651367188,
      0.9997022151947021,
      0.9997921586036682,
      0.9998431205749512,
      0.9997654557228088,
      0.9997965693473816,
      0.9999229311943054,
      0.9999111890792847,
      0.9999231100082397,
      0.9998806118965149,
      0.9997734427452087,
      0.9988195896148682,
      0.9922639727592468,
      0.9468953013420105,
      0.86103355884552,
      0.8265956044197083,
      0.8598788380622864,
      0.7746074199676514,
      0.7896429300308228,
      0.8517235517501831,
      0.8665928244590759,
      0.9558916687965393,
      0.9856321811676025,
      0.9981743097305298,
      0.9996034502983093,
      0.9997919797897339,
      0.9998559355735779,
      0.99968421459198,
      0.9996055364608765,
      0.9996989369392395,
      0.9998275637626648,
      0.9999089241027832,
      0.9998360872268677,
      0.9993500113487244,
      0.996601402759552,
      0.9785176515579224,
      0.9277143478393555,
      0.8921229839324951,
      0.8958336114883423,
      0.8073728680610657,
      0.8421217799186707,
      0.7666828036308289,
      0.7742398977279663,
      0.874167799949646,
      0.9215336441993713,
      0.9683454036712646,
      0.9949869513511658,
      0.9985038042068481,
      0.9998214840888977,
      0.9998549818992615,
      0.9998494982719421,
      0.9996527433395386,
      0.9994806051254272,
      0.9995460510253906,
      0.9994091987609863,
      0.999693751335144,
      0.9994890689849854,
      0.9975103139877319,
      0.9915325045585632,
      0.9643374085426331,
      0.963492751121521,
      0.9186147451400757,
      0.9528692364692688,
      0.9194461703300476,
      0.9479665756225586,
      0.9917774200439453,
      0.9903852343559265,
      0.9985545873641968,
      0.9977389574050903,
      0.9991944432258606,
      0.9997545480728149,
      0.9995899200439453,
      0.9997076392173767,
      0.9995919466018677,
      0.9997971653938293,
      0.9998379349708557,
      0.9999222755432129,
      0.9998847842216492,
      0.9999111294746399,
      0.9998180270195007,
      0.9998227953910828,
      0.9995692372322083,
      0.9995678663253784,
      0.9997988939285278,
      0.9998753070831299,
      0.9998936057090759,
      0.999711811542511,
      0.999677300453186,
      0.9987500309944153,
      0.9992637634277344,
      0.9959959387779236,
      0.9945318102836609,
      0.9870123267173767,
      0.9615030288696289,
      0.9299451112747192,
      0.9071170687675476,
      0.9032971858978271,
      0.832457959651947,
      0.8520874977111816,
      0.8974645733833313,
      0.8889213800430298,
      0.8986687064170837,
      0.9480836391448975,
      0.9694585204124451,
      0.992100179195404,
      0.9986073970794678,
      0.9996933937072754,
      0.9999179840087891,
      0.9999520182609558,
      0.9999533295631409,
      0.9999385476112366,
      0.999899685382843,
      0.9998592734336853,
      0.9997579455375671,
      0.9996904134750366,
      0.9996392726898193,
      0.9996556043624878,
      0.9998739361763,
      0.9998716115951538,
      0.9997597336769104,
      0.9987406134605408,
      0.9906408786773682,
      0.9795853495597839,
      0.9501773715019226,
      0.9530251622200012,
      0.9817436933517456,
      0.9911684393882751,
      0.9962887763977051,
      0.9990928769111633,
      0.999866783618927,
      0.9998963475227356,
      0.9998915195465088,
      0.999887228012085,
      0.9999178051948547,
      0.999935507774353,
      0.9999244213104248,
      0.9999307990074158,
      0.9998801946640015,
      0.9999069571495056,
      0.9999535083770752,
      0.9999680519104004,
      0.9999634623527527,
      0.9999675750732422,
      0.9999293088912964,
      0.9998321533203125,
      0.9994961619377136,
      0.9981537461280823,
      0.9904441833496094,
      0.9537529945373535,
      0.9203535914421082,
      0.8549332618713379,
      0.8177838325500488,
      0.8852167129516602,
      0.9338855743408203,
      0.9838559627532959,
      0.9969466328620911,
      0.9988135695457458,
      0.9994662404060364,
      0.9998506307601929,
      0.9998570680618286,
      0.9998863935470581,
      0.9998630285263062,
      0.9999396204948425,
      0.9999576807022095,
      0.9999540448188782,
      0.9999619126319885,
      0.9999524354934692,
      0.9999637007713318,
      0.9998931288719177
    ],
    [
      0.3546921908855438,
      0.411284863948822,
      0.4003567099571228,
      0.4008328914642334,
      0.4229801297187805,
      0.41502904891967773,
      0.4098689556121826,
      0.4313771426677704,
      0.38368335366249084,
      0.378279447555542,
      0.39316150546073914,
      0.33827704191207886,
      0.3053297996520996,
      0.32174956798553467,
      0.3338888883590698,
      0.2954780161380768,
      0.32776325941085815,
      0.3686128556728363,
      0.35240161418914795,
      0.3417648375034332,
      0.4216696321964264,
      0.4476866126060486,
      0.42006683349609375,
      0.46297115087509155,
      0.5442218780517578,
      0.5213969945907593,
      0.5054396390914917,
      0.5447500348091125,
      0.5475282669067383,
      0.5023411512374878,
      0.45634543895721436,
      0.46791523694992065,
      0.44853004813194275,
      0.37625786662101746,
      0.33575382828712463,
      0.38048020005226135,
      0.3873567581176758,
      0.31475257873535156,
      0.29735061526298523,
      0.36342155933380127,
      0.3663817048072815,
      0.31550133228302,
      0.33941566944122314,
      0.41774868965148926,
      0.41600656509399414,
      0.3970033526420593,
      0.47219914197921753,
      0.5308642387390137,
      0.5066630840301514,
      0.515902042388916,
      0.5724579691886902,
      0.5651071071624756,
      0.5097811222076416,
      0.5215636491775513,
      0.5459021329879761,
      0.5012626647949219,
      0.4745504558086395,
      0.49785569310188293,
      0.5232406854629517,
      0.48477408289909363,
      0.4860130250453949,
      0.5450661778450012,
      0.5380134582519531,
      0.5068095326423645,
      0.5374008417129517,
      0.5472341179847717,
      0.5299148559570312,
      0.5470688343048096,
      0.5697011947631836,
      0.5215706825256348,
      0.9996117949485779,
      0.999873161315918,
      0.9998682141304016,
      0.9999380707740784,
      0.9998970031738281,
      0.9998099207878113,
      0.9993159770965576,
      0.998152494430542,
      0.9963295459747314,
      0.9679419994354248,
      0.9616998434066772,
      0.9924769997596741,
      0.9900282621383667,
      0.9652609825134277,
      0.9353101253509521,
      0.9671730995178223,
      0.9837907552719116,
      0.9978582859039307,
      0.9991738200187683,
      0.9998602271080017,
      0.9999297857284546,
      0.9999364614486694,
      0.9999352693557739,
      0.9998766779899597,
      0.9998370409011841,
      0.999728798866272,
      0.9998049139976501,
      0.9998525977134705,
      0.9997866153717041,
      0.9998190999031067,
      0.9999321103096008,
      0.9999210834503174,
      0.9999327063560486,
      0.9998953938484192,
      0.9998078942298889,
      0.9989709258079529,
      0.9931491613388062,
      0.9495874047279358,
      0.8629864454269409,
      0.822614848613739,
      0.8593361377716064,
      0.7751642465591431,
      0.7931431531906128,
      0.8546206951141357,
      0.8698943853378296,
      0.9576445817947388,
      0.9865794777870178,
      0.9983828067779541,
      0.9996494054794312,
      0.9998194575309753,
      0.999872624874115,
      0.9997280240058899,
      0.9996473789215088,
      0.9997297525405884,
      0.9998540878295898,
      0.999921977519989,
      0.9998559951782227,
      0.9994206428527832,
      0.9969350099563599,
      0.9808164834976196,
      0.9306207895278931,
      0.8961752653121948,
      0.8957703709602356,
      0.807335615158081,
      0.8388098478317261,
      0.7651223540306091,
      0.771632969379425,
      0.8767633438110352,
      0.9250490665435791,
      0.9709928631782532,
      0.9955604672431946,
      0.998835563659668,
      0.9998584389686584,
      0.9998859167098999,
      0.9998770356178284,
      0.999703049659729,
      0.9996044635772705,
      0.9996499419212341,
      0.9995626211166382,
      0.9997687935829163,
      0.9996455311775208,
      0.9983189702033997,
      0.9931768178939819,
      0.9671840667724609,
      0.9649819135665894,
      0.920088529586792,
      0.9545090198516846,
      0.917622447013855,
      0.9485305547714233,
      0.9914384484291077,
      0.9903631210327148,
      0.9985677599906921,
      0.9977536201477051,
      0.9991838335990906,
      0.9997565746307373,
      0.9995392560958862,
      0.9996942281723022,
      0.999568521976471,
      0.9998005032539368,
      0.9998444318771362,
      0.9999247193336487,
      0.9998918175697327,
      0.9999193549156189,
      0.9998363256454468,
      0.9998456239700317,
      0.9996399879455566,
      0.9996339082717896,
      0.9998262524604797,
      0.9998897314071655,
      0.9999022483825684,
      0.999731719493866,
      0.9996784925460815,
      0.9984991550445557,
      0.9990594983100891,
      0.9947275519371033,
      0.993108868598938,
      0.9852868914604187,
      0.9592576026916504,
      0.9277244210243225,
      0.905475378036499,
      0.8981202244758606,
      0.8249872326850891,
      0.8452774286270142,
      0.8933231234550476,
      0.8821712732315063,
      0.8947178721427917,
      0.9478886127471924,
      0.9681680202484131,
      0.9918310046195984,
      0.9987776875495911,
      0.9997404217720032,
      0.9999299049377441,
      0.9999591112136841,
      0.9999591112136841,
      0.9999434947967529,
      0.9999066591262817,
      0.9998671412467957,
      0.9997736215591431,
      0.9997171759605408,
      0.9996731281280518,
      0.9996947050094604,
      0.9998934268951416,
      0.9998913407325745,
      0.999817967414856,
      0.9990137219429016,
      0.9913871884346008,
      0.9798800945281982,
      0.9486229419708252,
      0.9513213634490967,
      0.9807116985321045,
      0.9908375144004822,
      0.9964331388473511,
      0.9991902112960815,
      0.9998820424079895,
      0.9999091625213623,
      0.9999033212661743,
      0.9998996257781982,
      0.9999256730079651,
      0.9999406933784485,
      0.9999299645423889,
      0.9999344944953918,
      0.9998851418495178,
      0.9999104738235474,
      0.9999558329582214,
      0.9999715685844421,
      0.9999677538871765,
      0.9999719262123108,
      0.9999388456344604,
      0.9998440146446228,
      0.999535322189331,
      0.998243510723114,
      0.9906756281852722,
      0.9530351758003235,
      0.9198245406150818,
      0.8468618392944336,
      0.8114933967590332,
      0.880562961101532,
      0.933103084564209,
      0.9842402338981628,
      0.9972507953643799,
      0.9989680051803589,
      0.9995039105415344,
      0.9998661279678345,
      0.9998771548271179,
      0.9998947978019714,
      0.9998844861984253,
      0.9999488592147827,
      0.9999632239341736,
      0.9999598264694214,
      0.9999648332595825,
      0.9999558329582214,
      0.9999662637710571,
      0.999900758266449
    ],
    [
      0.4002171456813812,
      0.44847023487091064,
      0.4363898038864136,
      0.4445372223854065,
      0.45607542991638184,
      0.4535348415374756,
      0.4573032855987549,
      0.48475509881973267,
      0.4308827817440033,
      0.42642009258270264,
      0.4423186779022217,
      0.40753209590911865,
      0.35561543703079224,
      0.35843807458877563,
      0.3855768144130707,
      0.36319994926452637,
      0.3962196409702301,
      0.4398031234741211,
      0.42764317989349365,
      0.4140723645687103,
      0.5114690065383911,
      0.5265275239944458,
      0.4979616701602936,
      0.5366480946540833,
      0.6037625074386597,
      0.5815371870994568,
      0.5692700147628784,
      0.603513240814209,
      0.6149002313613892,
      0.5665210485458374,
      0.5250728130340576,
      0.5390655398368835,
      0.5237128138542175,
      0.4560430943965912,
      0.40740346908569336,
      0.4420367479324341,
      0.44369104504585266,
      0.40378710627555847,
      0.3742551803588867,
      0.4125635325908661,
      0.43805044889450073,
      0.3743498921394348,
      0.41360926628112793,
      0.5129746794700623,
      0.4983600378036499,
      0.47478771209716797,
      0.5622540712356567,
      0.6174214482307434,
      0.5679290890693665,
      0.5761349201202393,
      0.6418780088424683,
      0.6222063302993774,
      0.5588415861129761,
      0.5851250290870667,
      0.6267064809799194,
      0.5616569519042969,
      0.5170356035232544,
      0.5832800269126892,
      0.6044449210166931,
      0.5289329290390015,
      0.5252217054367065,
      0.6351333856582642,
      0.6168731451034546,
      0.563298225402832,
      0.6050966382026672,
      0.6442137360572815,
      0.6162401437759399,
      0.6018560528755188,
      0.6631046533584595,
      0.6072945594787598,
      0.9996695518493652,
      0.9998939633369446,
      0.999890148639679,
      0.9999488592147827,
      0.9999145865440369,
      0.999844491481781,
      0.9994415044784546,
      0.9984976053237915,
      0.996933102607727,
      0.9713361263275146,
      0.9638251662254333,
      0.9936556220054626,
      0.9919729828834534,
      0.9705427885055542,
      0.9406402111053467,
      0.9698162078857422,
      0.9867537617683411,
      0.9982206225395203,
      0.9992935061454773,
      0.9998818635940552,
      0.9999404549598694,
      0.9999431371688843,
      0.9999434947967529,
      0.9998965859413147,
      0.999857485294342,
      0.9997478127479553,
      0.9998123049736023,
      0.9998581409454346,
      0.9998018145561218,
      0.9998338222503662,
      0.9999387264251709,
      0.9999281764030457,
      0.9999399781227112,
      0.9999085068702698,
      0.9998388290405273,
      0.999152660369873,
      0.9943875670433044,
      0.9541052579879761,
      0.8712723255157471,
      0.8282084465026855,
      0.8641135692596436,
      0.7854586243629456,
      0.8002898693084717,
      0.8643343448638916,
      0.8774232864379883,
      0.9627217650413513,
      0.9898306727409363,
      0.9987310171127319,
      0.9997125864028931,
      0.9998491406440735,
      0.9998888969421387,
      0.9997619986534119,
      0.9996795058250427,
      0.9997544884681702,
      0.999875009059906,
      0.9999334216117859,
      0.9998787641525269,
      0.9995294809341431,
      0.9974129796028137,
      0.9834736585617065,
      0.9372577667236328,
      0.9021033048629761,
      0.8997799158096313,
      0.815622091293335,
      0.8447420597076416,
      0.7680516242980957,
      0.7749722003936768,
      0.880892813205719,
      0.9301321506500244,
      0.9734882116317749,
      0.9961114525794983,
      0.9990614056587219,
      0.9998811483383179,
      0.9999067187309265,
      0.9998974800109863,
      0.9997394680976868,
      0.9996782541275024,
      0.9997116327285767,
      0.9996548295021057,
      0.9998072981834412,
      0.9997265934944153,
      0.9987500905990601,
      0.9943233132362366,
      0.9692105054855347,
      0.9668986201286316,
      0.9263441562652588,
      0.9605326652526855,
      0.9225903749465942,
      0.9547447562217712,
      0.9935780763626099,
      0.9930645227432251,
      0.9988785982131958,
      0.9981304407119751,
      0.999282956123352,
      0.9997904896736145,
      0.9995997548103333,
      0.9997325539588928,
      0.9996256232261658,
      0.9998292922973633,
      0.9998682141304016,
      0.9999338984489441,
      0.9999020099639893,
      0.9999260902404785,
      0.9998497366905212,
      0.999859631061554,
      0.9996843934059143,
      0.9996719360351562,
      0.9998427033424377,
      0.9999008178710938,
      0.9999127984046936,
      0.9997791051864624,
      0.9997435808181763,
      0.9988601207733154,
      0.9992546439170837,
      0.9955344796180725,
      0.9944315552711487,
      0.9872621893882751,
      0.9631529450416565,
      0.9322996139526367,
      0.9090662598609924,
      0.9008949995040894,
      0.8269466757774353,
      0.8470571041107178,
      0.8979467153549194,
      0.8872717618942261,
      0.8994646072387695,
      0.9510592818260193,
      0.9741637706756592,
      0.9941739439964294,
      0.9991610646247864,
      0.9998212456703186,
      0.999945342540741,
      0.9999657273292542,
      0.9999639391899109,
      0.9999479651451111,
      0.999912679195404,
      0.9998740553855896,
      0.9997872114181519,
      0.9997396469116211,
      0.9997004270553589,
      0.9997254014015198,
      0.9999099969863892,
      0.9999100565910339,
      0.9998676776885986,
      0.9993768334388733,
      0.9937555193901062,
      0.9838446974754333,
      0.9553460478782654,
      0.9577432870864868,
      0.983133852481842,
      0.9921593070030212,
      0.9975200891494751,
      0.9993886947631836,
      0.9999025464057922,
      0.9999189376831055,
      0.9999118447303772,
      0.9999078512191772,
      0.9999313950538635,
      0.9999447464942932,
      0.999934196472168,
      0.9999375939369202,
      0.9998898506164551,
      0.9999139904975891,
      0.9999581575393677,
      0.9999738931655884,
      0.9999712705612183,
      0.9999772906303406,
      0.9999502897262573,
      0.9998795986175537,
      0.9996505975723267,
      0.998598575592041,
      0.9928498268127441,
      0.959860622882843,
      0.9257952570915222,
      0.8564569354057312,
      0.8167209029197693,
      0.8883548378944397,
      0.9420353174209595,
      0.9876807332038879,
      0.9979621767997742,
      0.9992675185203552,
      0.9996080994606018,
      0.9998918771743774,
      0.9998962879180908,
      0.9999102354049683,
      0.9998992681503296,
      0.9999579191207886,
      0.9999685883522034,
      0.9999648928642273,
      0.9999675750732422,
      0.9999592900276184,
      0.9999687671661377,
      0.999907374382019
    ],
    [
      0.4816570281982422,
      0.5223332047462463,
      0.5325645208358765,
      0.5330302715301514,
      0.5318969488143921,
      0.5431191325187683,
      0.5784247517585754,
      0.5791382789611816,
      0.537986159324646,
      0.5387885570526123,
      0.5756293535232544,
      0.5237702131271362,
      0.4820103049278259,
      0.4865246117115021,
      0.5003437399864197,
      0.4879448413848877,
      0.5124454498291016,
      0.5086631178855896,
      0.5288969278335571,
      0.5426214933395386,
      0.6146440505981445,
      0.6133984923362732,
      0.5874066352844238,
      0.6174243092536926,
      0.6651084423065186,
      0.6454587578773499,
      0.6305166482925415,
      0.6588341593742371,
      0.6787519454956055,
      0.6359197497367859,
      0.6015385985374451,
      0.617759644985199,
      0.6132102012634277,
      0.5495265126228333,
      0.5068882703781128,
      0.5348736643791199,
      0.515589714050293,
      0.5008323192596436,
      0.4582624137401581,
      0.44113749265670776,
      0.4864680767059326,
      0.4394478499889374,
      0.5065716505050659,
      0.6070809960365295,
      0.5841436386108398,
      0.5427923798561096,
      0.631217896938324,
      0.6883730888366699,
      0.6297982931137085,
      0.6444210410118103,
      0.7084999084472656,
      0.6907451748847961,
      0.6404553651809692,
      0.6784461736679077,
      0.722723662853241,
      0.6560385823249817,
      0.6272857189178467,
      0.6913779973983765,
      0.702144980430603,
      0.626975417137146,
      0.6564280390739441,
      0.7297907471656799,
      0.6956803798675537,
      0.6400134563446045,
      0.7018730640411377,
      0.7376916408538818,
      0.6961500644683838,
      0.690618634223938,
      0.7399932146072388,
      0.6849340200424194,
      0.9997191429138184,
      0.9999133944511414,
      0.9999106526374817,
      0.9999600052833557,
      0.9999319911003113,
      0.9998825192451477,
      0.9995648860931396,
      0.9989324808120728,
      0.9977468252182007,
      0.9745445847511292,
      0.9670240879058838,
      0.9952404499053955,
      0.9941614270210266,
      0.9787150621414185,
      0.9459013342857361,
      0.9743795990943909,
      0.9888653755187988,
      0.9985988140106201,
      0.9994224905967712,
      0.9999020099639893,
      0.9999485015869141,
      0.9999523162841797,
      0.9999515414237976,
      0.999915361404419,
      0.9998766183853149,
      0.9997646808624268,
      0.9998178482055664,
      0.9998621344566345,
      0.9998158812522888,
      0.9998468160629272,
      0.9999450445175171,
      0.9999338388442993,
      0.9999472498893738,
      0.9999217391014099,
      0.9998686909675598,
      0.9993312358856201,
      0.9955585598945618,
      0.9599043130874634,
      0.8837727308273315,
      0.8426395654678345,
      0.8690577745437622,
      0.7952576279640198,
      0.8134350776672363,
      0.873060405254364,
      0.8879081606864929,
      0.968934178352356,
      0.9929243326187134,
      0.9990547299385071,
      0.9997603893280029,
      0.9998748898506165,
      0.9999027848243713,
      0.9997941255569458,
      0.9997098445892334,
      0.999777615070343,
      0.999896228313446,
      0.9999455809593201,
      0.9999023675918579,
      0.9996435642242432,
      0.9978748559951782,
      0.9879376292228699,
      0.9444419145584106,
      0.9121304750442505,
      0.9088712334632874,
      0.8241897821426392,
      0.8578000068664551,
      0.7763786315917969,
      0.7833614349365234,
      0.893645167350769,
      0.938080370426178,
      0.9771189093589783,
      0.9968161582946777,
      0.9993443489074707,
      0.9999040365219116,
      0.9999242424964905,
      0.999915599822998,
      0.9997637867927551,
      0.9997276663780212,
      0.9997615218162537,
      0.99974125623703,
      0.9998461008071899,
      0.9997919797897339,
      0.999212384223938,
      0.995674729347229,
      0.9729669690132141,
      0.9697607755661011,
      0.935881495475769,
      0.9648033976554871,
      0.9262489080429077,
      0.9641035795211792,
      0.9958013892173767,
      0.99595707654953,
      0.9992445111274719,
      0.9986538290977478,
      0.999434232711792,
      0.9998440146446228,
      0.9997413754463196,
      0.9998143911361694,
      0.9997420310974121,
      0.9998803734779358,
      0.9999117255210876,
      0.9999547600746155,
      0.9999244213104248,
      0.9999382495880127,
      0.9998701810836792,
      0.9998751282691956,
      0.999740481376648,
      0.999726414680481,
      0.9998654127120972,
      0.9999209642410278,
      0.9999359250068665,
      0.9998912215232849,
      0.9998754858970642,
      0.9995537400245667,
      0.9996535181999207,
      0.9975764751434326,
      0.9967595338821411,
      0.9918056726455688,
      0.968971848487854,
      0.9409815073013306,
      0.9212749004364014,
      0.9083415269851685,
      0.8371010422706604,
      0.857515811920166,
      0.907952606678009,
      0.8953028917312622,
      0.9086809158325195,
      0.9603866338729858,
      0.9831889867782593,
      0.9972142577171326,
      0.9995405673980713,
      0.9999006986618042,
      0.9999616146087646,
      0.9999726414680481,
      0.9999694228172302,
      0.9999520182609558,
      0.9999178647994995,
      0.9998773336410522,
      0.9997971057891846,
      0.9997590780258179,
      0.9997232556343079,
      0.9997506141662598,
      0.9999263286590576,
      0.9999274611473083,
      0.9999141693115234,
      0.999704122543335,
      0.9968202710151672,
      0.9896172285079956,
      0.9699221253395081,
      0.9712629318237305,
      0.9883208274841309,
      0.9950925707817078,
      0.9990416765213013,
      0.9997155666351318,
      0.9999362230300903,
      0.9999337196350098,
      0.9999224543571472,
      0.9999167919158936,
      0.9999381899833679,
      0.9999487996101379,
      0.9999385476112366,
      0.999940037727356,
      0.9998940825462341,
      0.9999173879623413,
      0.9999604821205139,
      0.999976634979248,
      0.9999747276306152,
      0.999981701374054,
      0.9999622702598572,
      0.9999200701713562,
      0.9997778534889221,
      0.9990865588188171,
      0.9955269694328308,
      0.9685071706771851,
      0.9411725997924805,
      0.8754664659500122,
      0.8299959897994995,
      0.9015098810195923,
      0.9544456601142883,
      0.9923830628395081,
      0.998903751373291,
      0.9995611906051636,
      0.9997468590736389,
      0.9999146461486816,
      0.9999136328697205,
      0.9999297261238098,
      0.9999120235443115,
      0.9999642968177795,
      0.9999747276306152,
      0.9999703168869019,
      0.9999704360961914,
      0.9999627470970154,
      0.9999712705612183,
      0.9999133348464966
    ],
    [
      0.5405736565589905,
      0.567929744720459,
      0.6063284873962402,
      0.6134032011032104,
      0.6071394681930542,
      0.6077381372451782,
      0.654334545135498,
      0.6489711999893188,
      0.6080434322357178,
      0.6110954284667969,
      0.6543014049530029,
      0.6054167151451111,
      0.5783109068870544,
      0.5772718787193298,
      0.5738771557807922,
      0.5765185356140137,
      0.5613478422164917,
      0.5488516092300415,
      0.573321521282196,
      0.6030008792877197,
      0.6573672294616699,
      0.661452054977417,
      0.6409609317779541,
      0.6596596837043762,
      0.6976339221000671,
      0.6858197450637817,
      0.6652709245681763,
      0.6925831437110901,
      0.7158739566802979,
      0.6797547340393066,
      0.6495997905731201,
      0.6725198030471802,
      0.6684650778770447,
      0.6092371344566345,
      0.5971342325210571,
      0.607037365436554,
      0.584067702293396,
      0.5715264081954956,
      0.5221408605575562,
      0.4896451532840729,
      0.5217631459236145,
      0.5248018503189087,
      0.5916919112205505,
      0.6740010976791382,
      0.6597784757614136,
      0.611278235912323,
      0.678145170211792,
      0.7246606945991516,
      0.6736912131309509,
      0.677900493144989,
      0.7410679459571838,
      0.723330557346344,
      0.6752128005027771,
      0.714623212814331,
      0.7522498369216919,
      0.6960732340812683,
      0.6759055852890015,
      0.7394252419471741,
      0.7372281551361084,
      0.6786919236183167,
      0.6979389190673828,
      0.7623451352119446,
      0.7268072366714478,
      0.6803524494171143,
      0.7431749105453491,
      0.772564172744751,
      0.7341135144233704,
      0.7316529750823975,
      0.7724782824516296,
      0.7302631139755249,
      0.9997351169586182,
      0.9999207854270935,
      0.9999207854270935,
      0.9999645352363586,
      0.999943196773529,
      0.9999085664749146,
      0.9996769428253174,
      0.9991743564605713,
      0.9981722831726074,
      0.9774916768074036,
      0.9729480147361755,
      0.9962980151176453,
      0.9960184097290039,
      0.9871813058853149,
      0.9515160322189331,
      0.9789144992828369,
      0.9913801550865173,
      0.9988912343978882,
      0.9995224475860596,
      0.9999169111251831,
      0.9999560117721558,
      0.9999575614929199,
      0.9999561905860901,
      0.9999191164970398,
      0.9998864531517029,
      0.9997674822807312,
      0.9998175501823425,
      0.9998624920845032,
      0.9998202323913574,
      0.9998502135276794,
      0.9999473094940186,
      0.9999351501464844,
      0.999949038028717,
      0.999925971031189,
      0.999880850315094,
      0.999390184879303,
      0.9961040019989014,
      0.9629160165786743,
      0.8899310827255249,
      0.8534974455833435,
      0.878727912902832,
      0.8082118034362793,
      0.8262907266616821,
      0.8813431262969971,
      0.8925241231918335,
      0.9691905975341797,
      0.9937357306480408,
      0.9991422295570374,
      0.9997835159301758,
      0.9998818635940552,
      0.9999075531959534,
      0.9998065233230591,
      0.9997212290763855,
      0.9997885227203369,
      0.9999063611030579,
      0.9999511241912842,
      0.999915361404419,
      0.9997103810310364,
      0.9983349442481995,
      0.991348147392273,
      0.9489989876747131,
      0.9208219051361084,
      0.9181973934173584,
      0.8385323882102966,
      0.8700140714645386,
      0.7906668782234192,
      0.7987341284751892,
      0.8976736068725586,
      0.943255603313446,
      0.9798686504364014,
      0.9972292184829712,
      0.9994683265686035,
      0.999915361404419,
      0.9999327063560486,
      0.9999227523803711,
      0.999762773513794,
      0.9997395277023315,
      0.9997784495353699,
      0.9997771382331848,
      0.999866247177124,
      0.9998213052749634,
      0.9993720650672913,
      0.995961606502533,
      0.9752041101455688,
      0.9729472398757935,
      0.9435296058654785,
      0.9713953733444214,
      0.9312514662742615,
      0.9697911143302917,
      0.9969915747642517,
      0.9972240924835205,
      0.9993841052055359,
      0.9988605380058289,
      0.999473512172699,
      0.9998586773872375,
      0.999771773815155,
      0.9998359680175781,
      0.9997726082801819,
      0.9998969435691833,
      0.9999251961708069,
      0.9999609589576721,
      0.9999325275421143,
      0.9999430179595947,
      0.9998763203620911,
      0.9998778700828552,
      0.9997586607933044,
      0.9997459650039673,
      0.9998742938041687,
      0.9999294281005859,
      0.9999448657035828,
      0.9999219179153442,
      0.9999094605445862,
      0.9997016191482544,
      0.9997325539588928,
      0.9980036616325378,
      0.9971223473548889,
      0.9926153421401978,
      0.9704241752624512,
      0.9436579346656799,
      0.925933837890625,
      0.9124512672424316,
      0.847025454044342,
      0.8674460649490356,
      0.9128975868225098,
      0.9007825255393982,
      0.9120696783065796,
      0.9633073806762695,
      0.9867949485778809,
      0.9980296492576599,
      0.999687135219574,
      0.9999262094497681,
      0.9999676942825317,
      0.9999750852584839,
      0.9999713897705078,
      0.9999532699584961,
      0.999919056892395,
      0.999876856803894,
      0.9997990727424622,
      0.9997642636299133,
      0.9997280240058899,
      0.9997599720954895,
      0.9999325275421143,
      0.9999338984489441,
      0.9999319911003113,
      0.9997970461845398,
      0.9981399774551392,
      0.9926915168762207,
      0.9756067395210266,
      0.9762312769889832,
      0.9905398488044739,
      0.9961485862731934,
      0.999437689781189,
      0.999813437461853,
      0.9999476075172424,
      0.9999392628669739,
      0.999926745891571,
      0.9999206066131592,
      0.9999407529830933,
      0.9999505281448364,
      0.9999403953552246,
      0.9999412298202515,
      0.9998964667320251,
      0.9999187588691711,
      0.9999613165855408,
      0.9999769926071167,
      0.9999754428863525,
      0.9999831914901733,
      0.9999668598175049,
      0.9999334216117859,
      0.9998216032981873,
      0.9992668032646179,
      0.9967055320739746,
      0.9720169305801392,
      0.947138786315918,
      0.8857378959655762,
      0.8427758812904358,
      0.9099134206771851,
      0.9601283073425293,
      0.9944079518318176,
      0.9991699457168579,
      0.9996598958969116,
      0.9997919797897339,
      0.9999212026596069,
      0.999918520450592,
      0.9999358654022217,
      0.9999156594276428,
      0.9999675750732422,
      0.9999769330024719,
      0.999972403049469,
      0.9999716281890869,
      0.9999644160270691,
      0.9999725222587585,
      0.9999169707298279
    ],
    [
      0.5657849907875061,
      0.5881130695343018,
      0.6301536560058594,
      0.6474629044532776,
      0.6372684836387634,
      0.6322040557861328,
      0.6764001250267029,
      0.6759954690933228,
      0.6396676301956177,
      0.6393302083015442,
      0.6802154183387756,
      0.6409656405448914,
      0.6160032749176025,
      0.6122019290924072,
      0.6126536726951599,
      0.6140536665916443,
      0.578066349029541,
      0.5709774494171143,
      0.594283401966095,
      0.6263257265090942,
      0.674485445022583,
      0.6841042041778564,
      0.6638661623001099,
      0.6773125529289246,
      0.7174013257026672,
      0.7089834809303284,
      0.6826010346412659,
      0.7102652788162231,
      0.7357712984085083,
      0.6997441053390503,
      0.6770763993263245,
      0.7054614424705505,
      0.6992420554161072,
      0.6481911540031433,
      0.6513470411300659,
      0.6530464291572571,
      0.6395364999771118,
      0.616707980632782,
      0.5866321325302124,
      0.5730052590370178,
      0.5815469622612,
      0.6062067747116089,
      0.6528530716896057,
      0.7168258428573608,
      0.6981080174446106,
      0.6608452796936035,
      0.7094954252243042,
      0.7446830868721008,
      0.69529128074646,
      0.7005926370620728,
      0.7578831911087036,
      0.7386606931686401,
      0.6909320950508118,
      0.7299541234970093,
      0.7645674347877502,
      0.7124950289726257,
      0.6937963962554932,
      0.7587246894836426,
      0.7536882162094116,
      0.7007471323013306,
      0.7176139950752258,
      0.7803517580032349,
      0.7471837997436523,
      0.7053152918815613,
      0.7686675786972046,
      0.7949614524841309,
      0.7558366060256958,
      0.766892671585083,
      0.8041629195213318,
      0.7638238668441772,
      0.9997430443763733,
      0.9999246001243591,
      0.9999265670776367,
      0.9999681711196899,
      0.9999501705169678,
      0.9999231696128845,
      0.9997449517250061,
      0.999294102191925,
      0.9983965158462524,
      0.9774336218833923,
      0.9742772579193115,
      0.9967451691627502,
      0.9966631531715393,
      0.9897242784500122,
      0.9552635550498962,
      0.9814749360084534,
      0.9908806085586548,
      0.9990193843841553,
      0.9995921850204468,
      0.9999269843101501,
      0.9999608397483826,
      0.9999606013298035,
      0.9999581575393677,
      0.9999229907989502,
      0.9998891949653625,
      0.999769389629364,
      0.9998171329498291,
      0.9998623132705688,
      0.9998217821121216,
      0.9998517036437988,
      0.9999480843544006,
      0.9999358654022217,
      0.9999499917030334,
      0.9999294877052307,
      0.99989253282547,
      0.9994468092918396,
      0.9966585040092468,
      0.9655629396438599,
      0.8958297967910767,
      0.8628140687942505,
      0.88823401927948,
      0.82210773229599,
      0.8387000560760498,
      0.8895280361175537,
      0.8988175392150879,
      0.9716972708702087,
      0.9943678975105286,
      0.9992424249649048,
      0.9998037219047546,
      0.9998878836631775,
      0.9999110102653503,
      0.999813973903656,
      0.9997284412384033,
      0.999794602394104,
      0.9999125003814697,
      0.9999549984931946,
      0.9999242424964905,
      0.9997576475143433,
      0.9986140131950378,
      0.9928215742111206,
      0.9535415172576904,
      0.9278234243392944,
      0.9257684946060181,
      0.8491592407226562,
      0.8777691721916199,
      0.7999553084373474,
      0.8077402710914612,
      0.90229332447052,
      0.9449760317802429,
      0.982000470161438,
      0.9976015686988831,
      0.9995567798614502,
      0.9999241232872009,
      0.9999383091926575,
      0.9999263286590576,
      0.9997676014900208,
      0.9997488856315613,
      0.9997881650924683,
      0.999798059463501,
      0.9998773336410522,
      0.9998407363891602,
      0.9994814395904541,
      0.9965227246284485,
      0.9773645997047424,
      0.9761796593666077,
      0.945129930973053,
      0.9736698269844055,
      0.9346643090248108,
      0.9730436205863953,
      0.9975074529647827,
      0.9977307319641113,
      0.9994692206382751,
      0.9990204572677612,
      0.9995278716087341,
      0.9998751878738403,
      0.9998109340667725,
      0.9998565316200256,
      0.999799370765686,
      0.9999085664749146,
      0.9999327659606934,
      0.9999643564224243,
      0.9999366998672485,
      0.9999449849128723,
      0.9998785853385925,
      0.9998779296875,
      0.9997622966766357,
      0.9997522234916687,
      0.9998766779899597,
      0.9999327659606934,
      0.9999489784240723,
      0.9999350905418396,
      0.9999260306358337,
      0.999782383441925,
      0.9997954368591309,
      0.9985548853874207,
      0.9977002739906311,
      0.9938212633132935,
      0.9729597568511963,
      0.9469431042671204,
      0.9286535978317261,
      0.916515052318573,
      0.8533074855804443,
      0.8742017149925232,
      0.9176317453384399,
      0.9041252732276917,
      0.917043924331665,
      0.9671024680137634,
      0.9897933602333069,
      0.9986039996147156,
      0.9997726678848267,
      0.9999409914016724,
      0.9999707341194153,
      0.9999761581420898,
      0.9999722242355347,
      0.9999539852142334,
      0.9999196529388428,
      0.9998760223388672,
      0.9997994303703308,
      0.9997655153274536,
      0.9997286200523376,
      0.999761700630188,
      0.9999352693557739,
      0.9999369382858276,
      0.9999418258666992,
      0.9998475313186646,
      0.9988141059875488,
      0.9956228137016296,
      0.9808652400970459,
      0.9809240102767944,
      0.9923869371414185,
      0.9970284104347229,
      0.9996228814125061,
      0.9998529553413391,
      0.9999529123306274,
      0.9999416470527649,
      0.9999282956123352,
      0.9999215006828308,
      0.9999420046806335,
      0.9999515414237976,
      0.9999412894248962,
      0.9999414086341858,
      0.9998976588249207,
      0.9999200701713562,
      0.9999619126319885,
      0.9999778270721436,
      0.9999759793281555,
      0.9999837875366211,
      0.9999691843986511,
      0.9999430179595947,
      0.9998520612716675,
      0.9994037747383118,
      0.9973820447921753,
      0.9750043749809265,
      0.9516156315803528,
      0.8923453688621521,
      0.8487544655799866,
      0.9146605730056763,
      0.9646228551864624,
      0.9953292608261108,
      0.9993260502815247,
      0.9997207522392273,
      0.9998239874839783,
      0.9999262094497681,
      0.9999234080314636,
      0.9999402761459351,
      0.9999166131019592,
      0.9999684691429138,
      0.9999777674674988,
      0.9999733567237854,
      0.9999722838401794,
      0.9999655485153198,
      0.9999731183052063,
      0.99991774559021
    ],
    [
      0.5870022773742676,
      0.6045527458190918,
      0.6516879796981812,
      0.6784311532974243,
      0.6594808101654053,
      0.649665117263794,
      0.6948418617248535,
      0.6996436715126038,
      0.6675574779510498,
      0.6645761728286743,
      0.7041715383529663,
      0.6751996874809265,
      0.6542056798934937,
      0.6500065326690674,
      0.6513237953186035,
      0.6529213190078735,
      0.5963478088378906,
      0.5919008255004883,
      0.6216236352920532,
      0.6548982858657837,
      0.6895917654037476,
      0.7070493698120117,
      0.6896816492080688,
      0.6956214308738708,
      0.7365801930427551,
      0.7321465611457825,
      0.6989484429359436,
      0.7270054817199707,
      0.7540140151977539,
      0.7171577215194702,
      0.6978879570960999,
      0.7268900871276855,
      0.7217472791671753,
      0.6748235821723938,
      0.6834883093833923,
      0.6870471835136414,
      0.6717277765274048,
      0.6468538045883179,
      0.6136143803596497,
      0.5996275544166565,
      0.5915945768356323,
      0.6447122097015381,
      0.6829238533973694,
      0.7327038645744324,
      0.7130176424980164,
      0.6889362931251526,
      0.7293939590454102,
      0.7570449113845825,
      0.7126535177230835,
      0.7147756218910217,
      0.769619345664978,
      0.750308096408844,
      0.7053771615028381,
      0.7430219650268555,
      0.7762711644172668,
      0.7271730303764343,
      0.7098974585533142,
      0.7745835781097412,
      0.7678886651992798,
      0.7164470553398132,
      0.7347173690795898,
      0.7942405939102173,
      0.7618451118469238,
      0.7294193506240845,
      0.785244882106781,
      0.8095526695251465,
      0.771320104598999,
      0.7848979234695435,
      0.8254096508026123,
      0.786017894744873,
      0.999748945236206,
      0.9999276995658875,
      0.9999319911003113,
      0.999971866607666,
      0.9999567270278931,
      0.9999366998672485,
      0.9997996687889099,
      0.9994325637817383,
      0.9986570477485657,
      0.9794425964355469,
      0.9766479134559631,
      0.9972110986709595,
      0.9972575902938843,
      0.9915832877159119,
      0.9586200714111328,
      0.9844785928726196,
      0.9931644201278687,
      0.999210000038147,
      0.9996609091758728,
      0.9999364614486694,
      0.9999654293060303,
      0.9999631643295288,
      0.9999603629112244,
      0.9999279975891113,
      0.9998916387557983,
      0.9997701644897461,
      0.9998154044151306,
      0.9998615980148315,
      0.9998223185539246,
      0.9998519420623779,
      0.9999487400054932,
      0.9999361634254456,
      0.999950647354126,
      0.9999326467514038,
      0.9999037384986877,
      0.999539315700531,
      0.9972297549247742,
      0.968583881855011,
      0.9012842178344727,
      0.8717777729034424,
      0.8972454071044922,
      0.8373147249221802,
      0.8504061698913574,
      0.8971294164657593,
      0.9045966863632202,
      0.9738979935646057,
      0.9950804114341736,
      0.99934983253479,
      0.9998266696929932,
      0.9998947978019714,
      0.9999138116836548,
      0.9998202323913574,
      0.9997338056564331,
      0.999798595905304,
      0.9999168515205383,
      0.9999580979347229,
      0.9999333024024963,
      0.9998077154159546,
      0.9989280700683594,
      0.9942338466644287,
      0.9585034847259521,
      0.9350694417953491,
      0.9344626069068909,
      0.8612091541290283,
      0.8871020674705505,
      0.8106003999710083,
      0.8188319206237793,
      0.9067037105560303,
      0.9488380551338196,
      0.9840956926345825,
      0.9980574250221252,
      0.9996448755264282,
      0.9999319911003113,
      0.9999426603317261,
      0.9999289512634277,
      0.9997714161872864,
      0.9997567534446716,
      0.9997943043708801,
      0.9998146295547485,
      0.9998859763145447,
      0.9998581409454346,
      0.9995860457420349,
      0.9973602294921875,
      0.9797597527503967,
      0.9800516366958618,
      0.9490415453910828,
      0.9771876335144043,
      0.9398916363716125,
      0.9767580628395081,
      0.9980359673500061,
      0.99821537733078,
      0.9995600581169128,
      0.9992113709449768,
      0.9995901584625244,
      0.9998986124992371,
      0.9998610615730286,
      0.9998825788497925,
      0.9998339414596558,
      0.9999234676361084,
      0.9999424815177917,
      0.9999685287475586,
      0.9999419450759888,
      0.9999473094940186,
      0.9998811483383179,
      0.9998777508735657,
      0.9997655749320984,
      0.9997597336769104,
      0.9998792409896851,
      0.9999368190765381,
      0.9999534487724304,
      0.9999489188194275,
      0.9999443888664246,
      0.9998623132705688,
      0.9998636841773987,
      0.9991034865379333,
      0.9984112977981567,
      0.9953641891479492,
      0.9764763116836548,
      0.951876163482666,
      0.9335656762123108,
      0.9218760132789612,
      0.8616982102394104,
      0.8830373287200928,
      0.9247512817382812,
      0.911728024482727,
      0.9247602224349976,
      0.9742636680603027,
      0.9933992624282837,
      0.9991593956947327,
      0.9998502731323242,
      0.9999551773071289,
      0.9999739527702332,
      0.9999769330024719,
      0.9999727010726929,
      0.9999540448188782,
      0.9999194741249084,
      0.9998748302459717,
      0.9997983574867249,
      0.9997650980949402,
      0.9997279644012451,
      0.9997637867927551,
      0.9999375939369202,
      0.9999391436576843,
      0.9999517202377319,
      0.999891459941864,
      0.999352753162384,
      0.9979238510131836,
      0.9868308901786804,
      0.9866651892662048,
      0.9946743249893188,
      0.9980940818786621,
      0.9997880458831787,
      0.9998915791511536,
      0.9999586939811707,
      0.999944269657135,
      0.9999297261238098,
      0.9999226331710815,
      0.9999428987503052,
      0.999951958656311,
      0.9999420046806335,
      0.9999415874481201,
      0.9998982548713684,
      0.9999204277992249,
      0.9999622106552124,
      0.9999780654907227,
      0.9999761581420898,
      0.9999843239784241,
      0.9999715089797974,
      0.9999538660049438,
      0.9998865127563477,
      0.9995646476745605,
      0.9981012344360352,
      0.9789453744888306,
      0.9577986001968384,
      0.9000048637390137,
      0.8600109219551086,
      0.919996976852417,
      0.9692901372909546,
      0.9962373375892639,
      0.9994840621948242,
      0.9997867941856384,
      0.999860942363739,
      0.9999322891235352,
      0.9999288320541382,
      0.9999459981918335,
      0.9999180436134338,
      0.9999690651893616,
      0.9999788999557495,
      0.999974250793457,
      0.9999728798866272,
      0.9999662637710571,
      0.999973475933075,
      0.999918520450592
    ],
    [
      0.617263674736023,
      0.6244853734970093,
      0.6730409860610962,
      0.7052915096282959,
      0.6794015169143677,
      0.6680049300193787,
      0.7106688618659973,
      0.7195544242858887,
      0.691706657409668,
      0.6865235567092896,
      0.7237207293510437,
      0.7011007070541382,
      0.6835309267044067,
      0.6784256100654602,
      0.6829746961593628,
      0.675098180770874,
      0.6193283796310425,
      0.6006112694740295,
      0.6612990498542786,
      0.6855148077011108,
      0.7025809288024902,
      0.7290911674499512,
      0.7168527245521545,
      0.7152213454246521,
      0.757373571395874,
      0.7582887411117554,
      0.7194437980651855,
      0.7471931576728821,
      0.7768231630325317,
      0.7397953867912292,
      0.7205291986465454,
      0.7500567436218262,
      0.7470150589942932,
      0.7059570550918579,
      0.7164903283119202,
      0.7249466776847839,
      0.7130950689315796,
      0.6861315965652466,
      0.6473023295402527,
      0.6397641897201538,
      0.6216354966163635,
      0.6745941042900085,
      0.7109677195549011,
      0.7499900460243225,
      0.7282077670097351,
      0.710138201713562,
      0.7444040775299072,
      0.7701510190963745,
      0.7268837094306946,
      0.727063775062561,
      0.7801687121391296,
      0.7619006633758545,
      0.7189702391624451,
      0.7551406621932983,
      0.7873849868774414,
      0.7422974109649658,
      0.724150538444519,
      0.7878703474998474,
      0.7825230360031128,
      0.7331619262695312,
      0.7511018514633179,
      0.8082194924354553,
      0.7765626311302185,
      0.7454676628112793,
      0.8001219034194946,
      0.8246952295303345,
      0.7854868173599243,
      0.7982312440872192,
      0.8482744693756104,
      0.807934045791626,
      0.9997539520263672,
      0.9999303817749023,
      0.9999363422393799,
      0.9999748468399048,
      0.9999620914459229,
      0.999949038028717,
      0.9998481273651123,
      0.999563992023468,
      0.9989022612571716,
      0.9816285371780396,
      0.9787803292274475,
      0.9975671172142029,
      0.9974703788757324,
      0.989356279373169,
      0.959514319896698,
      0.9860422611236572,
      0.9943996667861938,
      0.9993888735771179,
      0.9997308850288391,
      0.9999474287033081,
      0.9999703168869019,
      0.9999659061431885,
      0.9999616742134094,
      0.9999294877052307,
      0.99989253282547,
      0.9997705221176147,
      0.9998148679733276,
      0.9998610615730286,
      0.9998232126235962,
      0.9998530149459839,
      0.9999492764472961,
      0.9999366402626038,
      0.9999517202377319,
      0.9999377727508545,
      0.9999204874038696,
      0.9996717572212219,
      0.9979925751686096,
      0.9745645523071289,
      0.9097899198532104,
      0.8847082853317261,
      0.9095779657363892,
      0.8593788146972656,
      0.8684408664703369,
      0.9095584154129028,
      0.9146869778633118,
      0.9786736965179443,
      0.9963232278823853,
      0.999504566192627,
      0.9998583197593689,
      0.9999042749404907,
      0.9999178051948547,
      0.9998263716697693,
      0.9997386336326599,
      0.9998034834861755,
      0.9999217987060547,
      0.9999618530273438,
      0.9999428391456604,
      0.999854326248169,
      0.9991243481636047,
      0.9938001036643982,
      0.9637132883071899,
      0.9444129467010498,
      0.9438098669052124,
      0.8765109181404114,
      0.8979647159576416,
      0.8244640231132507,
      0.8327476978302002,
      0.9137576222419739,
      0.9544362425804138,
      0.9878724813461304,
      0.9985551238059998,
      0.9997355937957764,
      0.9999415278434753,
      0.9999479651451111,
      0.9999313950538635,
      0.999775767326355,
      0.9997665882110596,
      0.9998013973236084,
      0.9998331665992737,
      0.999894917011261,
      0.999876081943512,
      0.9996838569641113,
      0.9981452822685242,
      0.9839330315589905,
      0.9840022921562195,
      0.9536420702934265,
      0.9808731079101562,
      0.9451215863227844,
      0.9797759056091309,
      0.9984897971153259,
      0.9986243844032288,
      0.9996652603149414,
      0.9993670582771301,
      0.9996718168258667,
      0.9999154806137085,
      0.9998924136161804,
      0.9998994469642639,
      0.9998586177825928,
      0.9999338984489441,
      0.9999484419822693,
      0.9999708533287048,
      0.9999445676803589,
      0.9999479651451111,
      0.999881386756897,
      0.999876856803894,
      0.9997662901878357,
      0.9997625350952148,
      0.9998795390129089,
      0.9999384880065918,
      0.9999552369117737,
      0.9999550580978394,
      0.9999547600746155,
      0.9999055862426758,
      0.9999042749404907,
      0.9994343519210815,
      0.9989383816719055,
      0.9967799782752991,
      0.9796987175941467,
      0.9563773274421692,
      0.9379763603210449,
      0.9273239374160767,
      0.871737003326416,
      0.891373872756958,
      0.9307459592819214,
      0.9177394509315491,
      0.9284512996673584,
      0.9789215922355652,
      0.9954138398170471,
      0.9994056224822998,
      0.9998865723609924,
      0.9999626874923706,
      0.9999756217002869,
      0.9999774694442749,
      0.9999730587005615,
      0.999954342842102,
      0.9999194741249084,
      0.9998732209205627,
      0.9997963905334473,
      0.9997637271881104,
      0.999725878238678,
      0.999763011932373,
      0.9999390840530396,
      0.9999405145645142,
      0.9999575018882751,
      0.9999139904975891,
      0.9995930790901184,
      0.9988833665847778,
      0.9905480742454529,
      0.9906145930290222,
      0.9967463612556458,
      0.9988438487052917,
      0.9998570084571838,
      0.9999114871025085,
      0.9999618530273438,
      0.9999457001686096,
      0.9999300837516785,
      0.9999232888221741,
      0.9999436140060425,
      0.9999526143074036,
      0.9999428391456604,
      0.9999418258666992,
      0.9998990297317505,
      0.9999210238456726,
      0.9999626874923706,
      0.9999784827232361,
      0.9999763369560242,
      0.9999845623970032,
      0.9999727010726929,
      0.9999598860740662,
      0.9999054670333862,
      0.9996566772460938,
      0.9985066652297974,
      0.981456995010376,
      0.9624778628349304,
      0.9071006774902344,
      0.8701943159103394,
      0.9249751567840576,
      0.9724639654159546,
      0.996905505657196,
      0.9995929598808289,
      0.9998266100883484,
      0.9998853802680969,
      0.9999364018440247,
      0.9999319911003113,
      0.9999493956565857,
      0.9999187588691711,
      0.9999696016311646,
      0.999979555606842,
      0.9999750852584839,
      0.9999732971191406,
      0.9999671578407288,
      0.9999739527702332,
      0.9999194741249084
    ],
    [
      0.6443820595741272,
      0.6448769569396973,
      0.6917054057121277,
      0.7293702960014343,
      0.7032011151313782,
      0.689175009727478,
      0.728432834148407,
      0.7416291832923889,
      0.7161303758621216,
      0.7101566791534424,
      0.7434907555580139,
      0.7267563343048096,
      0.7111570835113525,
      0.7036323547363281,
      0.7126808762550354,
      0.701695442199707,
      0.6503148674964905,
      0.6287455558776855,
      0.7041565179824829,
      0.716876745223999,
      0.7226068377494812,
      0.7531678080558777,
      0.7427565455436707,
      0.7353966236114502,
      0.7787336111068726,
      0.7816978693008423,
      0.7394108176231384,
      0.7662531733512878,
      0.7973678112030029,
      0.7615504264831543,
      0.7422173023223877,
      0.7708998918533325,
      0.7697407007217407,
      0.7299978137016296,
      0.7407965064048767,
      0.7516298890113831,
      0.7418911457061768,
      0.7186019420623779,
      0.686861515045166,
      0.6968117952346802,
      0.6782703399658203,
      0.7074183225631714,
      0.7410811185836792,
      0.7695890665054321,
      0.7477334141731262,
      0.7307271361351013,
      0.7612451314926147,
      0.7850335836410522,
      0.7429986000061035,
      0.7407753467559814,
      0.7915589809417725,
      0.7741712331771851,
      0.7336201667785645,
      0.7679499983787537,
      0.7986941337585449,
      0.7589561939239502,
      0.7386144399642944,
      0.7998992800712585,
      0.797984778881073,
      0.7535658478736877,
      0.7690961956977844,
      0.8222066164016724,
      0.7944189310073853,
      0.7656631469726562,
      0.818195104598999,
      0.843105673789978,
      0.8044217824935913,
      0.8170050978660583,
      0.8720937967300415,
      0.8363414406776428,
      0.9997588992118835,
      0.999933123588562,
      0.9999403953552246,
      0.9999774694442749,
      0.9999668598175049,
      0.9999590516090393,
      0.9998825192451477,
      0.9996647238731384,
      0.9991150498390198,
      0.9841249585151672,
      0.9812045693397522,
      0.9979665279388428,
      0.9979718923568726,
      0.9907479882240295,
      0.9625908136367798,
      0.9878799319267273,
      0.995451033115387,
      0.9995650053024292,
      0.9997965693473816,
      0.9999563097953796,
      0.9999745488166809,
      0.9999681115150452,
      0.9999634027481079,
      0.9999328255653381,
      0.9998944401741028,
      0.999771773815155,
      0.9998135566711426,
      0.9998607039451599,
      0.9998235702514648,
      0.9998531341552734,
      0.9999499320983887,
      0.999937117099762,
      0.9999525547027588,
      0.9999425411224365,
      0.9999350905418396,
      0.9997754096984863,
      0.9986273050308228,
      0.9807729721069336,
      0.9188205599784851,
      0.8962952494621277,
      0.9192874431610107,
      0.8758001327514648,
      0.8822979927062988,
      0.9196900725364685,
      0.9242777824401855,
      0.9834174513816833,
      0.9973330497741699,
      0.9996294379234314,
      0.9998818635940552,
      0.9999118447303772,
      0.9999210834503174,
      0.9998314380645752,
      0.9997425079345703,
      0.9998066425323486,
      0.9999253749847412,
      0.9999647736549377,
      0.9999512434005737,
      0.9998905062675476,
      0.9993374943733215,
      0.9948835372924805,
      0.9683679938316345,
      0.952410101890564,
      0.9512550234794617,
      0.8897984623908997,
      0.9072527885437012,
      0.8393527865409851,
      0.8472414016723633,
      0.9203358292579651,
      0.9616037607192993,
      0.9918581247329712,
      0.9989957213401794,
      0.9998164176940918,
      0.9999507069587708,
      0.9999531507492065,
      0.9999334812164307,
      0.9997806549072266,
      0.9997804760932922,
      0.9998079538345337,
      0.9998505711555481,
      0.9999034404754639,
      0.9998935461044312,
      0.999774158000946,
      0.9988011121749878,
      0.987575352191925,
      0.987316370010376,
      0.9590643644332886,
      0.9834274053573608,
      0.9496062397956848,
      0.981480598449707,
      0.9988639950752258,
      0.9988887906074524,
      0.999748945236206,
      0.999488353729248,
      0.9997426867485046,
      0.9999281167984009,
      0.9999136924743652,
      0.9999150037765503,
      0.9998753666877747,
      0.9999412298202515,
      0.9999524354934692,
      0.999972403049469,
      0.9999459385871887,
      0.9999481439590454,
      0.999880850315094,
      0.9998750686645508,
      0.9997659921646118,
      0.9997627139091492,
      0.999879002571106,
      0.9999392032623291,
      0.9999561309814453,
      0.9999591112136841,
      0.9999610781669617,
      0.9999294281005859,
      0.9999280571937561,
      0.9996258020401001,
      0.9993021488189697,
      0.9976552128791809,
      0.9828647375106812,
      0.9611949324607849,
      0.9432269930839539,
      0.932396650314331,
      0.8831167221069336,
      0.9020304083824158,
      0.9376851916313171,
      0.9247902631759644,
      0.9347735643386841,
      0.9825440049171448,
      0.9965314865112305,
      0.9995582699775696,
      0.9999082684516907,
      0.9999672174453735,
      0.9999767541885376,
      0.9999778866767883,
      0.9999732971191406,
      0.9999544620513916,
      0.9999193549156189,
      0.9998716711997986,
      0.9997946619987488,
      0.9997624158859253,
      0.9997245669364929,
      0.9997653365135193,
      0.9999412894248962,
      0.9999411702156067,
      0.9999611377716064,
      0.9999281167984009,
      0.999722957611084,
      0.9993499517440796,
      0.9929071068763733,
      0.9930828809738159,
      0.9980030655860901,
      0.9992679357528687,
      0.9998922944068909,
      0.9999241232872009,
      0.9999637007713318,
      0.9999463558197021,
      0.9999300837516785,
      0.9999237060546875,
      0.9999436140060425,
      0.9999529123306274,
      0.9999435544013977,
      0.9999421238899231,
      0.9998997449874878,
      0.9999215602874756,
      0.9999629855155945,
      0.9999788999557495,
      0.9999765157699585,
      0.9999841451644897,
      0.9999733567237854,
      0.9999637007713318,
      0.9999182820320129,
      0.999720573425293,
      0.9987903237342834,
      0.9837982654571533,
      0.9662103056907654,
      0.9145839214324951,
      0.8797811269760132,
      0.9299984574317932,
      0.9746212959289551,
      0.9973504543304443,
      0.99966961145401,
      0.9998524188995361,
      0.9999032020568848,
      0.9999393224716187,
      0.9999337196350098,
      0.9999517202377319,
      0.9999191761016846,
      0.9999699592590332,
      0.999980092048645,
      0.9999758005142212,
      0.9999739527702332,
      0.9999679327011108,
      0.9999743700027466,
      0.9999199509620667
    ],
    [
      0.6611427068710327,
      0.6616144180297852,
      0.7039504647254944,
      0.7462452054023743,
      0.7208832502365112,
      0.7051395177841187,
      0.7433246374130249,
      0.7590487599372864,
      0.7357911467552185,
      0.7283985614776611,
      0.7605221271514893,
      0.7467081546783447,
      0.7325893640518188,
      0.721710205078125,
      0.7362175583839417,
      0.725792407989502,
      0.6783778667449951,
      0.6589049100875854,
      0.7388226985931396,
      0.7415013313293457,
      0.7415850162506104,
      0.7747558355331421,
      0.7633770108222961,
      0.7531402707099915,
      0.7958987951278687,
      0.7989411354064941,
      0.7563256621360779,
      0.7810838222503662,
      0.8132802248001099,
      0.7777342796325684,
      0.7572128176689148,
      0.7855793833732605,
      0.7848124504089355,
      0.7450230121612549,
      0.7558337450027466,
      0.7672470808029175,
      0.7597689628601074,
      0.7342301607131958,
      0.7007471323013306,
      0.7189264893531799,
      0.6957516670227051,
      0.7252540588378906,
      0.7567683458328247,
      0.780048131942749,
      0.7604191899299622,
      0.7425451278686523,
      0.7711777687072754,
      0.7939801216125488,
      0.7543623447418213,
      0.7490328550338745,
      0.7993444204330444,
      0.7827001810073853,
      0.744552731513977,
      0.7768622040748596,
      0.8072025179862976,
      0.7715361714363098,
      0.7513190507888794,
      0.8087135553359985,
      0.8100601434707642,
      0.770137369632721,
      0.7844787240028381,
      0.8338814377784729,
      0.8091423511505127,
      0.7818847298622131,
      0.8315040469169617,
      0.8572988510131836,
      0.8208928108215332,
      0.831657886505127,
      0.8896183371543884,
      0.8547093868255615,
      0.9997620582580566,
      0.9999345541000366,
      0.9999424815177917,
      0.9999791383743286,
      0.999969482421875,
      0.9999648928642273,
      0.9999043941497803,
      0.9997592568397522,
      0.9992779493331909,
      0.9864070415496826,
      0.9816241264343262,
      0.9983279705047607,
      0.9983537793159485,
      0.9921209216117859,
      0.9658188819885254,
      0.9895403981208801,
      0.9963242411613464,
      0.9996788501739502,
      0.999845564365387,
      0.9999620318412781,
      0.9999773502349854,
      0.9999695420265198,
      0.9999642968177795,
      0.9999339580535889,
      0.9998948574066162,
      0.9997717142105103,
      0.9998123645782471,
      0.9998602271080017,
      0.9998239278793335,
      0.9998534321784973,
      0.9999501705169678,
      0.9999374151229858,
      0.9999532699584961,
      0.9999460577964783,
      0.9999443292617798,
      0.9998281002044678,
      0.9989245533943176,
      0.9834994077682495,
      0.9245670437812805,
      0.9045895934104919,
      0.9272069931030273,
      0.8881873488426208,
      0.8934810161590576,
      0.9283240437507629,
      0.9310195446014404,
      0.986190140247345,
      0.9980087280273438,
      0.9997069835662842,
      0.9998995661735535,
      0.9999179244041443,
      0.999923825263977,
      0.9998346567153931,
      0.999744713306427,
      0.9998089671134949,
      0.9999280571937561,
      0.9999669194221497,
      0.999957263469696,
      0.9999141097068787,
      0.9994817972183228,
      0.995718777179718,
      0.9723634719848633,
      0.9586402177810669,
      0.9571356773376465,
      0.8999144434928894,
      0.9144667387008667,
      0.8510888814926147,
      0.8572764992713928,
      0.924167275428772,
      0.9646303653717041,
      0.9931206107139587,
      0.9991931319236755,
      0.9998553991317749,
      0.9999560117721558,
      0.9999566078186035,
      0.9999350309371948,
      0.999783456325531,
      0.9997903108596802,
      0.9998128414154053,
      0.9998618960380554,
      0.9999088048934937,
      0.9999032020568848,
      0.9998166561126709,
      0.9990735650062561,
      0.9890678524971008,
      0.9887877106666565,
      0.9610047936439514,
      0.9851527214050293,
      0.954157292842865,
      0.9822269678115845,
      0.9991504549980164,
      0.9990963935852051,
      0.9998040795326233,
      0.99958336353302,
      0.9997963905334473,
      0.99993896484375,
      0.9999327659606934,
      0.9999263882637024,
      0.9998923540115356,
      0.9999482035636902,
      0.9999556541442871,
      0.9999737739562988,
      0.9999469518661499,
      0.9999480247497559,
      0.9998794198036194,
      0.9998733401298523,
      0.9997650384902954,
      0.999762773513794,
      0.9998776316642761,
      0.9999392628669739,
      0.9999566078186035,
      0.9999632835388184,
      0.9999677538871765,
      0.9999498724937439,
      0.9999493956565857,
      0.9997789263725281,
      0.9995669722557068,
      0.9982609152793884,
      0.9856080412864685,
      0.965944766998291,
      0.9486680626869202,
      0.9406858682632446,
      0.8927466869354248,
      0.9115410447120667,
      0.9425216913223267,
      0.9307833909988403,
      0.9401515126228333,
      0.985386312007904,
      0.9976160526275635,
      0.9997033476829529,
      0.999927818775177,
      0.9999717473983765,
      0.9999777674674988,
      0.9999778270721436,
      0.9999734163284302,
      0.999954342842102,
      0.9999187588691711,
      0.999869704246521,
      0.999792218208313,
      0.999759316444397,
      0.9997206926345825,
      0.999763011932373,
      0.9999420046806335,
      0.9999412894248962,
      0.9999644160270691,
      0.9999399781227112,
      0.9998096227645874,
      0.9996415376663208,
      0.994591474533081,
      0.9953622221946716,
      0.9990831613540649,
      0.9996585845947266,
      0.9999257326126099,
      0.9999343156814575,
      0.999965250492096,
      0.9999464750289917,
      0.9999297857284546,
      0.9999236464500427,
      0.9999434947967529,
      0.9999532103538513,
      0.9999440908432007,
      0.9999421238899231,
      0.9999000430107117,
      0.999921977519989,
      0.9999634623527527,
      0.9999792575836182,
      0.9999765157699585,
      0.9999841451644897,
      0.9999738931655884,
      0.9999675154685974,
      0.999930202960968,
      0.9997683167457581,
      0.9989696145057678,
      0.98589026927948,
      0.9689269065856934,
      0.9209033250808716,
      0.8878998756408691,
      0.9349799752235413,
      0.9765881299972534,
      0.9977504014968872,
      0.9997221827507019,
      0.9998723864555359,
      0.9999164938926697,
      0.9999412894248962,
      0.9999346733093262,
      0.9999538064002991,
      0.9999191164970398,
      0.9999698996543884,
      0.9999803304672241,
      0.9999762177467346,
      0.9999741911888123,
      0.9999687671661377,
      0.9999746680259705,
      0.9999204277992249
    ],
    [
      0.6750078201293945,
      0.6764845252037048,
      0.7157576680183411,
      0.7610963582992554,
      0.7361743450164795,
      0.720116376876831,
      0.7583509087562561,
      0.773825466632843,
      0.7540117502212524,
      0.7448381185531616,
      0.7756484746932983,
      0.7649167776107788,
      0.751528799533844,
      0.7383877038955688,
      0.7577688097953796,
      0.7488237023353577,
      0.7104211449623108,
      0.6894521713256836,
      0.7701857089996338,
      0.7637786269187927,
      0.7616899013519287,
      0.7989610433578491,
      0.7816600799560547,
      0.7698806524276733,
      0.81074458360672,
      0.8118230104446411,
      0.7718555927276611,
      0.7943733334541321,
      0.8242508172988892,
      0.7898874282836914,
      0.7699447274208069,
      0.7979324460029602,
      0.7967888116836548,
      0.7568784952163696,
      0.7699416875839233,
      0.7868300080299377,
      0.7826563119888306,
      0.7611725330352783,
      0.7504945397377014,
      0.7701505422592163,
      0.7528557777404785,
      0.7518321871757507,
      0.7771143913269043,
      0.7969255447387695,
      0.774366021156311,
      0.7565709352493286,
      0.784691333770752,
      0.804872989654541,
      0.7656385898590088,
      0.7590288519859314,
      0.8080843687057495,
      0.7924160957336426,
      0.7566109895706177,
      0.7858238220214844,
      0.8165329694747925,
      0.7851951122283936,
      0.7649577260017395,
      0.8177581429481506,
      0.8228364586830139,
      0.7890831232070923,
      0.7991664409637451,
      0.846287727355957,
      0.8263697028160095,
      0.7987452149391174,
      0.8461786508560181,
      0.8728665113449097,
      0.8388041853904724,
      0.8508631587028503,
      0.9074064493179321,
      0.8767086863517761,
      0.9997653961181641,
      0.9999359250068665,
      0.9999441504478455,
      0.9999803304672241,
      0.9999717473983765,
      0.9999694228172302,
      0.9999211430549622,
      0.9998193383216858,
      0.9994032382965088,
      0.9883635640144348,
      0.9840496182441711,
      0.99872887134552,
      0.9987002611160278,
      0.9937146902084351,
      0.967995285987854,
      0.9901807904243469,
      0.9958698153495789,
      0.9997392296791077,
      0.9998759627342224,
      0.9999672174453735,
      0.9999793767929077,
      0.9999706149101257,
      0.9999648928642273,
      0.9999351501464844,
      0.9998950362205505,
      0.9997714757919312,
      0.9998109340667725,
      0.9998595714569092,
      0.9998236298561096,
      0.99985271692276,
      0.9999504685401917,
      0.9999375939369202,
      0.9999540448188782,
      0.9999492764472961,
      0.9999521970748901,
      0.9998692870140076,
      0.9991464614868164,
      0.9856923818588257,
      0.9295001029968262,
      0.9117369055747986,
      0.9327774047851562,
      0.8961762189865112,
      0.9003748893737793,
      0.9340204000473022,
      0.9358826875686646,
      0.9882903695106506,
      0.9985309839248657,
      0.9997652173042297,
      0.9999141097068787,
      0.9999229907989502,
      0.9999260902404785,
      0.9998366236686707,
      0.9997462630271912,
      0.9998104572296143,
      0.9999297857284546,
      0.9999685287475586,
      0.9999618530273438,
      0.9999291896820068,
      0.9995603561401367,
      0.9962427616119385,
      0.9748058915138245,
      0.9625187516212463,
      0.9611313939094543,
      0.907197117805481,
      0.9214160442352295,
      0.8604170680046082,
      0.8662688732147217,
      0.9284444451332092,
      0.967432975769043,
      0.9944153428077698,
      0.9994004368782043,
      0.9998870491981506,
      0.9999609589576721,
      0.9999598264694214,
      0.9999366402626038,
      0.9997871518135071,
      0.9997990131378174,
      0.9998171925544739,
      0.999872624874115,
      0.9999135732650757,
      0.9999114274978638,
      0.9998473525047302,
      0.9992621541023254,
      0.9901530742645264,
      0.9900315999984741,
      0.9638602137565613,
      0.9865105748176575,
      0.9568883180618286,
      0.9845574498176575,
      0.9993558526039124,
      0.9993390440940857,
      0.9998537302017212,
      0.9997090697288513,
      0.9998428225517273,
      0.9999483227729797,
      0.9999483227729797,
      0.9999372959136963,
      0.999905526638031,
      0.9999540448188782,
      0.9999579787254333,
      0.9999744296073914,
      0.9999474883079529,
      0.9999474883079529,
      0.9998775720596313,
      0.9998717904090881,
      0.9997646808624268,
      0.9997632503509521,
      0.9998764395713806,
      0.999939501285553,
      0.9999569058418274,
      0.9999661445617676,
      0.9999722242355347,
      0.9999616146087646,
      0.9999632239341736,
      0.9998652338981628,
      0.999738335609436,
      0.9987459182739258,
      0.9871569275856018,
      0.9720151424407959,
      0.9549223184585571,
      0.9488492608070374,
      0.9057037830352783,
      0.921311616897583,
      0.949108362197876,
      0.9377515316009521,
      0.9463168382644653,
      0.9884194135665894,
      0.9985582828521729,
      0.9998043179512024,
      0.9999415874481201,
      0.99997478723526,
      0.9999781847000122,
      0.9999778866767883,
      0.999973475933075,
      0.999954342842102,
      0.9999183416366577,
      0.9998677372932434,
      0.9997894763946533,
      0.9997559785842896,
      0.9997164607048035,
      0.9997615218162537,
      0.9999420642852783,
      0.9999406933784485,
      0.999966561794281,
      0.9999475479125977,
      0.9998606443405151,
      0.9997653961181641,
      0.9963523149490356,
      0.9975227117538452,
      0.9996351003646851,
      0.9998368620872498,
      0.9999465346336365,
      0.9999421238899231,
      0.9999666810035706,
      0.9999465942382812,
      0.9999294281005859,
      0.9999234080314636,
      0.9999435544013977,
      0.9999533295631409,
      0.9999443888664246,
      0.9999420046806335,
      0.9999005198478699,
      0.9999223947525024,
      0.999963641166687,
      0.9999794363975525,
      0.9999766945838928,
      0.999984085559845,
      0.9999739527702332,
      0.9999706745147705,
      0.9999406337738037,
      0.999836802482605,
      0.9992988705635071,
      0.9880785346031189,
      0.9720216393470764,
      0.9275840520858765,
      0.8964215517044067,
      0.9399758577346802,
      0.9789385199546814,
      0.9982500076293945,
      0.9997721314430237,
      0.9998921751976013,
      0.9999296069145203,
      0.9999427199363708,
      0.9999349117279053,
      0.9999550580978394,
      0.9999175071716309,
      0.9999698996543884,
      0.9999808073043823,
      0.9999767541885376,
      0.9999744892120361,
      0.9999693036079407,
      0.9999748468399048,
      0.9999207854270935
    ],
    [
      0.6842526197433472,
      0.6870319247245789,
      0.7237074971199036,
      0.7701898813247681,
      0.7457184195518494,
      0.730513334274292,
      0.7676365375518799,
      0.7828008532524109,
      0.7654862999916077,
      0.7563518285751343,
      0.786347508430481,
      0.7765096426010132,
      0.7641453146934509,
      0.7504662871360779,
      0.7715753316879272,
      0.7656484842300415,
      0.7317152619361877,
      0.7118103504180908,
      0.7866522073745728,
      0.778668224811554,
      0.7759618163108826,
      0.8150108456611633,
      0.7945061326026917,
      0.7807275652885437,
      0.8201087713241577,
      0.820838451385498,
      0.7830131649971008,
      0.8042669296264648,
      0.8321805000305176,
      0.7990765571594238,
      0.7811352014541626,
      0.8079426884651184,
      0.8054083585739136,
      0.7685046792030334,
      0.78093022108078,
      0.801077127456665,
      0.7976985573768616,
      0.780402421951294,
      0.7866070866584778,
      0.8002097606658936,
      0.7852210998535156,
      0.7698320150375366,
      0.7928289175033569,
      0.8103917837142944,
      0.7852504253387451,
      0.7687168121337891,
      0.7952850461006165,
      0.8143388032913208,
      0.775177538394928,
      0.7677693963050842,
      0.8150249719619751,
      0.7995035648345947,
      0.7656017541885376,
      0.7926409840583801,
      0.8231807947158813,
      0.7936673164367676,
      0.773939311504364,
      0.8241882920265198,
      0.8308324813842773,
      0.7993439435958862,
      0.8087644577026367,
      0.8543208837509155,
      0.8363710641860962,
      0.8119176030158997,
      0.8556590676307678,
      0.8822853565216064,
      0.8510926961898804,
      0.8629295229911804,
      0.9179600477218628,
      0.8889961242675781,
      0.9997677206993103,
      0.9999365210533142,
      0.9999450445175171,
      0.9999809265136719,
      0.9999728202819824,
      0.9999721050262451,
      0.9999316930770874,
      0.99985671043396,
      0.9995019435882568,
      0.9898768663406372,
      0.986003041267395,
      0.9989953637123108,
      0.9989340305328369,
      0.9947961568832397,
      0.971095860004425,
      0.9910851120948792,
      0.9969134330749512,
      0.9997940063476562,
      0.9998963475227356,
      0.9999700784683228,
      0.9999806880950928,
      0.9999712705612183,
      0.9999653100967407,
      0.999936044216156,
      0.9998950958251953,
      0.9997705221176147,
      0.9998102784156799,
      0.9998593330383301,
      0.9998242855072021,
      0.9998533725738525,
      0.9999509453773499,
      0.9999381899833679,
      0.999954879283905,
      0.9999518394470215,
      0.9999575614929199,
      0.9998931288719177,
      0.9993205666542053,
      0.9877004623413086,
      0.933059573173523,
      0.9160283803939819,
      0.9370428323745728,
      0.9021590948104858,
      0.9065902233123779,
      0.9385729432106018,
      0.9396093487739563,
      0.989902138710022,
      0.9988618493080139,
      0.9998037815093994,
      0.9999241828918457,
      0.9999271035194397,
      0.9999299049377441,
      0.9998385906219482,
      0.9997475743293762,
      0.9998117685317993,
      0.999931275844574,
      0.9999697804450989,
      0.9999649524688721,
      0.9999396800994873,
      0.9996223449707031,
      0.9966428279876709,
      0.9768505692481995,
      0.965315580368042,
      0.9634857177734375,
      0.9121146202087402,
      0.9262399673461914,
      0.8671878576278687,
      0.8735305070877075,
      0.9323779344558716,
      0.9697884917259216,
      0.9952893853187561,
      0.9995312690734863,
      0.999905526638031,
      0.9999642372131348,
      0.9999620318412781,
      0.9999380111694336,
      0.9997894167900085,
      0.9998034834861755,
      0.9998182058334351,
      0.9998801946640015,
      0.9999169707298279,
      0.9999171495437622,
      0.9998663663864136,
      0.9993683099746704,
      0.99085932970047,
      0.9904856085777283,
      0.9645489454269409,
      0.9874926209449768,
      0.9598399996757507,
      0.9853885173797607,
      0.9994722008705139,
      0.9994896650314331,
      0.9998801946640015,
      0.9997695684432983,
      0.9998674392700195,
      0.9999537467956543,
      0.9999558925628662,
      0.9999425411224365,
      0.9999114274978638,
      0.9999566674232483,
      0.9999584555625916,
      0.9999747276306152,
      0.9999473094940186,
      0.999947190284729,
      0.9998763203620911,
      0.9998705983161926,
      0.9997646808624268,
      0.9997634887695312,
      0.9998756647109985,
      0.9999391436576843,
      0.9999567270278931,
      0.9999673962593079,
      0.9999743700027466,
      0.999967098236084,
      0.9999694228172302,
      0.999895453453064,
      0.9998055100440979,
      0.9989839792251587,
      0.9888045191764832,
      0.9764091968536377,
      0.9610241055488586,
      0.954508900642395,
      0.91434246301651,
      0.9271414279937744,
      0.9525550007820129,
      0.9422334432601929,
      0.9501264095306396,
      0.9900869131088257,
      0.9989338517189026,
      0.9998530745506287,
      0.9999485015869141,
      0.9999760389328003,
      0.9999783635139465,
      0.9999777674674988,
      0.9999736547470093,
      0.9999541640281677,
      0.99991774559021,
      0.9998658895492554,
      0.9997870326042175,
      0.9997526407241821,
      0.9997128844261169,
      0.9997597336769104,
      0.9999420642852783,
      0.9999404549598694,
      0.9999675154685974,
      0.9999508857727051,
      0.9998839497566223,
      0.9998351335525513,
      0.9977502226829529,
      0.998751699924469,
      0.9998089671134949,
      0.9998989105224609,
      0.9999569654464722,
      0.9999456405639648,
      0.9999669194221497,
      0.9999464750289917,
      0.999928891658783,
      0.9999231696128845,
      0.9999434947967529,
      0.9999533891677856,
      0.9999446272850037,
      0.9999420046806335,
      0.9999005794525146,
      0.9999226927757263,
      0.9999639391899109,
      0.9999796152114868,
      0.9999768733978271,
      0.9999840259552002,
      0.9999738335609436,
      0.9999721050262451,
      0.9999457001686096,
      0.9998680949211121,
      0.9994417428970337,
      0.9891799092292786,
      0.9738255739212036,
      0.9313520193099976,
      0.9015731811523438,
      0.9428322315216064,
      0.9802531003952026,
      0.9985238909721375,
      0.9998027086257935,
      0.999901294708252,
      0.9999372363090515,
      0.9999438524246216,
      0.999935507774353,
      0.9999558925628662,
      0.9999173283576965,
      0.9999698400497437,
      0.9999808669090271,
      0.9999771118164062,
      0.99997478723526,
      0.9999698400497437,
      0.9999751448631287,
      0.9999211430549622
    ],
    [
      0.6888523697853088,
      0.6958644390106201,
      0.7299222350120544,
      0.7770911455154419,
      0.7529757618904114,
      0.7392339110374451,
      0.7755700349807739,
      0.7904295921325684,
      0.775147020816803,
      0.7661957740783691,
      0.7957526445388794,
      0.7866455316543579,
      0.7739959955215454,
      0.7617684602737427,
      0.7833548188209534,
      0.7810031175613403,
      0.751857578754425,
      0.7389365434646606,
      0.8015402555465698,
      0.7904775142669678,
      0.7905589938163757,
      0.8276562690734863,
      0.8055673837661743,
      0.7906358242034912,
      0.8288915157318115,
      0.8302636742591858,
      0.7934541702270508,
      0.8121306896209717,
      0.8396247625350952,
      0.8081495761871338,
      0.7904695272445679,
      0.8142756223678589,
      0.8114956021308899,
      0.7773375511169434,
      0.7878276109695435,
      0.8088201284408569,
      0.806067943572998,
      0.7852107286453247,
      0.797232985496521,
      0.810782790184021,
      0.7941920757293701,
      0.7765109539031982,
      0.8007814884185791,
      0.8177416920661926,
      0.7915048003196716,
      0.7757971882820129,
      0.8016538619995117,
      0.8199928998947144,
      0.78166663646698,
      0.7738754749298096,
      0.8204283118247986,
      0.8041403293609619,
      0.7722663879394531,
      0.7987444400787354,
      0.8284139633178711,
      0.7997628450393677,
      0.7811266779899597,
      0.830356240272522,
      0.8369629383087158,
      0.8059564828872681,
      0.8171110153198242,
      0.8612524271011353,
      0.844170331954956,
      0.8211941719055176,
      0.8636877536773682,
      0.8899937868118286,
      0.8598483800888062,
      0.8721011877059937,
      0.9247167110443115,
      0.897582471370697,
      0.9997690320014954,
      0.9999371767044067,
      0.9999459385871887,
      0.9999816417694092,
      0.9999741911888123,
      0.9999744892120361,
      0.9999400973320007,
      0.9998827576637268,
      0.9995926022529602,
      0.99113929271698,
      0.9876273274421692,
      0.9991810917854309,
      0.9990973472595215,
      0.9955959916114807,
      0.9742564558982849,
      0.992077112197876,
      0.9975144863128662,
      0.9998302459716797,
      0.9999115467071533,
      0.9999726414680481,
      0.9999819397926331,
      0.999971866607666,
      0.9999657869338989,
      0.9999364018440247,
      0.9998949766159058,
      0.9997704029083252,
      0.9998091459274292,
      0.9998549222946167,
      0.9998241662979126,
      0.999853253364563,
      0.9999512434005737,
      0.9999384880065918,
      0.9999553561210632,
      0.99995356798172,
      0.9999611973762512,
      0.9999089241027832,
      0.9994434714317322,
      0.9890167713165283,
      0.9362818002700806,
      0.9205342531204224,
      0.9423023462295532,
      0.9085060358047485,
      0.9128960967063904,
      0.9430770874023438,
      0.9431372880935669,
      0.9910928010940552,
      0.9990891814231873,
      0.9998311400413513,
      0.9999313354492188,
      0.9999305009841919,
      0.9999315738677979,
      0.9998403191566467,
      0.9997488856315613,
      0.9998131394386292,
      0.9999326467514038,
      0.9999709725379944,
      0.9999675750732422,
      0.999947726726532,
      0.9996750950813293,
      0.9970340728759766,
      0.9790723323822021,
      0.9682317972183228,
      0.966799259185791,
      0.9172660112380981,
      0.9317941665649414,
      0.8739340305328369,
      0.8801318407058716,
      0.9359682202339172,
      0.9716524481773376,
      0.9958189129829407,
      0.9996127486228943,
      0.9999178647994995,
      0.9999664425849915,
      0.9999635815620422,
      0.9999387264251709,
      0.9997916221618652,
      0.9998082518577576,
      0.9998207688331604,
      0.9998852014541626,
      0.9999189972877502,
      0.9999208450317383,
      0.9998793005943298,
      0.999444305896759,
      0.9914795756340027,
      0.9911110401153564,
      0.9659734964370728,
      0.9884613156318665,
      0.9626521468162537,
      0.985809326171875,
      0.9995598793029785,
      0.9995914697647095,
      0.999895453453064,
      0.9998053312301636,
      0.9998810887336731,
      0.9999567866325378,
      0.9999601244926453,
      0.9999452233314514,
      0.9999143481254578,
      0.9999579787254333,
      0.999958872795105,
      0.9999748468399048,
      0.9999470710754395,
      0.9999468922615051,
      0.9998756051063538,
      0.9998695850372314,
      0.9997637867927551,
      0.999763548374176,
      0.9998748302459717,
      0.99993896484375,
      0.9999563694000244,
      0.9999681115150452,
      0.9999754428863525,
      0.9999700784683228,
      0.9999725222587585,
      0.9999091625213623,
      0.9998225569725037,
      0.9991675615310669,
      0.9901922345161438,
      0.9780784249305725,
      0.9664018154144287,
      0.9590729475021362,
      0.9222531318664551,
      0.9325538277626038,
      0.9558670520782471,
      0.9460328817367554,
      0.9533005952835083,
      0.9910742044448853,
      0.9990319609642029,
      0.9998766183853149,
      0.9999523162841797,
      0.9999769330024719,
      0.9999784231185913,
      0.9999778270721436,
      0.9999735951423645,
      0.999954104423523,
      0.9999172687530518,
      0.9998644590377808,
      0.9997851252555847,
      0.9997498989105225,
      0.9997093677520752,
      0.9997567534446716,
      0.999940812587738,
      0.9999395608901978,
      0.9999679923057556,
      0.9999529123306274,
      0.9998970031738281,
      0.9998695254325867,
      0.998389482498169,
      0.999301552772522,
      0.9998652338981628,
      0.9999234676361084,
      0.9999622702598572,
      0.9999474883079529,
      0.9999670386314392,
      0.9999462962150574,
      0.9999285936355591,
      0.9999229311943054,
      0.9999436736106873,
      0.9999536275863647,
      0.9999446868896484,
      0.9999418258666992,
      0.9999004602432251,
      0.9999226331710815,
      0.9999640583992004,
      0.9999797940254211,
      0.9999769926071167,
      0.9999841451644897,
      0.9999737739562988,
      0.999972939491272,
      0.999949038028717,
      0.9998865127563477,
      0.9995242357254028,
      0.9900965094566345,
      0.9750801920890808,
      0.9347444772720337,
      0.9074046611785889,
      0.9455705881118774,
      0.9814725518226624,
      0.9987288117408752,
      0.9998248219490051,
      0.9999094605445862,
      0.9999425411224365,
      0.9999446272850037,
      0.9999356865882874,
      0.9999562501907349,
      0.9999170303344727,
      0.9999697208404541,
      0.9999809861183167,
      0.9999772310256958,
      0.9999750852584839,
      0.9999702572822571,
      0.9999753832817078,
      0.9999211430549622
    ],
    [
      0.69722980260849,
      0.705482006072998,
      0.7374820709228516,
      0.784282922744751,
      0.7596144676208496,
      0.7479274272918701,
      0.7842135429382324,
      0.7978395223617554,
      0.7836560606956482,
      0.775695264339447,
      0.8035175800323486,
      0.7947707772254944,
      0.7808743119239807,
      0.7723914384841919,
      0.7919806838035583,
      0.7914421558380127,
      0.765986979007721,
      0.7574100494384766,
      0.8110684156417847,
      0.7999359965324402,
      0.8019918203353882,
      0.8372560739517212,
      0.8147294521331787,
      0.7993066906929016,
      0.8367222547531128,
      0.8391636610031128,
      0.803624153137207,
      0.8199665546417236,
      0.8474797606468201,
      0.8182553052902222,
      0.8007560968399048,
      0.8233261704444885,
      0.8201059699058533,
      0.7882379293441772,
      0.7993931770324707,
      0.8218846917152405,
      0.8187757134437561,
      0.7998071908950806,
      0.8232152462005615,
      0.8361213803291321,
      0.815889298915863,
      0.790071964263916,
      0.8159474730491638,
      0.8309732675552368,
      0.8020598888397217,
      0.7878279685974121,
      0.811618447303772,
      0.8276135325431824,
      0.7898619771003723,
      0.781374454498291,
      0.8265985250473022,
      0.8099268674850464,
      0.7799941301345825,
      0.8053411245346069,
      0.834081768989563,
      0.8062281608581543,
      0.7900100946426392,
      0.8370069265365601,
      0.8435971140861511,
      0.8161070346832275,
      0.8249730467796326,
      0.8677196502685547,
      0.8513545393943787,
      0.8295331597328186,
      0.8708038330078125,
      0.8974165916442871,
      0.867955207824707,
      0.8806436657905579,
      0.9308598041534424,
      0.9060574173927307,
      0.9997703433036804,
      0.9999374151229858,
      0.9999461770057678,
      0.9999820590019226,
      0.9999749064445496,
      0.9999760985374451,
      0.9999445676803589,
      0.9998977184295654,
      0.9996515512466431,
      0.9920886158943176,
      0.9890794157981873,
      0.9993253946304321,
      0.9992278218269348,
      0.99628746509552,
      0.97733074426651,
      0.9930389523506165,
      0.9978757500648499,
      0.9998573064804077,
      0.999922513961792,
      0.9999745488166809,
      0.9999827146530151,
      0.9999722838401794,
      0.9999659657478333,
      0.9999366998672485,
      0.9998946785926819,
      0.9997702836990356,
      0.9998083114624023,
      0.9998549222946167,
      0.9998245239257812,
      0.999853789806366,
      0.9999514222145081,
      0.9999387860298157,
      0.9999557733535767,
      0.9999546408653259,
      0.9999638795852661,
      0.9999197721481323,
      0.9995266199111938,
      0.9899959564208984,
      0.9391558766365051,
      0.9246243834495544,
      0.947028398513794,
      0.9147557020187378,
      0.9190309643745422,
      0.947445809841156,
      0.9466668963432312,
      0.9921726584434509,
      0.99924635887146,
      0.9998502731323242,
      0.9999364018440247,
      0.9999321699142456,
      0.999931275844574,
      0.9998406171798706,
      0.9997491240501404,
      0.9998136758804321,
      0.9999330043792725,
      0.9999716281890869,
      0.9999695420265198,
      0.9999538660049438,
      0.9997199773788452,
      0.9975958466529846,
      0.9812322854995728,
      0.9711086750030518,
      0.9701671600341797,
      0.9223109483718872,
      0.9372154474258423,
      0.8804033994674683,
      0.885890007019043,
      0.9389972686767578,
      0.9731248617172241,
      0.9962549209594727,
      0.9996722340583801,
      0.999926745891571,
      0.9999676942825317,
      0.9999645948410034,
      0.999939501285553,
      0.9997941851615906,
      0.9998125433921814,
      0.9998230934143066,
      0.9998899698257446,
      0.9999208450317383,
      0.999923586845398,
      0.9998922944068909,
      0.9995067119598389,
      0.9919952750205994,
      0.9915853142738342,
      0.9676268100738525,
      0.9889883399009705,
      0.9649008512496948,
      0.986858606338501,
      0.9996030330657959,
      0.9994809031486511,
      0.9999035596847534,
      0.9998278021812439,
      0.9998934864997864,
      0.9999595284461975,
      0.9999639391899109,
      0.9999480843544006,
      0.9999175071716309,
      0.9999592900276184,
      0.9999592304229736,
      0.9999749064445496,
      0.9999471306800842,
      0.9999467134475708,
      0.9998750686645508,
      0.9998685717582703,
      0.9997627139091492,
      0.9997633099555969,
      0.9998741149902344,
      0.9999387860298157,
      0.9999561905860901,
      0.9999681115150452,
      0.9999759793281555,
      0.9999724626541138,
      0.9999752044677734,
      0.999921977519989,
      0.9998553991317749,
      0.9993254542350769,
      0.9912975430488586,
      0.9806421399116516,
      0.9699655175209045,
      0.9633451700210571,
      0.9277073740959167,
      0.9387767314910889,
      0.9585922956466675,
      0.949108362197876,
      0.9563442468643188,
      0.9917908906936646,
      0.9991154670715332,
      0.9998952746391296,
      0.999955415725708,
      0.999977707862854,
      0.9999785423278809,
      0.9999780058860779,
      0.999973714351654,
      0.9999541640281677,
      0.9999169707298279,
      0.9998630881309509,
      0.999783456325531,
      0.9997470378875732,
      0.9997065663337708,
      0.9997556805610657,
      0.9999408721923828,
      0.9999393820762634,
      0.9999683499336243,
      0.999954342842102,
      0.9999052286148071,
      0.9998947381973267,
      0.9989140629768372,
      0.999586820602417,
      0.9998996257781982,
      0.999936044216156,
      0.9999659657478333,
      0.9999487400054932,
      0.9999672174453735,
      0.9999460577964783,
      0.9999282360076904,
      0.9999227523803711,
      0.9999437928199768,
      0.9999537467956543,
      0.999944806098938,
      0.9999417066574097,
      0.9999003410339355,
      0.9999227523803711,
      0.9999641180038452,
      0.9999799132347107,
      0.9999769926071167,
      0.9999841451644897,
      0.9999735951423645,
      0.999973714351654,
      0.9999518394470215,
      0.9999002814292908,
      0.9995821714401245,
      0.9905610680580139,
      0.975638747215271,
      0.9360363483428955,
      0.9115897417068481,
      0.9480562210083008,
      0.9821828007698059,
      0.9988586902618408,
      0.9998394250869751,
      0.999916672706604,
      0.9999465942382812,
      0.9999454617500305,
      0.9999361038208008,
      0.9999567270278931,
      0.9999170899391174,
      0.9999698400497437,
      0.9999810457229614,
      0.9999775290489197,
      0.9999751448631287,
      0.9999704957008362,
      0.9999754428863525,
      0.999921441078186
    ],
    [
      0.7049578428268433,
      0.7148991823196411,
      0.747340202331543,
      0.7920030355453491,
      0.7671300172805786,
      0.7576969861984253,
      0.794113039970398,
      0.8050261735916138,
      0.7919497489929199,
      0.785108745098114,
      0.8107246160507202,
      0.8008835315704346,
      0.786996066570282,
      0.781424343585968,
      0.798418402671814,
      0.7995651960372925,
      0.7755496501922607,
      0.768455445766449,
      0.8179405927658081,
      0.807890772819519,
      0.8098427057266235,
      0.8437846899032593,
      0.8223429918289185,
      0.806674599647522,
      0.843104362487793,
      0.8459551334381104,
      0.8117668628692627,
      0.8274672627449036,
      0.853880763053894,
      0.8264656662940979,
      0.8096351027488708,
      0.8316875696182251,
      0.8276489973068237,
      0.7985069751739502,
      0.8097397089004517,
      0.8325499296188354,
      0.8284883499145508,
      0.8128914833068848,
      0.8448166847229004,
      0.8545023202896118,
      0.8325719833374023,
      0.8025672435760498,
      0.8306006193161011,
      0.844899594783783,
      0.8132076263427734,
      0.8004257082939148,
      0.8224219083786011,
      0.8358595371246338,
      0.7985034584999084,
      0.7897806167602539,
      0.8330006003379822,
      0.8163984417915344,
      0.7880027890205383,
      0.8122382760047913,
      0.839927613735199,
      0.8128882646560669,
      0.7985215187072754,
      0.8431141376495361,
      0.8496909737586975,
      0.8241591453552246,
      0.8324828147888184,
      0.8738411068916321,
      0.8584908246994019,
      0.8386499285697937,
      0.8776576519012451,
      0.9039669632911682,
      0.8767250776290894,
      0.8879299759864807,
      0.9362888932228088,
      0.9142431020736694,
      0.9997724294662476,
      0.9999380707740784,
      0.9999467730522156,
      0.999982476234436,
      0.9999756217002869,
      0.9999775290489197,
      0.999949038028717,
      0.999910295009613,
      0.9996965527534485,
      0.9928377270698547,
      0.9900413155555725,
      0.9994089007377625,
      0.9993087649345398,
      0.9967095255851746,
      0.9793564081192017,
      0.9936664700508118,
      0.9980986714363098,
      0.9998745918273926,
      0.9999308586120605,
      0.9999750852584839,
      0.9999833106994629,
      0.9999724626541138,
      0.9999660849571228,
      0.9999366402626038,
      0.9998941421508789,
      0.9997692108154297,
      0.999808132648468,
      0.9998586177825928,
      0.9998266696929932,
      0.9998548030853271,
      0.9999520182609558,
      0.99993896484375,
      0.999955952167511,
      0.9999555945396423,
      0.9999661445617676,
      0.999928891658783,
      0.9995953440666199,
      0.9908298254013062,
      0.9416053891181946,
      0.9278836846351624,
      0.9502913951873779,
      0.919257402420044,
      0.9234999418258667,
      0.9509798884391785,
      0.9495930671691895,
      0.9929620623588562,
      0.9993671774864197,
      0.999866247177124,
      0.9999406337738037,
      0.9999340176582336,
      0.9999322295188904,
      0.9998413324356079,
      0.9997503161430359,
      0.9998144507408142,
      0.9999330639839172,
      0.9999720454216003,
      0.9999709725379944,
      0.9999580383300781,
      0.9997496008872986,
      0.9979246258735657,
      0.9826403856277466,
      0.9730622172355652,
      0.9722706079483032,
      0.926215410232544,
      0.9411042928695679,
      0.8859494924545288,
      0.8907374739646912,
      0.9415495991706848,
      0.9746828675270081,
      0.9966883063316345,
      0.9997196793556213,
      0.999934196472168,
      0.9999692440032959,
      0.9999657869338989,
      0.9999400973320007,
      0.9997955560684204,
      0.99981689453125,
      0.9998279809951782,
      0.9998934864997864,
      0.9999222755432129,
      0.9999262690544128,
      0.9998977780342102,
      0.9995555877685547,
      0.9925462007522583,
      0.9921473264694214,
      0.969009280204773,
      0.9896837472915649,
      0.9666554927825928,
      0.9868508577346802,
      0.9996533989906311,
      0.9995672702789307,
      0.9999136328697205,
      0.9998453259468079,
      0.9999010562896729,
      0.9999611377716064,
      0.9999665021896362,
      0.9999514222145081,
      0.9999195337295532,
      0.9999600052833557,
      0.9999595880508423,
      0.9999749660491943,
      0.9999471306800842,
      0.9999463558197021,
      0.9998742938041687,
      0.9998676180839539,
      0.9997619390487671,
      0.9997629523277283,
      0.9998729825019836,
      0.999938428401947,
      0.9999558925628662,
      0.9999685287475586,
      0.9999768137931824,
      0.9999737739562988,
      0.9999766945838928,
      0.9999297261238098,
      0.9998754858970642,
      0.9994251132011414,
      0.9920603632926941,
      0.9824203252792358,
      0.9722670912742615,
      0.9664259552955627,
      0.9329083561897278,
      0.9434769749641418,
      0.9610932469367981,
      0.9520018100738525,
      0.9592342972755432,
      0.9925299286842346,
      0.9992181658744812,
      0.9999087452888489,
      0.9999576807022095,
      0.9999779462814331,
      0.9999785423278809,
      0.9999780058860779,
      0.9999737739562988,
      0.9999538064002991,
      0.9999166131019592,
      0.9998617172241211,
      0.999782145023346,
      0.9997454285621643,
      0.9997047781944275,
      0.9997549653053284,
      0.9999408721923828,
      0.9999392032623291,
      0.9999685287475586,
      0.9999555945396423,
      0.999913215637207,
      0.9999111890792847,
      0.9992299675941467,
      0.9997146725654602,
      0.9999180436134338,
      0.9999436140060425,
      0.9999679327011108,
      0.9999493956565857,
      0.9999673366546631,
      0.999945878982544,
      0.9999279379844666,
      0.9999227523803711,
      0.9999437928199768,
      0.9999538660049438,
      0.9999446868896484,
      0.9999416470527649,
      0.9999003410339355,
      0.9999226927757263,
      0.9999641180038452,
      0.9999802112579346,
      0.9999770522117615,
      0.9999842047691345,
      0.9999721050262451,
      0.9999737739562988,
      0.9999536871910095,
      0.9999103546142578,
      0.9996330738067627,
      0.9911445379257202,
      0.9765666723251343,
      0.938048779964447,
      0.9153395891189575,
      0.9503979682922363,
      0.983047604560852,
      0.998993456363678,
      0.9998539686203003,
      0.9999216794967651,
      0.9999496936798096,
      0.9999455809593201,
      0.9999357461929321,
      0.9999568462371826,
      0.9999166131019592,
      0.9999697804450989,
      0.9999811053276062,
      0.999977707862854,
      0.9999755024909973,
      0.9999708533287048,
      0.9999756813049316,
      0.9999217391014099
    ],
    [
      0.7122347950935364,
      0.7252492308616638,
      0.7585961818695068,
      0.8005346655845642,
      0.775740921497345,
      0.7681000828742981,
      0.8051723837852478,
      0.8125220537185669,
      0.8012174367904663,
      0.7953492999076843,
      0.8185915946960449,
      0.8069097995758057,
      0.7932010889053345,
      0.7905892133712769,
      0.8058555126190186,
      0.8068419694900513,
      0.784186065196991,
      0.7790573835372925,
      0.823060154914856,
      0.8151179552078247,
      0.817598283290863,
      0.8497191667556763,
      0.8296566009521484,
      0.813805103302002,
      0.849332869052887,
      0.8522225022315979,
      0.8192683458328247,
      0.8350554704666138,
      0.8605403900146484,
      0.8338777422904968,
      0.818470299243927,
      0.8397116661071777,
      0.8350673913955688,
      0.8079935312271118,
      0.8188734650611877,
      0.8413808345794678,
      0.8388110995292664,
      0.8261529207229614,
      0.8603603839874268,
      0.867522656917572,
      0.8445034623146057,
      0.8144034147262573,
      0.8433043956756592,
      0.8568223714828491,
      0.8237719535827637,
      0.8135582804679871,
      0.8328185081481934,
      0.8437621593475342,
      0.8074623346328735,
      0.7983493208885193,
      0.8391408324241638,
      0.8234038352966309,
      0.7963716983795166,
      0.8195773363113403,
      0.8462654948234558,
      0.8206331729888916,
      0.808942437171936,
      0.8498536944389343,
      0.8569483757019043,
      0.8332245945930481,
      0.8403844833374023,
      0.8802751302719116,
      0.8667407035827637,
      0.8477176427841187,
      0.8846984505653381,
      0.9104447364807129,
      0.8847041130065918,
      0.8955074548721313,
      0.9397263526916504,
      0.9202139377593994,
      0.9997740983963013,
      0.9999383091926575,
      0.9999473094940186,
      0.9999828338623047,
      0.999976634979248,
      0.9999789595603943,
      0.9999530911445618,
      0.9999200105667114,
      0.9997270703315735,
      0.9933637976646423,
      0.9906607866287231,
      0.9994608759880066,
      0.999363124370575,
      0.9970022439956665,
      0.9807267189025879,
      0.9938784241676331,
      0.9979652762413025,
      0.999883234500885,
      0.9999372363090515,
      0.9999761581420898,
      0.9999838471412659,
      0.9999728202819824,
      0.9999662637710571,
      0.9999372959136963,
      0.9998942017555237,
      0.9997693300247192,
      0.9998078346252441,
      0.9998588562011719,
      0.9998268485069275,
      0.9998549222946167,
      0.9999521374702454,
      0.9999388456344604,
      0.9999558925628662,
      0.9999561309814453,
      0.9999677538871765,
      0.9999363422393799,
      0.9996532201766968,
      0.9916481375694275,
      0.9442405700683594,
      0.9311863780021667,
      0.9532325267791748,
      0.9233196973800659,
      0.9270370602607727,
      0.9540480375289917,
      0.952330470085144,
      0.9936387538909912,
      0.9994601607322693,
      0.9998785257339478,
      0.9999439716339111,
      0.999935507774353,
      0.9999329447746277,
      0.9998422265052795,
      0.9997506737709045,
      0.9998151063919067,
      0.999933660030365,
      0.9999726414680481,
      0.9999723434448242,
      0.999961256980896,
      0.9997697472572327,
      0.9981755614280701,
      0.9836990237236023,
      0.9746990203857422,
      0.9742380976676941,
      0.9299464225769043,
      0.9448390007019043,
      0.8912352323532104,
      0.8954806327819824,
      0.9447607398033142,
      0.9768697023391724,
      0.997349739074707,
      0.9997643232345581,
      0.9999408721923828,
      0.9999704360961914,
      0.9999678134918213,
      0.9999402165412903,
      0.9997961521148682,
      0.9998189210891724,
      0.9998288750648499,
      0.9998966455459595,
      0.9999234676361084,
      0.9999286532402039,
      0.9999061822891235,
      0.9996058344841003,
      0.993316650390625,
      0.9929700493812561,
      0.9709244966506958,
      0.9905605316162109,
      0.9687447547912598,
      0.9875261783599854,
      0.9996982216835022,
      0.9996236562728882,
      0.9999210238456726,
      0.9998583793640137,
      0.9999064207077026,
      0.9999624490737915,
      0.9999679327011108,
      0.999952495098114,
      0.9999206066131592,
      0.9999602437019348,
      0.9999600052833557,
      0.9999751448631287,
      0.9999470710754395,
      0.999946117401123,
      0.9998734593391418,
      0.9998664855957031,
      0.9997603297233582,
      0.9997616410255432,
      0.9998721480369568,
      0.9999381899833679,
      0.9999558925628662,
      0.9999686479568481,
      0.999977171421051,
      0.99997478723526,
      0.9999778866767883,
      0.999934732913971,
      0.9998883008956909,
      0.9994924664497375,
      0.9926598072052002,
      0.9837654829025269,
      0.9740741848945618,
      0.9690864086151123,
      0.9370815753936768,
      0.9476689100265503,
      0.9637482762336731,
      0.9552392959594727,
      0.9618345499038696,
      0.99311763048172,
      0.9992836713790894,
      0.9999175667762756,
      0.9999593496322632,
      0.9999784231185913,
      0.9999786019325256,
      0.999978244304657,
      0.9999738931655884,
      0.9999540448188782,
      0.9999164938926697,
      0.9998608231544495,
      0.9997807145118713,
      0.9997431635856628,
      0.999701976776123,
      0.9997534155845642,
      0.9999407529830933,
      0.9999389052391052,
      0.9999686479568481,
      0.9999564290046692,
      0.9999183416366577,
      0.9999207854270935,
      0.9993897676467896,
      0.999755322933197,
      0.9999269843101501,
      0.9999474287033081,
      0.9999694228172302,
      0.9999498724937439,
      0.9999674558639526,
      0.9999459385871887,
      0.999927818775177,
      0.9999225735664368,
      0.9999439716339111,
      0.9999541640281677,
      0.9999450445175171,
      0.9999416470527649,
      0.9999005198478699,
      0.9999231100082397,
      0.9999642968177795,
      0.9999803900718689,
      0.9999772906303406,
      0.9999843239784241,
      0.9999721050262451,
      0.9999740719795227,
      0.9999549388885498,
      0.999917209148407,
      0.9996576309204102,
      0.9916951656341553,
      0.9776488542556763,
      0.9408849477767944,
      0.9196443557739258,
      0.9529306888580322,
      0.9838904738426208,
      0.9991083741188049,
      0.9998642206192017,
      0.999925434589386,
      0.9999516606330872,
      0.9999457001686096,
      0.9999361634254456,
      0.9999572038650513,
      0.9999165534973145,
      0.9999697208404541,
      0.9999811053276062,
      0.9999777674674988,
      0.9999756813049316,
      0.9999710321426392,
      0.9999758005142212,
      0.9999215006828308
    ],
    [
      0.7190643548965454,
      0.7358875274658203,
      0.7692234516143799,
      0.8084242343902588,
      0.7843115329742432,
      0.7784391641616821,
      0.8140329122543335,
      0.8201418519020081,
      0.8109981417655945,
      0.8058958053588867,
      0.8268615007400513,
      0.8140331506729126,
      0.8002259135246277,
      0.7997451424598694,
      0.8139827251434326,
      0.8147979974746704,
      0.7933279275894165,
      0.7894617319107056,
      0.8295354843139648,
      0.8230143785476685,
      0.8273811340332031,
      0.856674075126648,
      0.8372091054916382,
      0.8222602009773254,
      0.8566278219223022,
      0.8596373796463013,
      0.827260434627533,
      0.8432859182357788,
      0.8684057593345642,
      0.8425931334495544,
      0.8270590305328369,
      0.8473867177963257,
      0.8429113626480103,
      0.8166617751121521,
      0.8264933824539185,
      0.8487569093704224,
      0.8480907678604126,
      0.8361532688140869,
      0.8722078800201416,
      0.8777421712875366,
      0.8542943596839905,
      0.825564980506897,
      0.8520238399505615,
      0.8661321401596069,
      0.8322188258171082,
      0.8249967694282532,
      0.8417453765869141,
      0.8509138822555542,
      0.8158081769943237,
      0.8074235916137695,
      0.8457078337669373,
      0.8307540416717529,
      0.805411696434021,
      0.8283191323280334,
      0.8533045649528503,
      0.8289565443992615,
      0.8206730484962463,
      0.8581091165542603,
      0.8651265501976013,
      0.8432531356811523,
      0.8489976525306702,
      0.8869435787200928,
      0.8747754096984863,
      0.8566219806671143,
      0.8917011022567749,
      0.9164096117019653,
      0.8914898633956909,
      0.9015679359436035,
      0.942535400390625,
      0.924347996711731,
      0.999776303768158,
      0.9999386668205261,
      0.999947726726532,
      0.9999831914901733,
      0.9999772310256958,
      0.9999801516532898,
      0.9999562501907349,
      0.9999284744262695,
      0.9997555613517761,
      0.9939310550689697,
      0.9914414882659912,
      0.9995153546333313,
      0.9994120597839355,
      0.9972832202911377,
      0.9820928573608398,
      0.9943215250968933,
      0.9981580376625061,
      0.9998951554298401,
      0.9999430775642395,
      0.9999774098396301,
      0.9999845027923584,
      0.9999729990959167,
      0.9999662637710571,
      0.9999371767044067,
      0.9998937249183655,
      0.9997687935829163,
      0.9998070001602173,
      0.9998589754104614,
      0.9998272657394409,
      0.9998549818992615,
      0.9999523758888245,
      0.9999390244483948,
      0.9999557137489319,
      0.9999564290046692,
      0.9999691843986511,
      0.9999426603317261,
      0.999704122543335,
      0.9923127293586731,
      0.9469221830368042,
      0.934511661529541,
      0.9562466144561768,
      0.9276775121688843,
      0.9317029714584351,
      0.9573413133621216,
      0.955739438533783,
      0.9941903352737427,
      0.9995330572128296,
      0.9998881220817566,
      0.9999464154243469,
      0.9999362230300903,
      0.9999314546585083,
      0.99984210729599,
      0.9997498989105225,
      0.9998145699501038,
      0.9999337792396545,
      0.9999730587005615,
      0.9999732971191406,
      0.9999643564224243,
      0.9997907876968384,
      0.9984428286552429,
      0.9849080443382263,
      0.9765957593917847,
      0.9763002395629883,
      0.9340478181838989,
      0.9483209848403931,
      0.8968541622161865,
      0.9004503488540649,
      0.9476945996284485,
      0.9789353609085083,
      0.9979137182235718,
      0.9998045563697815,
      0.999946653842926,
      0.9999712705612183,
      0.999968409538269,
      0.9999402165412903,
      0.9997962713241577,
      0.9998200535774231,
      0.9998289346694946,
      0.9998986721038818,
      0.99992436170578,
      0.999930739402771,
      0.9999155402183533,
      0.9996728897094727,
      0.9960190653800964,
      0.9939171671867371,
      0.9728119373321533,
      0.9909369349479675,
      0.9708037376403809,
      0.9881311058998108,
      0.9997340440750122,
      0.999665379524231,
      0.9999275803565979,
      0.9998695254325867,
      0.999911904335022,
      0.9999634623527527,
      0.9999691247940063,
      0.9999533891677856,
      0.9999215006828308,
      0.9999607801437378,
      0.9999600648880005,
      0.9999751448631287,
      0.9999470710754395,
      0.999946117401123,
      0.9998732209205627,
      0.9998658299446106,
      0.9997599720954895,
      0.9997615814208984,
      0.9998716711997986,
      0.9999381303787231,
      0.9999557733535767,
      0.9999687075614929,
      0.9999774694442749,
      0.9999753832817078,
      0.9999786019325256,
      0.999938428401947,
      0.9998974204063416,
      0.9995429515838623,
      0.9931746125221252,
      0.9848370552062988,
      0.9757002592086792,
      0.9720131158828735,
      0.9406599998474121,
      0.9512109160423279,
      0.9653282165527344,
      0.9580835103988647,
      0.9639429450035095,
      0.9930641055107117,
      0.9993039965629578,
      0.9999226927757263,
      0.9999605417251587,
      0.9999786019325256,
      0.9999787211418152,
      0.9999784231185913,
      0.9999738335609436,
      0.9999536871910095,
      0.9999160170555115,
      0.9998596906661987,
      0.9997793436050415,
      0.9997413754463196,
      0.9997003674507141,
      0.9997522234916687,
      0.9999405741691589,
      0.9999388456344604,
      0.9999688267707825,
      0.9999568462371826,
      0.9999209642410278,
      0.9999246597290039,
      0.9994192123413086,
      0.9997704029083252,
      0.999932050704956,
      0.9999498724937439,
      0.9999700784683228,
      0.999950110912323,
      0.9999675154685974,
      0.9999459385871887,
      0.9999276995658875,
      0.9999224543571472,
      0.9999440908432007,
      0.9999541640281677,
      0.9999451637268066,
      0.9999415278434753,
      0.9999004006385803,
      0.9999228119850159,
      0.9999642968177795,
      0.9999803304672241,
      0.9999774694442749,
      0.9999844431877136,
      0.9999727606773376,
      0.9999747276306152,
      0.9999561309814453,
      0.9999212622642517,
      0.9996845722198486,
      0.9921351075172424,
      0.9785301089286804,
      0.9434528350830078,
      0.9235779047012329,
      0.9551664590835571,
      0.9846555590629578,
      0.9991955161094666,
      0.9998735189437866,
      0.9999285936355591,
      0.9999538660049438,
      0.9999465346336365,
      0.9999369382858276,
      0.9999575018882751,
      0.9999167919158936,
      0.9999698996543884,
      0.9999812841415405,
      0.9999778866767883,
      0.9999756813049316,
      0.9999710321426392,
      0.9999758005142212,
      0.9999213218688965
    ],
    [
      0.7256313562393188,
      0.746031641960144,
      0.7787060737609863,
      0.8151595592498779,
      0.7924842238426208,
      0.7885109186172485,
      0.8229141235351562,
      0.8269175291061401,
      0.8199824094772339,
      0.8172134757041931,
      0.8353707194328308,
      0.8222143054008484,
      0.8094244599342346,
      0.8102363348007202,
      0.8230589032173157,
      0.8248456716537476,
      0.8041107654571533,
      0.8011905550956726,
      0.8369372487068176,
      0.8320193290710449,
      0.8373304009437561,
      0.8643685579299927,
      0.8456741571426392,
      0.8319091200828552,
      0.8641786575317383,
      0.8675810694694519,
      0.8363948464393616,
      0.8518372774124146,
      0.8765663504600525,
      0.8521085977554321,
      0.835934042930603,
      0.8547580242156982,
      0.8510226607322693,
      0.8260788321495056,
      0.8345140218734741,
      0.8554283976554871,
      0.8548485040664673,
      0.8454095721244812,
      0.8808164000511169,
      0.8852107524871826,
      0.861336886882782,
      0.8347208499908447,
      0.8603716492652893,
      0.8730313777923584,
      0.8395411968231201,
      0.8355866074562073,
      0.8501842021942139,
      0.857872724533081,
      0.823675811290741,
      0.8161083459854126,
      0.8523447513580322,
      0.8389043807983398,
      0.8142842054367065,
      0.837274432182312,
      0.8613263368606567,
      0.8384286165237427,
      0.8335710167884827,
      0.8667168021202087,
      0.8739758133888245,
      0.8536444902420044,
      0.8579679131507874,
      0.8939829468727112,
      0.8832381963729858,
      0.8660434484481812,
      0.8989618420600891,
      0.9223211407661438,
      0.8987008333206177,
      0.9081545472145081,
      0.9457465410232544,
      0.9292598366737366,
      0.9997777342796326,
      0.9999390244483948,
      0.9999479651451111,
      0.9999834299087524,
      0.999977707862854,
      0.9999811053276062,
      0.9999574422836304,
      0.9999369978904724,
      0.9997823238372803,
      0.9945928454399109,
      0.9923670887947083,
      0.9995654821395874,
      0.999462366104126,
      0.9975847601890564,
      0.9838224649429321,
      0.9949631094932556,
      0.9985654354095459,
      0.9999083280563354,
      0.9999481439590454,
      0.9999783039093018,
      0.9999848008155823,
      0.9999730587005615,
      0.9999662637710571,
      0.9999374151229858,
      0.9998937249183655,
      0.9997691512107849,
      0.9998067617416382,
      0.9998589754104614,
      0.9998273849487305,
      0.9998552203178406,
      0.999952495098114,
      0.99993896484375,
      0.9999556541442871,
      0.9999568462371826,
      0.9999701976776123,
      0.9999476075172424,
      0.9997388124465942,
      0.9928417801856995,
      0.9503393173217773,
      0.9384310245513916,
      0.9594024419784546,
      0.9325721859931946,
      0.9370834827423096,
      0.9606175422668457,
      0.9594879150390625,
      0.9946271181106567,
      0.9995844960212708,
      0.9998956322669983,
      0.9999484419822693,
      0.9999373555183411,
      0.9999333620071411,
      0.9998435974121094,
      0.9997511506080627,
      0.999815046787262,
      0.9999341368675232,
      0.9999732971191406,
      0.9999741911888123,
      0.9999669790267944,
      0.9998117089271545,
      0.9986991286277771,
      0.9863460063934326,
      0.978859007358551,
      0.9786496758460999,
      0.9388495087623596,
      0.9520591497421265,
      0.9023172855377197,
      0.9053897857666016,
      0.9500601291656494,
      0.9804117679595947,
      0.9982802867889404,
      0.9998313188552856,
      0.999951183795929,
      0.9999720454216003,
      0.9999688267707825,
      0.9999400973320007,
      0.9997963309288025,
      0.9998216032981873,
      0.9998289942741394,
      0.9999008178710938,
      0.9999251961708069,
      0.9999322891235352,
      0.9999206066131592,
      0.9996989369392395,
      0.9963489770889282,
      0.9943008422851562,
      0.9742444157600403,
      0.991551399230957,
      0.9726641774177551,
      0.9887880086898804,
      0.9997634291648865,
      0.9997026324272156,
      0.9999333024024963,
      0.9998769164085388,
      0.999914288520813,
      0.9999640583992004,
      0.9999696016311646,
      0.9999533891677856,
      0.999921977519989,
      0.9999610781669617,
      0.9999603033065796,
      0.9999752640724182,
      0.9999470114707947,
      0.9999459981918335,
      0.9998729228973389,
      0.9998653531074524,
      0.9997586607933044,
      0.9997609257698059,
      0.9998711943626404,
      0.9999383687973022,
      0.9999558925628662,
      0.999968945980072,
      0.9999774098396301,
      0.9999759197235107,
      0.9999791979789734,
      0.9999402761459351,
      0.9998984336853027,
      0.9994275569915771,
      0.9936203360557556,
      0.9860752820968628,
      0.9775115847587585,
      0.9746631383895874,
      0.9450634717941284,
      0.954985499382019,
      0.9681321382522583,
      0.9611949920654297,
      0.9660257697105408,
      0.9934213161468506,
      0.999325692653656,
      0.9999271035194397,
      0.9999616146087646,
      0.9999790191650391,
      0.9999789595603943,
      0.9999784827232361,
      0.9999739527702332,
      0.9999538660049438,
      0.9999159574508667,
      0.9998590350151062,
      0.9997782707214355,
      0.9997389912605286,
      0.999697744846344,
      0.9997511506080627,
      0.9999406337738037,
      0.9999387264251709,
      0.9999690055847168,
      0.9999575614929199,
      0.9999232888221741,
      0.9999276995658875,
      0.9994346499443054,
      0.9997793436050415,
      0.9999355673789978,
      0.9999518394470215,
      0.9999706149101257,
      0.999950647354126,
      0.9999676942825317,
      0.9999460577964783,
      0.9999275803565979,
      0.9999224543571472,
      0.9999442100524902,
      0.9999542832374573,
      0.9999452233314514,
      0.9999416470527649,
      0.9999004602432251,
      0.9999232292175293,
      0.9999643564224243,
      0.9999805092811584,
      0.9999775290489197,
      0.9999845623970032,
      0.999972939491272,
      0.9999749064445496,
      0.9999569058418274,
      0.9999244809150696,
      0.9997062683105469,
      0.9925892353057861,
      0.9794623851776123,
      0.9459524154663086,
      0.9275487661361694,
      0.9573915004730225,
      0.9854162931442261,
      0.9992728233337402,
      0.999881386756897,
      0.9999306797981262,
      0.9999555945396423,
      0.9999470710754395,
      0.9999375343322754,
      0.9999577403068542,
      0.9999167323112488,
      0.9999698400497437,
      0.9999812245368958,
      0.9999780654907227,
      0.9999758005142212,
      0.9999711513519287,
      0.9999759197235107,
      0.9999210238456726
    ],
    [
      0.7358783483505249,
      0.7578842043876648,
      0.7896466255187988,
      0.8233681917190552,
      0.8025908470153809,
      0.8008100390434265,
      0.8331130146980286,
      0.8353990316390991,
      0.8301483988761902,
      0.8284770846366882,
      0.8456675410270691,
      0.8332319259643555,
      0.8210575580596924,
      0.8225348591804504,
      0.8343887329101562,
      0.8385618925094604,
      0.8165063858032227,
      0.8129788041114807,
      0.8481331467628479,
      0.8428819179534912,
      0.8482893109321594,
      0.8743511438369751,
      0.8565768599510193,
      0.8433573246002197,
      0.8727772235870361,
      0.8767761588096619,
      0.8464712500572205,
      0.8606138229370117,
      0.8842407464981079,
      0.861263632774353,
      0.8453577756881714,
      0.8617440462112427,
      0.8589537739753723,
      0.8351819515228271,
      0.8441232442855835,
      0.863068699836731,
      0.8623144626617432,
      0.8563745617866516,
      0.8913524746894836,
      0.8959938287734985,
      0.8720499873161316,
      0.8448470830917358,
      0.8698813319206238,
      0.8832988142967224,
      0.8486109972000122,
      0.8473935127258301,
      0.8594263195991516,
      0.8663915395736694,
      0.8320783972740173,
      0.8247159123420715,
      0.8598531484603882,
      0.8476013541221619,
      0.8234553933143616,
      0.8464212417602539,
      0.8694171905517578,
      0.8475273847579956,
      0.8453786969184875,
      0.8758721351623535,
      0.8825740814208984,
      0.8641362190246582,
      0.8670308589935303,
      0.9008345007896423,
      0.8906223773956299,
      0.8765789270401001,
      0.9058105945587158,
      0.9278519153594971,
      0.9053520560264587,
      0.9143319129943848,
      0.9489898681640625,
      0.9334624409675598,
      0.9997796416282654,
      0.9999396800994873,
      0.9999483823776245,
      0.9999837875366211,
      0.999978244304657,
      0.9999820590019226,
      0.9999601244926453,
      0.9999434351921082,
      0.9998000264167786,
      0.995083749294281,
      0.992958128452301,
      0.9994339942932129,
      0.9994706511497498,
      0.9977837800979614,
      0.985116183757782,
      0.9953324198722839,
      0.9986939430236816,
      0.9999159574508667,
      0.9999525547027588,
      0.9999789595603943,
      0.9999852180480957,
      0.9999732971191406,
      0.9999664425849915,
      0.9999378323554993,
      0.9998934268951416,
      0.9997691512107849,
      0.9998065829277039,
      0.9998595714569092,
      0.9998276829719543,
      0.9998555183410645,
      0.9999527931213379,
      0.9999392628669739,
      0.9999558329582214,
      0.9999571442604065,
      0.9999711513519287,
      0.9999516606330872,
      0.9997708797454834,
      0.9935121536254883,
      0.954214334487915,
      0.9429759979248047,
      0.9626398682594299,
      0.9371345043182373,
      0.9419434070587158,
      0.9635909199714661,
      0.9628037810325623,
      0.9950129985809326,
      0.9996236562728882,
      0.9999011754989624,
      0.9999496936798096,
      0.999937891960144,
      0.9999337792396545,
      0.9998434782028198,
      0.999751091003418,
      0.9998151063919067,
      0.9999343752861023,
      0.9999735355377197,
      0.9999749064445496,
      0.9999690651893616,
      0.9998262524604797,
      0.9988924264907837,
      0.9876056909561157,
      0.9808956384658813,
      0.9808876514434814,
      0.944188117980957,
      0.956449031829834,
      0.9092217683792114,
      0.9112329483032227,
      0.9530452489852905,
      0.9822496175765991,
      0.9986603856086731,
      0.999854326248169,
      0.999954879283905,
      0.9999726414680481,
      0.9999692440032959,
      0.999940037727356,
      0.9997959733009338,
      0.9998217821121216,
      0.9998282194137573,
      0.9999017119407654,
      0.9999254941940308,
      0.9999332427978516,
      0.9999272227287292,
      0.999723494052887,
      0.9966412782669067,
      0.994799017906189,
      0.9759570360183716,
      0.992246687412262,
      0.9750000834465027,
      0.9896103739738464,
      0.9997937083244324,
      0.9997344017028809,
      0.9999388456344604,
      0.9998853206634521,
      0.9999171495437622,
      0.9999645948410034,
      0.9999704957008362,
      0.9999540448188782,
      0.9999223947525024,
      0.9999613165855408,
      0.9999606013298035,
      0.9999755024909973,
      0.9999476671218872,
      0.9999462962150574,
      0.9998729228973389,
      0.9998650550842285,
      0.9997586607933044,
      0.9997614622116089,
      0.999871015548706,
      0.9999384880065918,
      0.999955952167511,
      0.9999691247940063,
      0.999977707862854,
      0.9999762773513794,
      0.9999796748161316,
      0.9999427199363708,
      0.9999045133590698,
      0.9994547367095947,
      0.9943066239356995,
      0.9877378344535828,
      0.9800634384155273,
      0.9777090549468994,
      0.9514166712760925,
      0.9600892066955566,
      0.9714526534080505,
      0.9649502635002136,
      0.9689390063285828,
      0.9939084649085999,
      0.9993422031402588,
      0.999931275844574,
      0.999962568283081,
      0.9999791979789734,
      0.9999790191650391,
      0.9999786019325256,
      0.9999738931655884,
      0.99995356798172,
      0.9999157786369324,
      0.9998582601547241,
      0.9997772574424744,
      0.9997379779815674,
      0.9996967315673828,
      0.9997508525848389,
      0.9999406933784485,
      0.9999389052391052,
      0.9999693632125854,
      0.9999581575393677,
      0.9999242424964905,
      0.9999309778213501,
      0.9994746446609497,
      0.9997889995574951,
      0.99993896484375,
      0.9999533295631409,
      0.9999711513519287,
      0.9999508261680603,
      0.9999678134918213,
      0.9999462962150574,
      0.9999276399612427,
      0.9999228715896606,
      0.9999444484710693,
      0.9999544024467468,
      0.999945342540741,
      0.9999415278434753,
      0.9999004602432251,
      0.999923050403595,
      0.9999644160270691,
      0.9999805688858032,
      0.9999775290489197,
      0.9999846816062927,
      0.999972939491272,
      0.9999750852584839,
      0.999957799911499,
      0.9999288320541382,
      0.99973064661026,
      0.9931982755661011,
      0.9807985424995422,
      0.9494106769561768,
      0.9328032732009888,
      0.9606995582580566,
      0.9865147471427917,
      0.999356746673584,
      0.999889075756073,
      0.9999336004257202,
      0.9999573230743408,
      0.9999474883079529,
      0.9999377131462097,
      0.9999578595161438,
      0.9999167323112488,
      0.9999698996543884,
      0.9999812841415405,
      0.9999780058860779,
      0.9999760389328003,
      0.9999712109565735,
      0.9999759197235107,
      0.9999211430549622
    ],
    [
      0.7453413009643555,
      0.7689387798309326,
      0.799999475479126,
      0.8307839035987854,
      0.8122676014900208,
      0.8123509287834167,
      0.8423770070075989,
      0.8430134057998657,
      0.8392008543014526,
      0.8395882844924927,
      0.8546198010444641,
      0.8428908586502075,
      0.8314430713653564,
      0.8336951732635498,
      0.842803955078125,
      0.8478964567184448,
      0.8274073600769043,
      0.8221583962440491,
      0.8567060828208923,
      0.8526246547698975,
      0.8586580753326416,
      0.8821641206741333,
      0.8658188581466675,
      0.8532925248146057,
      0.8807958364486694,
      0.8849457502365112,
      0.8559159636497498,
      0.8686857223510742,
      0.8909895420074463,
      0.8692727088928223,
      0.8544098138809204,
      0.8690190315246582,
      0.8667968511581421,
      0.8444605469703674,
      0.8535216450691223,
      0.87082839012146,
      0.8690906763076782,
      0.8674562573432922,
      0.9014594554901123,
      0.9051126837730408,
      0.8820912837982178,
      0.8547372221946716,
      0.8788817524909973,
      0.8925815224647522,
      0.8574153184890747,
      0.8582329750061035,
      0.8681273460388184,
      0.874697208404541,
      0.8412959575653076,
      0.8327487111091614,
      0.8674548268318176,
      0.856391429901123,
      0.8317858576774597,
      0.8553627729415894,
      0.8769599199295044,
      0.8565446138381958,
      0.8554716110229492,
      0.8844200968742371,
      0.8901782035827637,
      0.8727802634239197,
      0.8743995428085327,
      0.9068509340286255,
      0.8958569765090942,
      0.8827806115150452,
      0.9114048480987549,
      0.9320588111877441,
      0.9103918671607971,
      0.9186177253723145,
      0.9512190818786621,
      0.9361264705657959,
      0.9997811317443848,
      0.999940037727356,
      0.9999486207962036,
      0.9999840259552002,
      0.9999786019325256,
      0.9999826550483704,
      0.9999620318412781,
      0.9999483823776245,
      0.9998172521591187,
      0.9956023097038269,
      0.9938194155693054,
      0.9994969367980957,
      0.9995151162147522,
      0.9980408549308777,
      0.9870060086250305,
      0.9957326650619507,
      0.9987984299659729,
      0.9999217987060547,
      0.9999557137489319,
      0.9999793767929077,
      0.9999855756759644,
      0.9999735951423645,
      0.9999666810035706,
      0.9999380111694336,
      0.9998934864997864,
      0.9997691512107849,
      0.9998065829277039,
      0.9998599290847778,
      0.9998282790184021,
      0.9998556971549988,
      0.9999532103538513,
      0.9999393820762634,
      0.9999560117721558,
      0.999957263469696,
      0.999971866607666,
      0.9999547004699707,
      0.9997948408126831,
      0.9940534234046936,
      0.9577454328536987,
      0.9468446373939514,
      0.9654549360275269,
      0.9411768913269043,
      0.9462377429008484,
      0.9661886692047119,
      0.9659243822097778,
      0.9953325390815735,
      0.9996548891067505,
      0.999905526638031,
      0.9999497532844543,
      0.9999385476112366,
      0.9999341368675232,
      0.9998441934585571,
      0.9997515082359314,
      0.9998155236244202,
      0.999934732913971,
      0.9999738335609436,
      0.9999755024909973,
      0.9999707937240601,
      0.9998387694358826,
      0.999016523361206,
      0.9887331128120422,
      0.9825561046600342,
      0.9827209711074829,
      0.94832444190979,
      0.9597915410995483,
      0.9154560565948486,
      0.9163865447044373,
      0.9556335210800171,
      0.9836411476135254,
      0.9988362193107605,
      0.9998698830604553,
      0.9999575018882751,
      0.9999731183052063,
      0.9999696016311646,
      0.9999396800994873,
      0.99979567527771,
      0.9998220801353455,
      0.9998279213905334,
      0.9999030828475952,
      0.9999260306358337,
      0.9999343752861023,
      0.9999312162399292,
      0.9997461438179016,
      0.9971907138824463,
      0.9952468872070312,
      0.9771626591682434,
      0.9927749037742615,
      0.9768166542053223,
      0.9902291297912598,
      0.9998160004615784,
      0.9997605681419373,
      0.99994295835495,
      0.9998924732208252,
      0.999920129776001,
      0.9999650716781616,
      0.9999709725379944,
      0.9999544620513916,
      0.9999226331710815,
      0.9999615550041199,
      0.9999609589576721,
      0.9999757409095764,
      0.9999476671218872,
      0.999946117401123,
      0.9998723268508911,
      0.9998641014099121,
      0.9997570514678955,
      0.9997596740722656,
      0.9998703598976135,
      0.9999383091926575,
      0.9999560713768005,
      0.9999692440032959,
      0.9999778866767883,
      0.999976634979248,
      0.999980092048645,
      0.9999446868896484,
      0.9999109506607056,
      0.9995132684707642,
      0.9949320554733276,
      0.9889216423034668,
      0.9817296266555786,
      0.9798736572265625,
      0.9566426277160645,
      0.9634389877319336,
      0.9735569953918457,
      0.9673291444778442,
      0.9706140756607056,
      0.9941545724868774,
      0.9993494749069214,
      0.9999337196350098,
      0.999963104724884,
      0.9999796152114868,
      0.9999791383743286,
      0.9999788403511047,
      0.9999738335609436,
      0.9999535083770752,
      0.9999157190322876,
      0.9998576641082764,
      0.9997764229774475,
      0.9997363686561584,
      0.9996945261955261,
      0.9997499585151672,
      0.9999405741691589,
      0.9999387860298157,
      0.9999696016311646,
      0.9999583959579468,
      0.9999259114265442,
      0.999932587146759,
      0.9994609951972961,
      0.9997951984405518,
      0.9999412298202515,
      0.9999544024467468,
      0.9999715685844421,
      0.9999511241912842,
      0.9999679923057556,
      0.9999462366104126,
      0.9999275803565979,
      0.9999228119850159,
      0.9999446868896484,
      0.9999545216560364,
      0.9999455809593201,
      0.9999416470527649,
      0.999900758266449,
      0.9999234080314636,
      0.9999645352363586,
      0.999980628490448,
      0.999977707862854,
      0.9999848008155823,
      0.9999731183052063,
      0.9999752640724182,
      0.9999584555625916,
      0.9999314546585083,
      0.9997431635856628,
      0.9935887455940247,
      0.981468915939331,
      0.9515024423599243,
      0.9365897178649902,
      0.9626175165176392,
      0.9872496128082275,
      0.9994115829467773,
      0.9998958110809326,
      0.9999364614486694,
      0.9999585151672363,
      0.9999477863311768,
      0.999937891960144,
      0.999957799911499,
      0.9999164938926697,
      0.999970018863678,
      0.9999814629554749,
      0.9999781250953674,
      0.9999761581420898,
      0.9999713897705078,
      0.9999760389328003,
      0.9999208450317383
    ],
    [
      0.7542173266410828,
      0.7793598175048828,
      0.8092328310012817,
      0.8371625542640686,
      0.8205963373184204,
      0.8228685855865479,
      0.8499959111213684,
      0.8483721017837524,
      0.8464196920394897,
      0.8481308817863464,
      0.8610112071037292,
      0.8494478464126587,
      0.8388862013816833,
      0.841783881187439,
      0.847966194152832,
      0.8538761734962463,
      0.8351250290870667,
      0.8290002346038818,
      0.8617031574249268,
      0.8595869541168213,
      0.866009533405304,
      0.8878940343856812,
      0.8719996213912964,
      0.8612717986106873,
      0.8866602182388306,
      0.8905757069587708,
      0.8634263277053833,
      0.8752949833869934,
      0.8962290287017822,
      0.875695526599884,
      0.86285799741745,
      0.8759405016899109,
      0.8743322491645813,
      0.852756142616272,
      0.8623136281967163,
      0.8781623244285583,
      0.8758257627487183,
      0.8777826428413391,
      0.9089080691337585,
      0.9123826026916504,
      0.8913460969924927,
      0.8637255430221558,
      0.8869293332099915,
      0.9002606272697449,
      0.8665921092033386,
      0.8683422207832336,
      0.8765695691108704,
      0.8825245499610901,
      0.8501240611076355,
      0.8406498432159424,
      0.8741570115089417,
      0.8637487888336182,
      0.8390776515007019,
      0.8630043268203735,
      0.8833533525466919,
      0.863921582698822,
      0.8629693388938904,
      0.8910404443740845,
      0.8959227800369263,
      0.8789415955543518,
      0.8799303770065308,
      0.9114842414855957,
      0.9003758430480957,
      0.8879873752593994,
      0.9156231880187988,
      0.9361130595207214,
      0.9146769642829895,
      0.9218990206718445,
      0.9534844160079956,
      0.9387688636779785,
      0.9997835755348206,
      0.9999405145645142,
      0.9999490976333618,
      0.999984085559845,
      0.9999789595603943,
      0.9999831914901733,
      0.999963104724884,
      0.9999507665634155,
      0.9998268485069275,
      0.995887041091919,
      0.9943409562110901,
      0.9995337724685669,
      0.9995439648628235,
      0.9982184171676636,
      0.9880045056343079,
      0.9959830641746521,
      0.9988093376159668,
      0.999925434589386,
      0.999957799911499,
      0.9999796748161316,
      0.9999856352806091,
      0.9999736547470093,
      0.9999669194221497,
      0.999938428401947,
      0.9998937845230103,
      0.999769926071167,
      0.99980628490448,
      0.9998602271080017,
      0.9998285174369812,
      0.9998558163642883,
      0.9999533295631409,
      0.9999393820762634,
      0.9999560117721558,
      0.9999574422836304,
      0.9999723434448242,
      0.9999569058418274,
      0.9998109340667725,
      0.9944703578948975,
      0.9603914022445679,
      0.9495161771774292,
      0.9674745202064514,
      0.9441187977790833,
      0.9492409825325012,
      0.9680168032646179,
      0.968334436416626,
      0.995602548122406,
      0.9996805787086487,
      0.9999092221260071,
      0.9999509453773499,
      0.9999396204948425,
      0.999934196472168,
      0.9998438954353333,
      0.9997507333755493,
      0.9998153448104858,
      0.999934732913971,
      0.9999738335609436,
      0.9999759197235107,
      0.9999719262123108,
      0.9998459219932556,
      0.9990850687026978,
      0.9896267652511597,
      0.9836971163749695,
      0.9839768409729004,
      0.9511607885360718,
      0.9620621800422668,
      0.9199084639549255,
      0.9199241995811462,
      0.9574183821678162,
      0.9844568967819214,
      0.9989110827445984,
      0.9998764991760254,
      0.9999591708183289,
      0.9999732971191406,
      0.9999695420265198,
      0.9999396800994873,
      0.9997965693473816,
      0.9998236894607544,
      0.999828040599823,
      0.9999037981033325,
      0.9999265670776367,
      0.9999350905418396,
      0.9999322891235352,
      0.9997391700744629,
      0.9958959221839905,
      0.9952536821365356,
      0.9780261516571045,
      0.9931350350379944,
      0.9780038595199585,
      0.9904896020889282,
      0.9998276829719543,
      0.9997709393501282,
      0.999944806098938,
      0.9998957514762878,
      0.9999220371246338,
      0.9999653697013855,
      0.9999715685844421,
      0.9999549388885498,
      0.999923050403595,
      0.999961793422699,
      0.9999611377716064,
      0.9999756813049316,
      0.9999476671218872,
      0.999946117401123,
      0.999872088432312,
      0.9998635053634644,
      0.9997565150260925,
      0.9997600317001343,
      0.9998701214790344,
      0.999938428401947,
      0.9999560713768005,
      0.9999694228172302,
      0.9999780654907227,
      0.9999768137931824,
      0.9999803304672241,
      0.999945878982544,
      0.9999149441719055,
      0.9995464086532593,
      0.9952192306518555,
      0.9896771907806396,
      0.9829517006874084,
      0.981439471244812,
      0.9600403308868408,
      0.9654229283332825,
      0.975051760673523,
      0.969068169593811,
      0.971542477607727,
      0.9941388368606567,
      0.9992901682853699,
      0.9999338388442993,
      0.9999634623527527,
      0.9999796748161316,
      0.9999792575836182,
      0.99997878074646,
      0.9999739527702332,
      0.9999534487724304,
      0.999915599822998,
      0.9998571872711182,
      0.9997760653495789,
      0.9997351169586182,
      0.9996931552886963,
      0.9997493028640747,
      0.9999406337738037,
      0.99993896484375,
      0.9999697804450989,
      0.9999586343765259,
      0.9999264478683472,
      0.9999316930770874,
      0.9993820190429688,
      0.9997690320014954,
      0.9999427795410156,
      0.9999546408653259,
      0.9999715685844421,
      0.9999514222145081,
      0.9999682307243347,
      0.9999463558197021,
      0.9999274611473083,
      0.9999228715896606,
      0.999944806098938,
      0.9999546408653259,
      0.9999456405639648,
      0.9999417066574097,
      0.9999008178710938,
      0.9999233484268188,
      0.9999645948410034,
      0.999980628490448,
      0.9999778270721436,
      0.9999848008155823,
      0.9999731183052063,
      0.9999755024909973,
      0.999959409236908,
      0.9999340772628784,
      0.9997474551200867,
      0.9937810897827148,
      0.9816216230392456,
      0.9528554677963257,
      0.9391796588897705,
      0.9640525579452515,
      0.9875549077987671,
      0.9994410872459412,
      0.9998992681503296,
      0.9999377131462097,
      0.9999593496322632,
      0.9999480247497559,
      0.9999383091926575,
      0.999957799911499,
      0.9999163150787354,
      0.9999699592590332,
      0.9999814033508301,
      0.9999783039093018,
      0.9999762177467346,
      0.9999715089797974,
      0.9999760389328003,
      0.9999206066131592
    ],
    [
      0.7648083567619324,
      0.790575385093689,
      0.8184745907783508,
      0.8447635173797607,
      0.8307938575744629,
      0.8348012566566467,
      0.8582432270050049,
      0.8555171489715576,
      0.8549481630325317,
      0.8571263551712036,
      0.8682565093040466,
      0.8578271865844727,
      0.8474683165550232,
      0.8500387072563171,
      0.8547371625900269,
      0.8610252737998962,
      0.8442687392234802,
      0.8379749655723572,
      0.868836522102356,
      0.8671369552612305,
      0.8727633953094482,
      0.893623948097229,
      0.8786864280700684,
      0.869218111038208,
      0.8924963474273682,
      0.896373450756073,
      0.8717264533042908,
      0.8816349506378174,
      0.9019631147384644,
      0.8826969265937805,
      0.8716773986816406,
      0.8832616806030273,
      0.8821067810058594,
      0.8610820174217224,
      0.8706942796707153,
      0.8849168419837952,
      0.8810634613037109,
      0.8846104741096497,
      0.91485595703125,
      0.9190731048583984,
      0.8995241522789001,
      0.8719961047172546,
      0.8955155611038208,
      0.9082477688789368,
      0.8756150007247925,
      0.8777461647987366,
      0.8855297565460205,
      0.8907585740089417,
      0.8598442077636719,
      0.849732518196106,
      0.8812682032585144,
      0.8715068101882935,
      0.8472773432731628,
      0.8707069158554077,
      0.8896936774253845,
      0.8714693784713745,
      0.8703928589820862,
      0.8972491025924683,
      0.9012794494628906,
      0.8849015235900879,
      0.8859661221504211,
      0.9158635139465332,
      0.9053294062614441,
      0.8934682607650757,
      0.9202145338058472,
      0.9399470090866089,
      0.9190728068351746,
      0.9261674880981445,
      0.956112802028656,
      0.9415460228919983,
      0.9997853636741638,
      0.9999409914016724,
      0.99994957447052,
      0.9999844431877136,
      0.9999792575836182,
      0.9999837875366211,
      0.9999644756317139,
      0.9999521374702454,
      0.9998401999473572,
      0.9962669014930725,
      0.9948532581329346,
      0.9995684027671814,
      0.9995699524879456,
      0.9982706904411316,
      0.9889405965805054,
      0.9962583184242249,
      0.9989139437675476,
      0.999929666519165,
      0.99996018409729,
      0.999980092048645,
      0.999985933303833,
      0.9999740123748779,
      0.9999671578407288,
      0.9999388456344604,
      0.9998941421508789,
      0.9997707009315491,
      0.9998068809509277,
      0.999860942363739,
      0.9998291730880737,
      0.9998562335968018,
      0.9999536275863647,
      0.9999396204948425,
      0.9999560117721558,
      0.999957799911499,
      0.9999728202819824,
      0.9999591708183289,
      0.9998272657394409,
      0.9949043989181519,
      0.963467001914978,
      0.9527743458747864,
      0.969783365726471,
      0.947417140007019,
      0.9523469805717468,
      0.9698771834373474,
      0.9705022573471069,
      0.9958503842353821,
      0.9997084140777588,
      0.999911904335022,
      0.9999517798423767,
      0.999940037727356,
      0.9999344944953918,
      0.9998450875282288,
      0.9997513890266418,
      0.9998160004615784,
      0.999933123588562,
      0.9999740719795227,
      0.9999763369560242,
      0.9999732971191406,
      0.9998552203178406,
      0.9991808533668518,
      0.9905118346214294,
      0.9849367737770081,
      0.9853695631027222,
      0.9546478986740112,
      0.9649417400360107,
      0.9254134893417358,
      0.9247117042541504,
      0.9599283933639526,
      0.9856378436088562,
      0.9990158081054688,
      0.9998870491981506,
      0.9999611973762512,
      0.9999737739562988,
      0.9999699592590332,
      0.9999395608901978,
      0.9997961521148682,
      0.9998236894607544,
      0.9998284578323364,
      0.9999053478240967,
      0.9999271631240845,
      0.9999361634254456,
      0.9999352693557739,
      0.999754011631012,
      0.9962526559829712,
      0.995596170425415,
      0.9793877005577087,
      0.9938154816627502,
      0.9793184399604797,
      0.9909960031509399,
      0.9998430013656616,
      0.9997653365135193,
      0.9999477863311768,
      0.9999008774757385,
      0.9999249577522278,
      0.9999657869338989,
      0.9999720454216003,
      0.9999555349349976,
      0.9999231696128845,
      0.9999619722366333,
      0.9999613165855408,
      0.9999757409095764,
      0.999947726726532,
      0.999946117401123,
      0.9998719692230225,
      0.9998632073402405,
      0.999755859375,
      0.9997593760490417,
      0.9998697638511658,
      0.999938428401947,
      0.9999561309814453,
      0.9999694228172302,
      0.9999786615371704,
      0.9999770522117615,
      0.999980628490448,
      0.9999474883079529,
      0.9999196529388428,
      0.9995793104171753,
      0.9955934286117554,
      0.9905374646186829,
      0.9841496348381042,
      0.9829643964767456,
      0.9631211161613464,
      0.96771240234375,
      0.976906418800354,
      0.9713218212127686,
      0.9728766679763794,
      0.9943856000900269,
      0.9992748498916626,
      0.9999358057975769,
      0.9999638795852661,
      0.9999797344207764,
      0.9999793767929077,
      0.9999788999557495,
      0.9999740719795227,
      0.9999534487724304,
      0.9999156594276428,
      0.999857485294342,
      0.9997760653495789,
      0.9997344017028809,
      0.9996926784515381,
      0.9997498989105225,
      0.9999408721923828,
      0.9999392628669739,
      0.9999698996543884,
      0.9999589920043945,
      0.9999278783798218,
      0.9999328255653381,
      0.9993418455123901,
      0.9997652173042297,
      0.9999438524246216,
      0.9999553561210632,
      0.9999720454216003,
      0.9999517798423767,
      0.999968409538269,
      0.9999464750289917,
      0.9999274611473083,
      0.999923050403595,
      0.9999448657035828,
      0.9999548196792603,
      0.999945878982544,
      0.9999417066574097,
      0.9999008774757385,
      0.9999236464500427,
      0.999964714050293,
      0.9999807476997375,
      0.9999777674674988,
      0.9999848008155823,
      0.9999730587005615,
      0.999975323677063,
      0.9999591708183289,
      0.9999368190765381,
      0.9997659921646118,
      0.994164764881134,
      0.9823673963546753,
      0.9549815654754639,
      0.942641019821167,
      0.9661228656768799,
      0.9881774187088013,
      0.9994824528694153,
      0.999903678894043,
      0.9999390840530396,
      0.99996018409729,
      0.9999480247497559,
      0.9999379515647888,
      0.9999577403068542,
      0.9999161958694458,
      0.9999699592590332,
      0.9999815821647644,
      0.9999783039093018,
      0.9999764561653137,
      0.9999716877937317,
      0.9999760985374451,
      0.9999203681945801
    ],
    [
      0.7758923172950745,
      0.8034073710441589,
      0.8287210464477539,
      0.8531756401062012,
      0.8413149118423462,
      0.8478426933288574,
      0.8670238256454468,
      0.8627506494522095,
      0.8635802268981934,
      0.8660336136817932,
      0.8753331899642944,
      0.8656302094459534,
      0.8554856777191162,
      0.8569055199623108,
      0.8604952692985535,
      0.8674606084823608,
      0.8523387908935547,
      0.8456944227218628,
      0.8755021095275879,
      0.8742874264717102,
      0.8795275092124939,
      0.8990090489387512,
      0.8853577375411987,
      0.8769376277923584,
      0.8982408046722412,
      0.9023618698120117,
      0.8810001015663147,
      0.8879614472389221,
      0.90810626745224,
      0.8898813724517822,
      0.8803831934928894,
      0.8904768228530884,
      0.8900362849235535,
      0.8696616888046265,
      0.8787912130355835,
      0.8914584517478943,
      0.8869908452033997,
      0.8905562162399292,
      0.92067551612854,
      0.9251934885978699,
      0.9060960412025452,
      0.8806005716323853,
      0.9029241800308228,
      0.9152189493179321,
      0.8843419551849365,
      0.887346625328064,
      0.8948106169700623,
      0.898844838142395,
      0.8705830574035645,
      0.8603975772857666,
      0.8890892267227173,
      0.8798738718032837,
      0.8560577630996704,
      0.8784134387969971,
      0.8959685564041138,
      0.8789454698562622,
      0.8768017292022705,
      0.9030489325523376,
      0.9059698581695557,
      0.8901913166046143,
      0.8916714191436768,
      0.9195846915245056,
      0.9094463586807251,
      0.8983450531959534,
      0.9241422414779663,
      0.9428555965423584,
      0.9229118824005127,
      0.9306310415267944,
      0.9588491916656494,
      0.9438023567199707,
      0.9997878074645996,
      0.9999419450759888,
      0.9999502301216125,
      0.9999846816062927,
      0.999979555606842,
      0.9999842047691345,
      0.9999655485153198,
      0.9999541640281677,
      0.999849796295166,
      0.9966400265693665,
      0.995286762714386,
      0.9995985627174377,
      0.9995951652526855,
      0.9984031915664673,
      0.9897994995117188,
      0.9965434670448303,
      0.9989986419677734,
      0.9999332427978516,
      0.9999618530273438,
      0.9999805688858032,
      0.9999861121177673,
      0.9999744892120361,
      0.9999674558639526,
      0.9999395608901978,
      0.9998947978019714,
      0.9997720718383789,
      0.9998072981834412,
      0.9998619556427002,
      0.999830424785614,
      0.9998569488525391,
      0.9999539852142334,
      0.9999399185180664,
      0.9999563097953796,
      0.9999579787254333,
      0.9999733567237854,
      0.9999608397483826,
      0.9998407959938049,
      0.9952340722084045,
      0.9660478830337524,
      0.9559537172317505,
      0.9719621539115906,
      0.9512571096420288,
      0.9559107422828674,
      0.9715427160263062,
      0.9725208282470703,
      0.9960277080535889,
      0.9997267723083496,
      0.9999144077301025,
      0.9999525547027588,
      0.9999402165412903,
      0.9999346137046814,
      0.9998452067375183,
      0.999751627445221,
      0.9998165965080261,
      0.9999332427978516,
      0.999974250793457,
      0.9999768137931824,
      0.9999743103981018,
      0.9998631477355957,
      0.9992666244506836,
      0.9913989305496216,
      0.9860436916351318,
      0.986647367477417,
      0.9581592082977295,
      0.9680301547050476,
      0.9310230016708374,
      0.9298501014709473,
      0.9626282453536987,
      0.9868760704994202,
      0.9991341829299927,
      0.9998961687088013,
      0.9999626874923706,
      0.9999739527702332,
      0.9999703168869019,
      0.9999398589134216,
      0.9997984766960144,
      0.9998270869255066,
      0.9998306632041931,
      0.9999064803123474,
      0.9999276995658875,
      0.9999369978904724,
      0.999937891960144,
      0.9997686147689819,
      0.996624231338501,
      0.9959568381309509,
      0.9809544682502747,
      0.9945710301399231,
      0.9807904362678528,
      0.9914825558662415,
      0.9998558759689331,
      0.9997846484184265,
      0.9999500513076782,
      0.9999045133590698,
      0.9999265670776367,
      0.9999663233757019,
      0.9999725818634033,
      0.9999557733535767,
      0.999923586845398,
      0.9999622106552124,
      0.9999616146087646,
      0.999975860118866,
      0.9999479651451111,
      0.9999462366104126,
      0.9998718500137329,
      0.9998629093170166,
      0.9997562766075134,
      0.9997599720954895,
      0.9998698830604553,
      0.9999383687973022,
      0.9999563694000244,
      0.9999697804450989,
      0.9999791383743286,
      0.9999774098396301,
      0.9999809265136719,
      0.9999489188194275,
      0.9999232292175293,
      0.9996011257171631,
      0.9959271550178528,
      0.9912887215614319,
      0.9851254224777222,
      0.9842702150344849,
      0.9656940698623657,
      0.9698638916015625,
      0.9786545634269714,
      0.9733737707138062,
      0.9737762212753296,
      0.994681179523468,
      0.9992579817771912,
      0.9999374151229858,
      0.9999644756317139,
      0.9999798536300659,
      0.9999793767929077,
      0.9999789595603943,
      0.9999741315841675,
      0.9999536871910095,
      0.9999160766601562,
      0.9998575448989868,
      0.9997762441635132,
      0.9997341632843018,
      0.9996923804283142,
      0.9997500777244568,
      0.9999409914016724,
      0.9999393224716187,
      0.9999703168869019,
      0.9999595284461975,
      0.9999293088912964,
      0.9999344944953918,
      0.9993149638175964,
      0.9997900724411011,
      0.9999455809593201,
      0.9999563097953796,
      0.9999725222587585,
      0.9999520778656006,
      0.9999685883522034,
      0.9999467730522156,
      0.9999274611473083,
      0.9999232292175293,
      0.9999450445175171,
      0.9999549388885498,
      0.9999460577964783,
      0.999941885471344,
      0.999901294708252,
      0.9999239444732666,
      0.9999648332595825,
      0.9999807476997375,
      0.9999778270721436,
      0.999984860420227,
      0.9999731183052063,
      0.9999754428863525,
      0.9999595284461975,
      0.9999381899833679,
      0.999774158000946,
      0.9945271015167236,
      0.9832044839859009,
      0.9574612379074097,
      0.9460574388504028,
      0.9681076407432556,
      0.9887850284576416,
      0.999502956867218,
      0.9999068975448608,
      0.9999403953552246,
      0.9999608993530273,
      0.9999486207962036,
      0.9999383687973022,
      0.9999578595161438,
      0.9999164938926697,
      0.9999699592590332,
      0.9999815225601196,
      0.9999783635139465,
      0.9999765157699585,
      0.9999717473983765,
      0.9999760985374451,
      0.9999204874038696
    ],
    [
      0.7878307104110718,
      0.816460371017456,
      0.8397172689437866,
      0.8618202805519104,
      0.8519608974456787,
      0.8603532314300537,
      0.8759698271751404,
      0.8705644607543945,
      0.8730171918869019,
      0.874883234500885,
      0.8826539516448975,
      0.8736374378204346,
      0.8642023205757141,
      0.8646065592765808,
      0.8663907051086426,
      0.8747813701629639,
      0.8615365028381348,
      0.8545966148376465,
      0.8823121786117554,
      0.8816999793052673,
      0.8874040842056274,
      0.9048764705657959,
      0.8920767307281494,
      0.8847248554229736,
      0.9040253758430481,
      0.9084075093269348,
      0.890326738357544,
      0.8950033187866211,
      0.9138989448547363,
      0.8967235088348389,
      0.8885267972946167,
      0.8970514535903931,
      0.8970400094985962,
      0.8772414922714233,
      0.8868259191513062,
      0.8975823521614075,
      0.8930239677429199,
      0.8967787623405457,
      0.9270243644714355,
      0.9308481812477112,
      0.9126957058906555,
      0.8895145058631897,
      0.9101835489273071,
      0.9218887090682983,
      0.8929171562194824,
      0.8962184190750122,
      0.9035894274711609,
      0.9066799283027649,
      0.8812415599822998,
      0.8713262677192688,
      0.8971930742263794,
      0.8891186118125916,
      0.8662896156311035,
      0.8871654868125916,
      0.9026161432266235,
      0.8874818086624146,
      0.8846400380134583,
      0.9090072512626648,
      0.9117418527603149,
      0.8971071243286133,
      0.8980118036270142,
      0.9238450527191162,
      0.9150944352149963,
      0.9047242403030396,
      0.9283321499824524,
      0.9457974433898926,
      0.927361249923706,
      0.9344882369041443,
      0.9609910845756531,
      0.9455853700637817,
      0.9997889995574951,
      0.9999422430992126,
      0.9999505877494812,
      0.9999848008155823,
      0.9999799728393555,
      0.999984622001648,
      0.9999668598175049,
      0.999957263469696,
      0.9998602867126465,
      0.9969685673713684,
      0.9956876635551453,
      0.9996219873428345,
      0.9996194839477539,
      0.998530924320221,
      0.9906132221221924,
      0.9968208074569702,
      0.9990801811218262,
      0.9999378323554993,
      0.999963641166687,
      0.9999808669090271,
      0.999986469745636,
      0.9999747276306152,
      0.9999678730964661,
      0.9999402761459351,
      0.9998957514762878,
      0.999774158000946,
      0.9998093843460083,
      0.9998648166656494,
      0.9998320937156677,
      0.9998575448989868,
      0.9999542832374573,
      0.9999402761459351,
      0.9999565482139587,
      0.9999583959579468,
      0.9999737739562988,
      0.9999621510505676,
      0.9998502731323242,
      0.9954827427864075,
      0.9682145118713379,
      0.9589812755584717,
      0.9738603830337524,
      0.9543324112892151,
      0.958662748336792,
      0.9730103611946106,
      0.9740477800369263,
      0.9961665868759155,
      0.9997396469116211,
      0.9999168515205383,
      0.9999533295631409,
      0.9999405145645142,
      0.99993497133255,
      0.999846339225769,
      0.9997535347938538,
      0.9998178482055664,
      0.9999346137046814,
      0.9999743103981018,
      0.9999769330024719,
      0.9999752044677734,
      0.999870240688324,
      0.9993529319763184,
      0.9921919703483582,
      0.9868990778923035,
      0.9875855445861816,
      0.960749626159668,
      0.9707012176513672,
      0.936083197593689,
      0.9344834089279175,
      0.9653028249740601,
      0.9878836274147034,
      0.9991936087608337,
      0.9999032616615295,
      0.9999639391899109,
      0.9999744296073914,
      0.999970555305481,
      0.999940037727356,
      0.9997982978820801,
      0.9998277425765991,
      0.9998316168785095,
      0.9999082088470459,
      0.99992835521698,
      0.9999378323554993,
      0.9999399781227112,
      0.9997792840003967,
      0.9968583583831787,
      0.9962384700775146,
      0.9819635152816772,
      0.9952569007873535,
      0.9822697043418884,
      0.9919264912605286,
      0.9998683333396912,
      0.9998035430908203,
      0.9999523758888245,
      0.9999070763587952,
      0.9999279379844666,
      0.9999666810035706,
      0.9999731183052063,
      0.9999565482139587,
      0.99992436170578,
      0.9999626874923706,
      0.9999620318412781,
      0.9999760389328003,
      0.9999482035636902,
      0.9999462962150574,
      0.9998718500137329,
      0.999862790107727,
      0.9997556805610657,
      0.9997595548629761,
      0.9998695850372314,
      0.999938428401947,
      0.9999564290046692,
      0.9999700784683228,
      0.9999793767929077,
      0.999977707862854,
      0.9999812245368958,
      0.9999502897262573,
      0.9999268651008606,
      0.9996262192726135,
      0.9962639212608337,
      0.991963803768158,
      0.9860624074935913,
      0.9850727915763855,
      0.9681126475334167,
      0.9719669222831726,
      0.9802694320678711,
      0.9752283096313477,
      0.9754109978675842,
      0.9950006604194641,
      0.9992683529853821,
      0.9999387860298157,
      0.9999651312828064,
      0.9999802112579346,
      0.9999796152114868,
      0.9999791383743286,
      0.999974250793457,
      0.9999539256095886,
      0.9999164342880249,
      0.9998579025268555,
      0.9997766017913818,
      0.9997341632843018,
      0.9996925592422485,
      0.9997515082359314,
      0.9999411702156067,
      0.9999397397041321,
      0.9999706745147705,
      0.9999601244926453,
      0.9999306797981262,
      0.9999348521232605,
      0.9992662072181702,
      0.9997634291648865,
      0.9999458193778992,
      0.9999567866325378,
      0.9999727010726929,
      0.999952495098114,
      0.9999687671661377,
      0.9999468922615051,
      0.9999274611473083,
      0.9999231696128845,
      0.9999450445175171,
      0.9999550580978394,
      0.999946117401123,
      0.9999418258666992,
      0.9999015927314758,
      0.9999242424964905,
      0.9999650120735168,
      0.9999807476997375,
      0.9999780058860779,
      0.9999849200248718,
      0.9999732375144958,
      0.9999755620956421,
      0.9999600052833557,
      0.9999396800994873,
      0.9997832775115967,
      0.9949135780334473,
      0.9840837121009827,
      0.9601531028747559,
      0.949630081653595,
      0.9700018167495728,
      0.9894062280654907,
      0.9995481967926025,
      0.9999112486839294,
      0.999941885471344,
      0.9999616146087646,
      0.9999488592147827,
      0.9999388456344604,
      0.9999582767486572,
      0.9999168515205383,
      0.999970018863678,
      0.9999816417694092,
      0.99997878074646,
      0.999976634979248,
      0.999971866607666,
      0.9999761581420898,
      0.9999203681945801
    ],
    [
      0.7989085912704468,
      0.8292489051818848,
      0.8497246503829956,
      0.8703241348266602,
      0.8631349802017212,
      0.8721675872802734,
      0.8847101926803589,
      0.8782510757446289,
      0.8823658227920532,
      0.884118914604187,
      0.8898798227310181,
      0.8825254440307617,
      0.8743353486061096,
      0.8729628324508667,
      0.8732048273086548,
      0.8828828930854797,
      0.8721320629119873,
      0.8638100624084473,
      0.8913044929504395,
      0.8901932239532471,
      0.8960079550743103,
      0.9108336567878723,
      0.8990355134010315,
      0.8926816582679749,
      0.9100590944290161,
      0.9141709208488464,
      0.8996686339378357,
      0.9023903012275696,
      0.9195483922958374,
      0.9040645360946655,
      0.8963654041290283,
      0.9029145240783691,
      0.904250979423523,
      0.8846160769462585,
      0.8938341736793518,
      0.9028767347335815,
      0.8992512822151184,
      0.9007378816604614,
      0.9322537183761597,
      0.9351933002471924,
      0.9184621572494507,
      0.896721601486206,
      0.9160899519920349,
      0.9275186061859131,
      0.9009841680526733,
      0.9045687317848206,
      0.9113144874572754,
      0.9135453701019287,
      0.8910887241363525,
      0.8816498517990112,
      0.9044469594955444,
      0.8981960415840149,
      0.8770573735237122,
      0.8955411911010742,
      0.9087344408035278,
      0.895435094833374,
      0.8931454420089722,
      0.9148406982421875,
      0.9172918200492859,
      0.9044145345687866,
      0.9049054384231567,
      0.9283037185668945,
      0.9206677675247192,
      0.9108169078826904,
      0.9322683811187744,
      0.9490289688110352,
      0.9319693446159363,
      0.9377106428146362,
      0.9628075361251831,
      0.9485366940498352,
      0.9997919797897339,
      0.9999433159828186,
      0.9999516606330872,
      0.9999852180480957,
      0.9999803304672241,
      0.9999851584434509,
      0.9999673962593079,
      0.9999569058418274,
      0.9998188018798828,
      0.9971402883529663,
      0.9960276484489441,
      0.9996441602706909,
      0.9996410608291626,
      0.9986650347709656,
      0.9914315342903137,
      0.9970691204071045,
      0.999127209186554,
      0.9999395608901978,
      0.9999641180038452,
      0.9999809861183167,
      0.9999868273735046,
      0.9999749660491943,
      0.9999683499336243,
      0.9999409914016724,
      0.999896764755249,
      0.9997767210006714,
      0.9998102784156799,
      0.9998658299446106,
      0.9998334050178528,
      0.9998586773872375,
      0.9999549388885498,
      0.9999409317970276,
      0.9999570250511169,
      0.9999586939811707,
      0.999974250793457,
      0.9999629855155945,
      0.9998573064804077,
      0.9957266449928284,
      0.970530092716217,
      0.9616177678108215,
      0.9753886461257935,
      0.9576374292373657,
      0.9617176055908203,
      0.9746394157409668,
      0.9753466248512268,
      0.9962663650512695,
      0.9997433423995972,
      0.9999181628227234,
      0.9999538064002991,
      0.9999408721923828,
      0.9999350309371948,
      0.9998468160629272,
      0.9997543096542358,
      0.9998181462287903,
      0.9999338984489441,
      0.9999744296073914,
      0.9999774694442749,
      0.9999760985374451,
      0.9998767375946045,
      0.9994105696678162,
      0.9928481578826904,
      0.9876495599746704,
      0.9884427785873413,
      0.9632327556610107,
      0.9732316732406616,
      0.9407952427864075,
      0.9381165504455566,
      0.9676463007926941,
      0.9888299703598022,
      0.9992595314979553,
      0.9999089241027832,
      0.999965250492096,
      0.9999746680259705,
      0.9999708533287048,
      0.9999405145645142,
      0.9997997879981995,
      0.9998296499252319,
      0.9998325705528259,
      0.9999091029167175,
      0.9999293088912964,
      0.9999393224716187,
      0.9999412894248962,
      0.9997901320457458,
      0.9970366358757019,
      0.9964762330055237,
      0.9827858209609985,
      0.9957888126373291,
      0.9836862683296204,
      0.9922680258750916,
      0.9998780488967896,
      0.9998170137405396,
      0.9999533891677856,
      0.9999083280563354,
      0.9999285340309143,
      0.9999670386314392,
      0.9999735951423645,
      0.9999570846557617,
      0.9999251961708069,
      0.9999629259109497,
      0.9999621510505676,
      0.9999749660491943,
      0.9999480843544006,
      0.9999465942382812,
      0.9998727440834045,
      0.9998636841773987,
      0.9997581243515015,
      0.9997624754905701,
      0.9998719692230225,
      0.9999387264251709,
      0.9999570250511169,
      0.9999700784683228,
      0.999979555606842,
      0.9999778270721436,
      0.9999815225601196,
      0.9999514818191528,
      0.9999306201934814,
      0.999646782875061,
      0.9966056942939758,
      0.9927008152008057,
      0.9871370196342468,
      0.9862409830093384,
      0.9708086252212524,
      0.9741580486297607,
      0.9818558692932129,
      0.977231502532959,
      0.9770970940589905,
      0.9953573346138,
      0.9993086457252502,
      0.9999406337738037,
      0.9999657273292542,
      0.9999805092811584,
      0.9999797344207764,
      0.9999791979789734,
      0.9999743103981018,
      0.9999540448188782,
      0.9999170303344727,
      0.9998587965965271,
      0.9997773766517639,
      0.9997346997261047,
      0.9996930956840515,
      0.9997526407241821,
      0.9999415874481201,
      0.999940037727356,
      0.9999709725379944,
      0.9999607801437378,
      0.9999318718910217,
      0.9999354481697083,
      0.9992154240608215,
      0.9997574687004089,
      0.9999460577964783,
      0.9999570250511169,
      0.9999728798866272,
      0.9999526739120483,
      0.9999690055847168,
      0.9999472498893738,
      0.9999275803565979,
      0.9999234676361084,
      0.9999454021453857,
      0.9999552369117737,
      0.9999464154243469,
      0.9999421834945679,
      0.9999021887779236,
      0.9999246001243591,
      0.9999651312828064,
      0.9999809265136719,
      0.9999781250953674,
      0.9999850988388062,
      0.9999734163284302,
      0.9999757409095764,
      0.9999604821205139,
      0.9999408721923828,
      0.9997838735580444,
      0.9952812194824219,
      0.9849433302879333,
      0.9624904990196228,
      0.9527643322944641,
      0.9719261527061462,
      0.9899052977561951,
      0.9995726346969604,
      0.9999148845672607,
      0.9999430179595947,
      0.9999619722366333,
      0.9999492168426514,
      0.9999393224716187,
      0.9999584555625916,
      0.9999172687530518,
      0.9999702572822571,
      0.9999817609786987,
      0.9999788999557495,
      0.9999769926071167,
      0.9999721646308899,
      0.9999764561653137,
      0.9999212026596069
    ],
    [
      0.8103560209274292,
      0.8427286744117737,
      0.8589391708374023,
      0.8780403733253479,
      0.8727919459342957,
      0.8827283978462219,
      0.8921104669570923,
      0.8849437236785889,
      0.8912453651428223,
      0.8930062055587769,
      0.8967616558074951,
      0.8911539316177368,
      0.8849059343338013,
      0.8823567628860474,
      0.8797545433044434,
      0.8925309181213379,
      0.8850252628326416,
      0.874254584312439,
      0.9009255170822144,
      0.8998070359230042,
      0.9047409296035767,
      0.9174214601516724,
      0.9064397811889648,
      0.9014284610748291,
      0.9164775609970093,
      0.9201924800872803,
      0.9082289934158325,
      0.9100826978683472,
      0.9250314235687256,
      0.9107540249824524,
      0.903814971446991,
      0.9086551666259766,
      0.9112241268157959,
      0.8916099667549133,
      0.899461030960083,
      0.9090898036956787,
      0.9065261483192444,
      0.9053587913513184,
      0.9367939829826355,
      0.9394329786300659,
      0.9247125387191772,
      0.9036784172058105,
      0.9213879108428955,
      0.9327054619789124,
      0.9095848798751831,
      0.9127932190895081,
      0.9180552363395691,
      0.9191526770591736,
      0.8992124795913696,
      0.890881359577179,
      0.9108467102050781,
      0.9062596559524536,
      0.8879690170288086,
      0.9037079811096191,
      0.9146567583084106,
      0.9036048650741577,
      0.9036400318145752,
      0.9207964539527893,
      0.9228211641311646,
      0.9126428365707397,
      0.9129648208618164,
      0.9332322478294373,
      0.9269955158233643,
      0.9181022644042969,
      0.9371428489685059,
      0.9526249766349792,
      0.9373723268508911,
      0.9425297975540161,
      0.9654737114906311,
      0.9523741602897644,
      0.999795138835907,
      0.9999443888664246,
      0.9999526143074036,
      0.9999855160713196,
      0.9999808669090271,
      0.99998539686203,
      0.9999662637710571,
      0.999958872795105,
      0.9998281002044678,
      0.9973756074905396,
      0.9963464736938477,
      0.9996694326400757,
      0.999657392501831,
      0.9987478852272034,
      0.9920782446861267,
      0.9972396492958069,
      0.9991483092308044,
      0.9999402761459351,
      0.9999651312828064,
      0.999981164932251,
      0.9999868273735046,
      0.9999753832817078,
      0.9999687075614929,
      0.9999418258666992,
      0.9998980164527893,
      0.999779224395752,
      0.9998119473457336,
      0.9998670816421509,
      0.9998351335525513,
      0.9998595714569092,
      0.999955415725708,
      0.9999417066574097,
      0.9999576807022095,
      0.9999593496322632,
      0.9999746680259705,
      0.9999641180038452,
      0.9998639225959778,
      0.9961103796958923,
      0.9727777242660522,
      0.9640692472457886,
      0.9769999384880066,
      0.9605637192726135,
      0.9644172191619873,
      0.9763266444206238,
      0.976693332195282,
      0.996415913105011,
      0.999756932258606,
      0.9999229311943054,
      0.9999545216560364,
      0.9999412894248962,
      0.9999356269836426,
      0.9998483657836914,
      0.9997571110725403,
      0.9998197555541992,
      0.9999345541000366,
      0.9999748468399048,
      0.9999777674674988,
      0.9999767541885376,
      0.9998804330825806,
      0.9994398355484009,
      0.9932944774627686,
      0.9882237315177917,
      0.9890978336334229,
      0.9655697345733643,
      0.9754571318626404,
      0.9459734559059143,
      0.9417367577552795,
      0.9701606035232544,
      0.989801287651062,
      0.9993313550949097,
      0.9999160170555115,
      0.999966561794281,
      0.9999752640724182,
      0.999971330165863,
      0.9999409914016724,
      0.9998000860214233,
      0.9998296499252319,
      0.9998319149017334,
      0.9999110698699951,
      0.9999306797981262,
      0.9999405145645142,
      0.9999443292617798,
      0.9997992515563965,
      0.9972718358039856,
      0.9967440366744995,
      0.9838454723358154,
      0.9961796998977661,
      0.9849134087562561,
      0.9924650192260742,
      0.999884307384491,
      0.9998220205307007,
      0.999954342842102,
      0.9999032616615295,
      0.9999297261238098,
      0.999967634677887,
      0.9999738931655884,
      0.9999576807022095,
      0.9999261498451233,
      0.9999634623527527,
      0.9999629259109497,
      0.9999755024909973,
      0.9999485611915588,
      0.9999470114707947,
      0.9998729228973389,
      0.9998637437820435,
      0.999758243560791,
      0.9997629523277283,
      0.999872088432312,
      0.9999388456344604,
      0.9999573230743408,
      0.9999703168869019,
      0.9999796748161316,
      0.9999780058860779,
      0.9999818801879883,
      0.9999521970748901,
      0.9999316334724426,
      0.999646008014679,
      0.9968686699867249,
      0.9932374358177185,
      0.9883219003677368,
      0.9872197508811951,
      0.9732809066772461,
      0.976012110710144,
      0.9830355644226074,
      0.9792061448097229,
      0.9788036942481995,
      0.9956356883049011,
      0.9993470907211304,
      0.9999418258666992,
      0.9999662637710571,
      0.9999808073043823,
      0.9999800324440002,
      0.9999793171882629,
      0.9999745488166809,
      0.9999542832374573,
      0.9999176263809204,
      0.9998596906661987,
      0.9997784495353699,
      0.9997355341911316,
      0.9996938109397888,
      0.9997545480728149,
      0.9999421238899231,
      0.9999406933784485,
      0.9999715089797974,
      0.9999613761901855,
      0.9999329447746277,
      0.9999358057975769,
      0.99920654296875,
      0.9997438192367554,
      0.9999461770057678,
      0.9999575614929199,
      0.9999731183052063,
      0.9999527931213379,
      0.9999693036079407,
      0.9999475479125977,
      0.9999275207519531,
      0.999923825263977,
      0.9999455809593201,
      0.9999553561210632,
      0.9999467730522156,
      0.999942421913147,
      0.9999029040336609,
      0.9999249577522278,
      0.9999654293060303,
      0.9999811053276062,
      0.9999783039093018,
      0.9999852776527405,
      0.9999735951423645,
      0.9999759793281555,
      0.9999610781669617,
      0.9999390840530396,
      0.9997842311859131,
      0.995466947555542,
      0.9856928586959839,
      0.9644743204116821,
      0.954213559627533,
      0.9736137390136719,
      0.9900736808776855,
      0.999542772769928,
      0.9999154210090637,
      0.999943196773529,
      0.9999625086784363,
      0.9999487996101379,
      0.999940037727356,
      0.9999589323997498,
      0.9999180436134338,
      0.9999703764915466,
      0.9999819397926331,
      0.9999789595603943,
      0.9999771118164062,
      0.999972403049469,
      0.9999765157699585,
      0.9999212026596069
    ],
    [
      0.825026273727417,
      0.8595051169395447,
      0.870896577835083,
      0.8879352807998657,
      0.8836636543273926,
      0.8952917456626892,
      0.9006338119506836,
      0.8946001529693604,
      0.9036707878112793,
      0.9048422574996948,
      0.9053485989570618,
      0.9023022055625916,
      0.8985835909843445,
      0.8941818475723267,
      0.8872334361076355,
      0.9043463468551636,
      0.8998776078224182,
      0.887980580329895,
      0.911578357219696,
      0.9114136695861816,
      0.9153769016265869,
      0.9248130917549133,
      0.9159227609634399,
      0.9132091403007507,
      0.9242813587188721,
      0.9272365570068359,
      0.9177912473678589,
      0.9194164872169495,
      0.9312329292297363,
      0.9182772636413574,
      0.9125471115112305,
      0.9155223369598389,
      0.9196915030479431,
      0.8999435901641846,
      0.9062845706939697,
      0.9171521663665771,
      0.9166514873504639,
      0.9132489562034607,
      0.9417492151260376,
      0.9451498985290527,
      0.9325429797172546,
      0.912397563457489,
      0.9278598427772522,
      0.938179075717926,
      0.9202098846435547,
      0.9219845533370972,
      0.9257107973098755,
      0.9258482456207275,
      0.9083642959594727,
      0.9018269777297974,
      0.9194437265396118,
      0.9156493544578552,
      0.9018405675888062,
      0.9142875075340271,
      0.9231112003326416,
      0.9141594171524048,
      0.9167147874832153,
      0.9283169507980347,
      0.9297478795051575,
      0.9226856827735901,
      0.9228904247283936,
      0.9391720294952393,
      0.93401038646698,
      0.9269412159919739,
      0.9433727264404297,
      0.9573639035224915,
      0.9438173770904541,
      0.9493340253829956,
      0.9682795405387878,
      0.9560134410858154,
      0.9997981786727905,
      0.9999456405639648,
      0.9999536871910095,
      0.9999859929084778,
      0.999981164932251,
      0.999985933303833,
      0.9999677538871765,
      0.9999608993530273,
      0.9998372793197632,
      0.997642993927002,
      0.9967124462127686,
      0.999699592590332,
      0.9996753931045532,
      0.9988197684288025,
      0.9927200675010681,
      0.9974167943000793,
      0.9991937875747681,
      0.999942421913147,
      0.9999661445617676,
      0.9999816417694092,
      0.9999871253967285,
      0.999975860118866,
      0.9999690651893616,
      0.9999425411224365,
      0.9998992681503296,
      0.9997816681861877,
      0.9998137950897217,
      0.999868631362915,
      0.9998372793197632,
      0.9998610019683838,
      0.9999563097953796,
      0.9999423027038574,
      0.9999582171440125,
      0.9999598860740662,
      0.9999752640724182,
      0.9999654293060303,
      0.999870777130127,
      0.9965482950210571,
      0.9752234220504761,
      0.967018187046051,
      0.9788549542427063,
      0.9640828371047974,
      0.9675701856613159,
      0.9782373905181885,
      0.9785358905792236,
      0.9965940117835999,
      0.9997456669807434,
      0.9999240636825562,
      0.9999553561210632,
      0.9999422430992126,
      0.999936580657959,
      0.9998505711555481,
      0.9997599124908447,
      0.9998220205307007,
      0.9999357461929321,
      0.9999753832817078,
      0.9999784231185913,
      0.9999774694442749,
      0.9998815059661865,
      0.9994346499443054,
      0.9937127828598022,
      0.9887992143630981,
      0.9898388385772705,
      0.9684821963310242,
      0.9777567982673645,
      0.9516409039497375,
      0.9464807510375977,
      0.9726216793060303,
      0.9906222820281982,
      0.9993758201599121,
      0.9999207854270935,
      0.9999678730964661,
      0.999975860118866,
      0.9999718070030212,
      0.999941885471344,
      0.9998021721839905,
      0.999832272529602,
      0.9998342990875244,
      0.9999132752418518,
      0.9999321699142456,
      0.9999423027038574,
      0.9999450445175171,
      0.9998076558113098,
      0.9973446130752563,
      0.9968738555908203,
      0.9847232103347778,
      0.9963624477386475,
      0.9861395955085754,
      0.9926784038543701,
      0.9998907446861267,
      0.9998211860656738,
      0.9999555349349976,
      0.9999039173126221,
      0.9999306797981262,
      0.999967634677887,
      0.9999740123748779,
      0.9999580979347229,
      0.9999271035194397,
      0.9999640583992004,
      0.9999635815620422,
      0.999975860118866,
      0.9999491572380066,
      0.9999472498893738,
      0.9998733401298523,
      0.9998639225959778,
      0.999759316444397,
      0.9997652769088745,
      0.9998728632926941,
      0.9999391436576843,
      0.9999579191207886,
      0.9999707341194153,
      0.9999796748161316,
      0.9999783635139465,
      0.9999821782112122,
      0.9999530911445618,
      0.9999329447746277,
      0.9996588230133057,
      0.9972032308578491,
      0.9939279556274414,
      0.9895362257957458,
      0.9883249998092651,
      0.9759112000465393,
      0.9781951308250427,
      0.9843406081199646,
      0.981270432472229,
      0.9809457063674927,
      0.9960000514984131,
      0.9993947744369507,
      0.9999439716339111,
      0.9999667406082153,
      0.999981164932251,
      0.9999804496765137,
      0.9999794960021973,
      0.9999747276306152,
      0.9999546408653259,
      0.9999182820320129,
      0.9998606443405151,
      0.9997797608375549,
      0.9997366666793823,
      0.9996947646141052,
      0.9997564554214478,
      0.9999426007270813,
      0.9999411702156067,
      0.9999719262123108,
      0.9999620318412781,
      0.9999342560768127,
      0.9999387860298157,
      0.9993495345115662,
      0.9997543096542358,
      0.9999476671218872,
      0.9999582171440125,
      0.9999736547470093,
      0.9999533891677856,
      0.9999697208404541,
      0.9999479651451111,
      0.999927818775177,
      0.9999238848686218,
      0.999945878982544,
      0.9999555349349976,
      0.9999472498893738,
      0.9999427199363708,
      0.9999037384986877,
      0.9999256134033203,
      0.9999656081199646,
      0.9999812245368958,
      0.9999786615371704,
      0.9999854564666748,
      0.9999738335609436,
      0.9999763369560242,
      0.9999617338180542,
      0.9999406933784485,
      0.9997898936271667,
      0.9955883026123047,
      0.9866909980773926,
      0.9669845104217529,
      0.9570120573043823,
      0.9757248163223267,
      0.989966869354248,
      0.9995423555374146,
      0.9999173879623413,
      0.9999438524246216,
      0.9999628067016602,
      0.9999464750289917,
      0.999940812587738,
      0.999959409236908,
      0.9999184608459473,
      0.999970555305481,
      0.9999821782112122,
      0.9999792575836182,
      0.9999772906303406,
      0.9999725222587585,
      0.9999765753746033,
      0.9999212026596069
    ],
    [
      0.8464450836181641,
      0.8802484273910522,
      0.8887244462966919,
      0.9013854265213013,
      0.9006009101867676,
      0.91246497631073,
      0.914107620716095,
      0.9084744453430176,
      0.9200992584228516,
      0.921565055847168,
      0.9181166887283325,
      0.9159626960754395,
      0.9154180288314819,
      0.9102346897125244,
      0.8989166021347046,
      0.9190001487731934,
      0.9164155721664429,
      0.905945897102356,
      0.9259228706359863,
      0.9263811111450195,
      0.9298526048660278,
      0.9350073337554932,
      0.9289439916610718,
      0.9288129806518555,
      0.9350256323814392,
      0.9378798007965088,
      0.9312343001365662,
      0.931546151638031,
      0.9402014017105103,
      0.9289078712463379,
      0.925212562084198,
      0.9270492792129517,
      0.9316834807395935,
      0.913409948348999,
      0.9182459712028503,
      0.9288572669029236,
      0.9289454817771912,
      0.9242618083953857,
      0.9499753713607788,
      0.9536342620849609,
      0.943018913269043,
      0.9270977973937988,
      0.9373757243156433,
      0.9460124969482422,
      0.9332908391952515,
      0.9329883456230164,
      0.9370170831680298,
      0.9350700378417969,
      0.9222002029418945,
      0.9184354543685913,
      0.9318186640739441,
      0.9283933639526367,
      0.9192341566085815,
      0.9283705949783325,
      0.935638964176178,
      0.9275662899017334,
      0.9327372312545776,
      0.938962459564209,
      0.9400672316551208,
      0.9352238178253174,
      0.936196506023407,
      0.9476073980331421,
      0.942598819732666,
      0.9375282526016235,
      0.950900137424469,
      0.9628422260284424,
      0.9501967430114746,
      0.9537347555160522,
      0.9704161882400513,
      0.9586514830589294,
      0.9998011589050293,
      0.9999467730522156,
      0.9999546408653259,
      0.9999863505363464,
      0.999981701374054,
      0.999986469745636,
      0.9999674558639526,
      0.9999641180038452,
      0.9998537302017212,
      0.997995138168335,
      0.9971444606781006,
      0.9997320175170898,
      0.9996961951255798,
      0.9989131093025208,
      0.9935092329978943,
      0.9977814555168152,
      0.9992662668228149,
      0.9999423623085022,
      0.9999669790267944,
      0.9999823570251465,
      0.9999875426292419,
      0.9999762773513794,
      0.9999696016311646,
      0.9999434351921082,
      0.9999004006385803,
      0.9997843503952026,
      0.9998162388801575,
      0.9998703598976135,
      0.9998392462730408,
      0.9998622536659241,
      0.9999568462371826,
      0.9999428987503052,
      0.9999589323997498,
      0.999960720539093,
      0.9999759793281555,
      0.9999668002128601,
      0.9998787641525269,
      0.9969246983528137,
      0.9781697988510132,
      0.9711164236068726,
      0.9815157055854797,
      0.9680070281028748,
      0.971684455871582,
      0.9805298447608948,
      0.9809872508049011,
      0.9968096613883972,
      0.9997521638870239,
      0.9999275803565979,
      0.9999568462371826,
      0.9999411702156067,
      0.9999375939369202,
      0.9998522996902466,
      0.9997619986534119,
      0.9998239278793335,
      0.9999366998672485,
      0.999975860118866,
      0.9999790787696838,
      0.9999781847000122,
      0.9998874664306641,
      0.9994620680809021,
      0.9943480491638184,
      0.9899597764015198,
      0.990947961807251,
      0.9726768136024475,
      0.9809300899505615,
      0.958661675453186,
      0.9538207054138184,
      0.9759987592697144,
      0.9916819930076599,
      0.9994361996650696,
      0.9999278783798218,
      0.9999691247940063,
      0.9999763369560242,
      0.9999724626541138,
      0.9999427795410156,
      0.9998027682304382,
      0.9998338222503662,
      0.9998372197151184,
      0.9999157786369324,
      0.9999340772628784,
      0.999943733215332,
      0.9999443888664246,
      0.9998178482055664,
      0.997645914554596,
      0.9970554113388062,
      0.9859856963157654,
      0.996779203414917,
      0.9877888560295105,
      0.9931036233901978,
      0.9999000430107117,
      0.9998294711112976,
      0.999957799911499,
      0.9999054074287415,
      0.99993497133255,
      0.9999678134918213,
      0.9999741911888123,
      0.9999583959579468,
      0.9999277591705322,
      0.9999646544456482,
      0.9999639987945557,
      0.9999762773513794,
      0.9999499320983887,
      0.9999479651451111,
      0.9998740553855896,
      0.9998642206192017,
      0.9997596740722656,
      0.9997671246528625,
      0.9998739957809448,
      0.9999397397041321,
      0.9999582171440125,
      0.9999709725379944,
      0.999980092048645,
      0.9999786019325256,
      0.9999825954437256,
      0.9999550580978394,
      0.9999343156814575,
      0.999686062335968,
      0.9975481033325195,
      0.9948660731315613,
      0.9907900094985962,
      0.9897085428237915,
      0.9785609841346741,
      0.9807385802268982,
      0.9858699440956116,
      0.983429491519928,
      0.9832199215888977,
      0.9964168071746826,
      0.9994126558303833,
      0.9999479651451111,
      0.9999669790267944,
      0.9999814033508301,
      0.9999805092811584,
      0.9999796748161316,
      0.9999749660491943,
      0.9999551773071289,
      0.9999188780784607,
      0.9998617768287659,
      0.9997814297676086,
      0.9997384548187256,
      0.9996967911720276,
      0.9997594356536865,
      0.9999432563781738,
      0.9999416470527649,
      0.9999722838401794,
      0.9999627470970154,
      0.9999377131462097,
      0.9999428391456604,
      0.999506950378418,
      0.9997603893280029,
      0.9999487400054932,
      0.9999589323997498,
      0.9999741911888123,
      0.9999538660049438,
      0.999970018863678,
      0.9999485611915588,
      0.9999278783798218,
      0.9999242424964905,
      0.999946117401123,
      0.9999557733535767,
      0.9999474287033081,
      0.9999427199363708,
      0.999904215335846,
      0.9999260306358337,
      0.9999658465385437,
      0.9999812841415405,
      0.99997878074646,
      0.9999855756759644,
      0.9999738931655884,
      0.9999765157699585,
      0.9999619126319885,
      0.9999418258666992,
      0.9997889399528503,
      0.9957352876663208,
      0.9881595373153687,
      0.970370888710022,
      0.9610466361045837,
      0.9784420728683472,
      0.9906184673309326,
      0.9995483756065369,
      0.9999199509620667,
      0.9999440312385559,
      0.9999629855155945,
      0.9999464750289917,
      0.9999406933784485,
      0.9999589920043945,
      0.9999183416366577,
      0.9999706149101257,
      0.9999821782112122,
      0.999979555606842,
      0.9999776482582092,
      0.9999727010726929,
      0.9999764561653137,
      0.9999198913574219
    ],
    [
      0.8733338117599487,
      0.9050205945968628,
      0.913646399974823,
      0.9189457893371582,
      0.9212669730186462,
      0.9327517151832581,
      0.9307972192764282,
      0.9260005354881287,
      0.9386717081069946,
      0.9399235248565674,
      0.933884859085083,
      0.9331710934638977,
      0.9342636466026306,
      0.9303193688392639,
      0.9163886308670044,
      0.936842143535614,
      0.9357935190200806,
      0.9291787147521973,
      0.9429510831832886,
      0.9439487457275391,
      0.9460642337799072,
      0.9476975798606873,
      0.9443765878677368,
      0.9458052515983582,
      0.9482038617134094,
      0.9507738947868347,
      0.9467751979827881,
      0.9458414316177368,
      0.9519695043563843,
      0.9421294927597046,
      0.9403980374336243,
      0.9408132433891296,
      0.9443843364715576,
      0.9292774796485901,
      0.9304279685020447,
      0.9405526518821716,
      0.940863847732544,
      0.9343501329421997,
      0.9579165577888489,
      0.96223384141922,
      0.954186737537384,
      0.942490816116333,
      0.949385404586792,
      0.9569419026374817,
      0.9478748440742493,
      0.9461109042167664,
      0.9500987529754639,
      0.9480605125427246,
      0.938698410987854,
      0.937812864780426,
      0.9479310512542725,
      0.9445136189460754,
      0.938323438167572,
      0.9446901082992554,
      0.9511813521385193,
      0.9430632591247559,
      0.9485443830490112,
      0.9517384767532349,
      0.9535583257675171,
      0.9485923051834106,
      0.9505314826965332,
      0.9577850103378296,
      0.95330810546875,
      0.9495483040809631,
      0.958754301071167,
      0.9687365889549255,
      0.957240104675293,
      0.9581093192100525,
      0.9721946716308594,
      0.9613322019577026,
      0.9998040199279785,
      0.9999482035636902,
      0.9999555349349976,
      0.9999865889549255,
      0.9999821782112122,
      0.9999862909317017,
      0.999968945980072,
      0.999965488910675,
      0.9998745322227478,
      0.998458743095398,
      0.9977083802223206,
      0.9997588992118835,
      0.9997197985649109,
      0.9990115761756897,
      0.994469404220581,
      0.9982166886329651,
      0.9993683695793152,
      0.9999456405639648,
      0.9999682307243347,
      0.9999826550483704,
      0.9999878406524658,
      0.999976634979248,
      0.9999701380729675,
      0.999944269657135,
      0.9999020099639893,
      0.9997879266738892,
      0.9998200535774231,
      0.9998733401298523,
      0.9998417496681213,
      0.9998642206192017,
      0.9999576807022095,
      0.9999438524246216,
      0.9999595880508423,
      0.9999613165855408,
      0.999976396560669,
      0.9999676942825317,
      0.9998863339424133,
      0.9972038865089417,
      0.9810435771942139,
      0.9752795696258545,
      0.9838770627975464,
      0.9725392460823059,
      0.9762740135192871,
      0.9827209711074829,
      0.9839277863502502,
      0.9969871640205383,
      0.9997638463973999,
      0.9999304413795471,
      0.9999575614929199,
      0.9999420642852783,
      0.9999384880065918,
      0.999854326248169,
      0.9997649192810059,
      0.9998266696929932,
      0.9999377131462097,
      0.9999762773513794,
      0.9999791979789734,
      0.99997878074646,
      0.9998905062675476,
      0.9994474053382874,
      0.9950004816055298,
      0.9910448789596558,
      0.992026150226593,
      0.9766467213630676,
      0.9846837520599365,
      0.9658302664756775,
      0.9616405367851257,
      0.979964017868042,
      0.9929386973381042,
      0.9995113015174866,
      0.9999332427978516,
      0.9999702572822571,
      0.9999770522117615,
      0.9999715089797974,
      0.999943733215332,
      0.9998041987419128,
      0.9998359084129333,
      0.9998393654823303,
      0.99991774559021,
      0.9999353885650635,
      0.9999452233314514,
      0.999946653842926,
      0.999830961227417,
      0.9982211589813232,
      0.997495174407959,
      0.9877188205718994,
      0.9971847534179688,
      0.9899393916130066,
      0.9939835071563721,
      0.9999094009399414,
      0.9998522400856018,
      0.9999601244926453,
      0.999908447265625,
      0.9999364614486694,
      0.9999678134918213,
      0.9999746084213257,
      0.9999590516090393,
      0.99992835521698,
      0.9999650716781616,
      0.9999642968177795,
      0.9999765157699585,
      0.9999505281448364,
      0.9999483227729797,
      0.9998747110366821,
      0.9998645782470703,
      0.9997605085372925,
      0.9997698068618774,
      0.9998748302459717,
      0.9999396800994873,
      0.9999586343765259,
      0.9999711513519287,
      0.999980092048645,
      0.9999788999557495,
      0.9999827742576599,
      0.9999561309814453,
      0.9999381899833679,
      0.9997459650039673,
      0.9980112314224243,
      0.9960774779319763,
      0.9922578930854797,
      0.9914117455482483,
      0.9825844764709473,
      0.9838405251502991,
      0.9880689978599548,
      0.9856925010681152,
      0.9860071539878845,
      0.9970144033432007,
      0.9994959831237793,
      0.9999500513076782,
      0.9999674558639526,
      0.9999817609786987,
      0.9999806880950928,
      0.9999797940254211,
      0.9999750852584839,
      0.9999553561210632,
      0.9999191761016846,
      0.9998623132705688,
      0.999782145023346,
      0.9997394680976868,
      0.9996982216835022,
      0.9997614026069641,
      0.9999436736106873,
      0.9999421238899231,
      0.9999727010726929,
      0.9999633431434631,
      0.9999396204948425,
      0.9999465346336365,
      0.9996272921562195,
      0.9997875094413757,
      0.9999508261680603,
      0.999959409236908,
      0.9999750256538391,
      0.9999538660049438,
      0.9999703764915466,
      0.9999489784240723,
      0.9999278783798218,
      0.9999245405197144,
      0.999946653842926,
      0.9999561309814453,
      0.9999476671218872,
      0.9999427795410156,
      0.9999046325683594,
      0.9999263882637024,
      0.9999661445617676,
      0.9999813437461853,
      0.9999790191650391,
      0.9999857544898987,
      0.9999740719795227,
      0.9999767541885376,
      0.9999620318412781,
      0.9999434351921082,
      0.9997962713241577,
      0.9961791634559631,
      0.9904052019119263,
      0.9756501317024231,
      0.9671450853347778,
      0.9820801615715027,
      0.9916354417800903,
      0.9995413422584534,
      0.9999213814735413,
      0.9999440312385559,
      0.9999633431434631,
      0.9999455213546753,
      0.9999412298202515,
      0.9999586939811707,
      0.9999189376831055,
      0.9999708533287048,
      0.9999823570251465,
      0.9999796748161316,
      0.9999779462814331,
      0.999972939491272,
      0.999976396560669,
      0.9999197721481323
    ],
    [
      0.9049592614173889,
      0.9320470690727234,
      0.9408733248710632,
      0.9404053688049316,
      0.9446674585342407,
      0.9533072710037231,
      0.9507237672805786,
      0.9478288888931274,
      0.956452488899231,
      0.9572435617446899,
      0.9510636329650879,
      0.9516890048980713,
      0.9529134035110474,
      0.9506222605705261,
      0.9385828971862793,
      0.955122172832489,
      0.9543745517730713,
      0.9517190456390381,
      0.9595174193382263,
      0.9600478410720825,
      0.9614923596382141,
      0.9620713591575623,
      0.9607722163200378,
      0.9621026515960693,
      0.9626666307449341,
      0.967190682888031,
      0.9629195928573608,
      0.9610984921455383,
      0.9653800129890442,
      0.9575868844985962,
      0.9561197757720947,
      0.9556229710578918,
      0.9572314620018005,
      0.9459279775619507,
      0.9433596134185791,
      0.9512879252433777,
      0.9512594938278198,
      0.9445078372955322,
      0.9655354022979736,
      0.9704370498657227,
      0.9645780324935913,
      0.9555914402008057,
      0.960922360420227,
      0.9687803983688354,
      0.9621567726135254,
      0.9592663049697876,
      0.9647390842437744,
      0.9641716480255127,
      0.95618736743927,
      0.9569040536880493,
      0.9657211899757385,
      0.9624142646789551,
      0.9569186568260193,
      0.9610210657119751,
      0.9679811000823975,
      0.9600733518600464,
      0.9631896018981934,
      0.9668229222297668,
      0.9692230820655823,
      0.9633350372314453,
      0.9641804695129395,
      0.9694634675979614,
      0.9665819406509399,
      0.9625271558761597,
      0.9677236080169678,
      0.9746357202529907,
      0.9660208225250244,
      0.9659258723258972,
      0.9752330780029297,
      0.964791476726532,
      0.9998100996017456,
      0.9999499320983887,
      0.9999565482139587,
      0.9999859929084778,
      0.9999819993972778,
      0.9999871253967285,
      0.9999703168869019,
      0.9999693632125854,
      0.9999045133590698,
      0.9989962577819824,
      0.9984213709831238,
      0.9998003840446472,
      0.9997512102127075,
      0.9991554021835327,
      0.9956148266792297,
      0.9986936450004578,
      0.9995230436325073,
      0.9999499320983887,
      0.9999701380729675,
      0.9999830722808838,
      0.9999881386756897,
      0.9999771118164062,
      0.9999704957008362,
      0.9999451637268066,
      0.9999032616615295,
      0.9997904300689697,
      0.9998229742050171,
      0.9998750686645508,
      0.999843418598175,
      0.9998648762702942,
      0.9999582767486572,
      0.9999443292617798,
      0.9999602437019348,
      0.9999621510505676,
      0.9999770522117615,
      0.9999698400497437,
      0.9999029040336609,
      0.9975525736808777,
      0.9850983619689941,
      0.9802396893501282,
      0.9868166446685791,
      0.9778189063072205,
      0.9813194274902344,
      0.9858107566833496,
      0.9872251152992249,
      0.997577428817749,
      0.9998002648353577,
      0.9999353289604187,
      0.9999589920043945,
      0.999943196773529,
      0.9999397397041321,
      0.9998568296432495,
      0.9997677803039551,
      0.9998295307159424,
      0.9999388456344604,
      0.9999767541885376,
      0.9999794960021973,
      0.9999794960021973,
      0.9998969435691833,
      0.9994938969612122,
      0.9959538578987122,
      0.9930121898651123,
      0.9936889410018921,
      0.981723427772522,
      0.9888450503349304,
      0.9749573469161987,
      0.9707133173942566,
      0.9848188161849976,
      0.9945570826530457,
      0.999655544757843,
      0.9999425411224365,
      0.9999719262123108,
      0.9999776482582092,
      0.9999721646308899,
      0.9999445080757141,
      0.9998052716255188,
      0.9998378157615662,
      0.9998415112495422,
      0.9999199509620667,
      0.9999367594718933,
      0.9999470710754395,
      0.9999502897262573,
      0.9998555183410645,
      0.9988690614700317,
      0.9984557628631592,
      0.9905287623405457,
      0.9978404641151428,
      0.9927049875259399,
      0.9955669641494751,
      0.9999251365661621,
      0.9998902678489685,
      0.99996417760849,
      0.999917209148407,
      0.9999384880065918,
      0.9999676942825317,
      0.9999755024909973,
      0.9999597072601318,
      0.9999292492866516,
      0.9999656081199646,
      0.9999648332595825,
      0.9999768137931824,
      0.9999510645866394,
      0.9999483227729797,
      0.9998746514320374,
      0.9998639822006226,
      0.9997599124908447,
      0.9997698664665222,
      0.9998749494552612,
      0.9999395608901978,
      0.9999588131904602,
      0.9999716877937317,
      0.9999807476997375,
      0.9999792575836182,
      0.9999831914901733,
      0.9999578595161438,
      0.999946653842926,
      0.9998185038566589,
      0.99867844581604,
      0.997467041015625,
      0.9942886829376221,
      0.9935429096221924,
      0.9870421290397644,
      0.987929105758667,
      0.9912517666816711,
      0.9892472624778748,
      0.9901353120803833,
      0.998128354549408,
      0.9995724558830261,
      0.9999539256095886,
      0.9999679327011108,
      0.9999819397926331,
      0.9999810457229614,
      0.9999799132347107,
      0.9999750256538391,
      0.9999555349349976,
      0.9999193549156189,
      0.9998623728752136,
      0.999782383441925,
      0.9997395873069763,
      0.9996988773345947,
      0.9997620582580566,
      0.9999439716339111,
      0.9999423027038574,
      0.9999729990959167,
      0.9999638199806213,
      0.9999417662620544,
      0.9999508261680603,
      0.9997386336326599,
      0.9998289346694946,
      0.9999539256095886,
      0.999960720539093,
      0.9999756217002869,
      0.999954342842102,
      0.9999706149101257,
      0.9999492168426514,
      0.9999279379844666,
      0.9999247193336487,
      0.999946653842926,
      0.9999563097953796,
      0.9999478459358215,
      0.9999430179595947,
      0.9999049305915833,
      0.9999268054962158,
      0.9999663829803467,
      0.9999814033508301,
      0.9999791979789734,
      0.9999858736991882,
      0.9999743103981018,
      0.9999768733978271,
      0.9999624490737915,
      0.9999472498893738,
      0.9998257160186768,
      0.997272253036499,
      0.9933900237083435,
      0.9819536805152893,
      0.9754714965820312,
      0.9870616793632507,
      0.9934707283973694,
      0.9996058940887451,
      0.9999240636825562,
      0.9999445080757141,
      0.9999639391899109,
      0.9999452233314514,
      0.999940812587738,
      0.9999587535858154,
      0.9999191761016846,
      0.9999712109565735,
      0.9999825358390808,
      0.9999798536300659,
      0.9999780654907227,
      0.9999731183052063,
      0.9999764561653137,
      0.9999196529388428
    ],
    [
      0.9336512684822083,
      0.954083263874054,
      0.9613057374954224,
      0.9589793682098389,
      0.9633656740188599,
      0.9687830209732056,
      0.9672562479972839,
      0.96546471118927,
      0.9717855453491211,
      0.9718177318572998,
      0.9669972658157349,
      0.967872142791748,
      0.9685873985290527,
      0.9666728973388672,
      0.9588077664375305,
      0.9700318574905396,
      0.9690642952919006,
      0.9692544937133789,
      0.9749078750610352,
      0.9732580184936523,
      0.9748582243919373,
      0.9776822328567505,
      0.9774200916290283,
      0.9772499203681946,
      0.9780942797660828,
      0.9808380007743835,
      0.9777872562408447,
      0.9758994579315186,
      0.9776225686073303,
      0.9718190431594849,
      0.9704846143722534,
      0.9701017141342163,
      0.9709336757659912,
      0.9620887637138367,
      0.9571784734725952,
      0.962273359298706,
      0.9617853760719299,
      0.9563425183296204,
      0.9731227159500122,
      0.9785643219947815,
      0.9743329286575317,
      0.9684343338012695,
      0.9718204736709595,
      0.9793990850448608,
      0.9749634265899658,
      0.9726377725601196,
      0.9780105352401733,
      0.977803647518158,
      0.9723658561706543,
      0.9734293222427368,
      0.9794255495071411,
      0.9772764444351196,
      0.9735950827598572,
      0.9765089154243469,
      0.9807214736938477,
      0.9755925536155701,
      0.9769589900970459,
      0.9791338443756104,
      0.9804069995880127,
      0.976223349571228,
      0.9766079783439636,
      0.9790974259376526,
      0.977323591709137,
      0.97508704662323,
      0.9770665168762207,
      0.979800820350647,
      0.9737170934677124,
      0.9734214544296265,
      0.9786902070045471,
      0.9683111906051636,
      0.9998125433921814,
      0.9999511241912842,
      0.9999575614929199,
      0.9999863505363464,
      0.9999812841415405,
      0.9999868273735046,
      0.9999723434448242,
      0.9999727606773376,
      0.999923586845398,
      0.9993665218353271,
      0.9990188479423523,
      0.9998412132263184,
      0.9997845888137817,
      0.9993118047714233,
      0.996848464012146,
      0.9991907477378845,
      0.9997050762176514,
      0.9999563097953796,
      0.9999719262123108,
      0.9999833703041077,
      0.9999884366989136,
      0.9999777674674988,
      0.9999710917472839,
      0.9999463558197021,
      0.9999046325683594,
      0.9997925758361816,
      0.9998257756233215,
      0.9998770356178284,
      0.9998452663421631,
      0.999866247177124,
      0.9999588131904602,
      0.999944806098938,
      0.999960720539093,
      0.9999626278877258,
      0.9999774694442749,
      0.9999721646308899,
      0.999918520450592,
      0.9982136487960815,
      0.98990797996521,
      0.9865482449531555,
      0.990494966506958,
      0.9841618537902832,
      0.9864959716796875,
      0.9894453883171082,
      0.9906968474388123,
      0.9983614087104797,
      0.9998498558998108,
      0.9999405145645142,
      0.9999603033065796,
      0.9999440312385559,
      0.9999407529830933,
      0.9998595714569092,
      0.9997701048851013,
      0.9998326301574707,
      0.9999399185180664,
      0.9999772310256958,
      0.9999799132347107,
      0.9999806880950928,
      0.9999098777770996,
      0.9996420741081238,
      0.9973193407058716,
      0.9955814480781555,
      0.9960736036300659,
      0.9875436425209045,
      0.9929993152618408,
      0.9834731221199036,
      0.9796083569526672,
      0.9895913600921631,
      0.9962272047996521,
      0.9997784495353699,
      0.9999521374702454,
      0.9999738931655884,
      0.9999783039093018,
      0.9999726414680481,
      0.9999452233314514,
      0.999806821346283,
      0.9998400807380676,
      0.9998437166213989,
      0.9999217391014099,
      0.9999378323554993,
      0.9999465942382812,
      0.9999539852142334,
      0.9998767375946045,
      0.9993162751197815,
      0.9991978406906128,
      0.9937721490859985,
      0.9986771941184998,
      0.9954131841659546,
      0.9974163770675659,
      0.9999422430992126,
      0.9999274611473083,
      0.9999673962593079,
      0.9999275803565979,
      0.9999402165412903,
      0.999967098236084,
      0.9999759197235107,
      0.9999604225158691,
      0.9999303221702576,
      0.9999662041664124,
      0.999965250492096,
      0.9999771118164062,
      0.9999517202377319,
      0.9999486804008484,
      0.9998751282691956,
      0.9998636841773987,
      0.9997607469558716,
      0.9997713565826416,
      0.9998753070831299,
      0.9999401569366455,
      0.9999592900276184,
      0.9999720454216003,
      0.9999810457229614,
      0.999979555606842,
      0.9999837279319763,
      0.9999592900276184,
      0.9999560713768005,
      0.9998809099197388,
      0.9993582367897034,
      0.9988874793052673,
      0.9970023036003113,
      0.9961355328559875,
      0.9914289712905884,
      0.9920169711112976,
      0.9948877692222595,
      0.9935731291770935,
      0.9949565529823303,
      0.9990662336349487,
      0.9997575879096985,
      0.9999592304229736,
      0.9999683499336243,
      0.9999820590019226,
      0.9999812245368958,
      0.9999801516532898,
      0.9999752640724182,
      0.9999557733535767,
      0.9999194741249084,
      0.9998622536659241,
      0.999782919883728,
      0.9997405409812927,
      0.9996999502182007,
      0.9997633099555969,
      0.9999443292617798,
      0.9999427199363708,
      0.999973475933075,
      0.9999642968177795,
      0.9999443888664246,
      0.9999558925628662,
      0.9998362064361572,
      0.9998742938041687,
      0.9999578595161438,
      0.9999619722366333,
      0.9999763369560242,
      0.9999546408653259,
      0.9999709129333496,
      0.9999494552612305,
      0.9999277591705322,
      0.9999249577522278,
      0.9999467730522156,
      0.9999566078186035,
      0.9999478459358215,
      0.9999428391456604,
      0.9999051690101624,
      0.9999271631240845,
      0.9999663829803467,
      0.9999814629554749,
      0.9999794363975525,
      0.9999857544898987,
      0.9999744892120361,
      0.999976634979248,
      0.9999604821205139,
      0.9999516010284424,
      0.9998676180839539,
      0.9985231161117554,
      0.9965341091156006,
      0.9882525205612183,
      0.9836423993110657,
      0.9917325973510742,
      0.9956806302070618,
      0.9996922612190247,
      0.999926745891571,
      0.999944806098938,
      0.9999642968177795,
      0.9999444484710693,
      0.9999405741691589,
      0.999958872795105,
      0.9999197125434875,
      0.9999716281890869,
      0.9999827146530151,
      0.999980092048645,
      0.999978244304657,
      0.9999732971191406,
      0.9999762177467346,
      0.9999191164970398
    ],
    [
      0.956572413444519,
      0.9708840847015381,
      0.9756662845611572,
      0.9741011261940002,
      0.9791797995567322,
      0.9813437461853027,
      0.9807472825050354,
      0.9802240133285522,
      0.9834978580474854,
      0.9833023548126221,
      0.9808706641197205,
      0.9814947843551636,
      0.9813951849937439,
      0.9792646169662476,
      0.974425733089447,
      0.9819619059562683,
      0.979143500328064,
      0.9802987575531006,
      0.9850867390632629,
      0.9836994409561157,
      0.9851207733154297,
      0.9868359565734863,
      0.986384928226471,
      0.9861993789672852,
      0.9870887398719788,
      0.9885998964309692,
      0.9868219494819641,
      0.9856439232826233,
      0.986349880695343,
      0.9834271669387817,
      0.9822131991386414,
      0.982208251953125,
      0.9820660948753357,
      0.9756193161010742,
      0.9701145887374878,
      0.97197026014328,
      0.971261203289032,
      0.9674065709114075,
      0.9802203178405762,
      0.9852198958396912,
      0.9832756519317627,
      0.9785147905349731,
      0.9805559515953064,
      0.9861862659454346,
      0.9833212494850159,
      0.9827742576599121,
      0.9861368536949158,
      0.9860239624977112,
      0.9830629229545593,
      0.9837668538093567,
      0.987121045589447,
      0.9859288930892944,
      0.9839814901351929,
      0.9855818748474121,
      0.9875923991203308,
      0.9843441247940063,
      0.9848335981369019,
      0.9858999252319336,
      0.9867313504219055,
      0.9838153123855591,
      0.9839442372322083,
      0.9851244688034058,
      0.9838217496871948,
      0.9826363921165466,
      0.9833947420120239,
      0.9840041995048523,
      0.9796024560928345,
      0.9799103736877441,
      0.981938362121582,
      0.9717621803283691,
      0.9998145699501038,
      0.9999520778656006,
      0.999958336353302,
      0.9999868273735046,
      0.9999819397926331,
      0.9999868273735046,
      0.9999736547470093,
      0.9999751448631287,
      0.9999314546585083,
      0.999586284160614,
      0.999424397945404,
      0.9998749494552612,
      0.9998181462287903,
      0.9994943141937256,
      0.9981177449226379,
      0.999558687210083,
      0.9998349547386169,
      0.9999623894691467,
      0.9999727606773376,
      0.9999833703041077,
      0.9999887347221375,
      0.9999783635139465,
      0.9999711513519287,
      0.9999473094940186,
      0.9999059438705444,
      0.9997950196266174,
      0.99982750415802,
      0.9998782277107239,
      0.9998467564582825,
      0.9998671412467957,
      0.9999592304229736,
      0.9999452829360962,
      0.9999613165855408,
      0.9999630451202393,
      0.9999778866767883,
      0.999974250793457,
      0.9999375343322754,
      0.9989632964134216,
      0.9940397143363953,
      0.9921319484710693,
      0.9942724704742432,
      0.9895687103271484,
      0.9905490875244141,
      0.99254310131073,
      0.9937141537666321,
      0.9991618990898132,
      0.9998843669891357,
      0.999943733215332,
      0.9999605417251587,
      0.9999440908432007,
      0.9999416470527649,
      0.9998617768287659,
      0.999771237373352,
      0.9998348355293274,
      0.9999406933784485,
      0.9999772906303406,
      0.9999799132347107,
      0.999981701374054,
      0.999923825263977,
      0.9997884631156921,
      0.9986175298690796,
      0.9978157877922058,
      0.9980502128601074,
      0.9927889704704285,
      0.9968221783638,
      0.9899219274520874,
      0.987116277217865,
      0.9935253262519836,
      0.9977272748947144,
      0.9998582601547241,
      0.9999602437019348,
      0.9999755620956421,
      0.9999787211418152,
      0.9999732971191406,
      0.9999459385871887,
      0.9998091459274292,
      0.9998424649238586,
      0.999846875667572,
      0.9999244809150696,
      0.9999386668205261,
      0.9999473690986633,
      0.9999561905860901,
      0.9998881816864014,
      0.9995566606521606,
      0.9995757937431335,
      0.9962694048881531,
      0.9994017481803894,
      0.9977843761444092,
      0.9987513422966003,
      0.9999552965164185,
      0.9999541640281677,
      0.9999687075614929,
      0.9999351501464844,
      0.9999400973320007,
      0.9999662041664124,
      0.9999762773513794,
      0.9999610185623169,
      0.9999313354492188,
      0.999966561794281,
      0.9999653697013855,
      0.9999773502349854,
      0.9999521374702454,
      0.9999486804008484,
      0.9998754262924194,
      0.9998633861541748,
      0.9997593760490417,
      0.9997707605361938,
      0.9998752474784851,
      0.9999401569366455,
      0.9999595880508423,
      0.9999722838401794,
      0.9999812245368958,
      0.9999799728393555,
      0.9999842047691345,
      0.9999617338180542,
      0.9999643564224243,
      0.9999188780784607,
      0.9997269511222839,
      0.9995517134666443,
      0.998576819896698,
      0.9981973171234131,
      0.9955198168754578,
      0.9960094094276428,
      0.9978894591331482,
      0.9972090125083923,
      0.9979900121688843,
      0.9996283054351807,
      0.9998647570610046,
      0.9999640583992004,
      0.9999688863754272,
      0.9999814033508301,
      0.9999813437461853,
      0.9999803304672241,
      0.9999753832817078,
      0.9999558925628662,
      0.9999193549156189,
      0.9998622536659241,
      0.9997828602790833,
      0.9997409582138062,
      0.9997009634971619,
      0.9997642040252686,
      0.9999448657035828,
      0.9999430179595947,
      0.9999736547470093,
      0.9999644756317139,
      0.9999467134475708,
      0.9999597668647766,
      0.9998854398727417,
      0.9999071955680847,
      0.9999613761901855,
      0.999963104724884,
      0.9999774098396301,
      0.9999547004699707,
      0.9999710917472839,
      0.9999493956565857,
      0.999927282333374,
      0.9999246597290039,
      0.9999467730522156,
      0.9999566674232483,
      0.9999475479125977,
      0.9999427795410156,
      0.9999051690101624,
      0.999927282333374,
      0.9999666213989258,
      0.9999815225601196,
      0.999979555606842,
      0.9999858736991882,
      0.9999746680259705,
      0.999976634979248,
      0.99996018409729,
      0.9999563694000244,
      0.9998986721038818,
      0.9993831515312195,
      0.9983664155006409,
      0.992906928062439,
      0.98987877368927,
      0.9956147074699402,
      0.9976497888565063,
      0.9997677206993103,
      0.9999307990074158,
      0.9999445676803589,
      0.99996417760849,
      0.9999456405639648,
      0.9999402761459351,
      0.9999584555625916,
      0.9999200105667114,
      0.999971866607666,
      0.9999828934669495,
      0.9999802112579346,
      0.9999784827232361,
      0.9999733567237854,
      0.9999763369560242,
      0.9999179840087891
    ],
    [
      0.9729281067848206,
      0.9817980527877808,
      0.9848723411560059,
      0.983431339263916,
      0.986751914024353,
      0.9877228736877441,
      0.987403929233551,
      0.9878028631210327,
      0.9890679717063904,
      0.9890205264091492,
      0.987922191619873,
      0.9880285263061523,
      0.9875746965408325,
      0.9866524934768677,
      0.9847452640533447,
      0.9890264868736267,
      0.9861106872558594,
      0.9873071908950806,
      0.9906942248344421,
      0.9888414144515991,
      0.9903028011322021,
      0.9913917183876038,
      0.990807294845581,
      0.9902679324150085,
      0.9912357330322266,
      0.992550790309906,
      0.9911699295043945,
      0.9903402328491211,
      0.991049587726593,
      0.9893733859062195,
      0.9880278706550598,
      0.988284170627594,
      0.9881436228752136,
      0.9841158986091614,
      0.9792482852935791,
      0.9803504347801208,
      0.9787688255310059,
      0.9766954183578491,
      0.9861951470375061,
      0.9894189238548279,
      0.9882551431655884,
      0.9847795367240906,
      0.9860678315162659,
      0.9906530976295471,
      0.9880005121231079,
      0.9877980947494507,
      0.9901782274246216,
      0.9900841116905212,
      0.9884251356124878,
      0.9888653755187988,
      0.9909389615058899,
      0.9903490543365479,
      0.9888800382614136,
      0.9897292852401733,
      0.9910486340522766,
      0.9889106750488281,
      0.9889216423034668,
      0.9895907640457153,
      0.9901840686798096,
      0.9881832003593445,
      0.9880568981170654,
      0.9886351823806763,
      0.9877882599830627,
      0.9866642355918884,
      0.987097978591919,
      0.9871143102645874,
      0.9837357997894287,
      0.983381450176239,
      0.9841618537902832,
      0.9749239683151245,
      0.9998161196708679,
      0.999952495098114,
      0.9999588131904602,
      0.9999871850013733,
      0.9999821782112122,
      0.9999873042106628,
      0.9999741911888123,
      0.999976634979248,
      0.9999369978904724,
      0.9997453093528748,
      0.999634861946106,
      0.9998923540115356,
      0.9998403191566467,
      0.99961918592453,
      0.999016523361206,
      0.9997447729110718,
      0.9999054670333862,
      0.9999659657478333,
      0.9999737739562988,
      0.9999832510948181,
      0.9999889731407166,
      0.9999788403511047,
      0.9999715089797974,
      0.9999478459358215,
      0.9999068379402161,
      0.9997966289520264,
      0.999828577041626,
      0.9998793601989746,
      0.9998486638069153,
      0.9998683929443359,
      0.9999597072601318,
      0.9999456405639648,
      0.9999617338180542,
      0.9999634623527527,
      0.9999778270721436,
      0.9999757409095764,
      0.9999498128890991,
      0.9995297789573669,
      0.9969392418861389,
      0.9962579011917114,
      0.9974549412727356,
      0.9940093755722046,
      0.9939501881599426,
      0.9954285025596619,
      0.9962279200553894,
      0.9995734095573425,
      0.9999143481254578,
      0.9999458193778992,
      0.999960720539093,
      0.9999440312385559,
      0.9999422430992126,
      0.9998634457588196,
      0.9997714161872864,
      0.9998362064361572,
      0.999941349029541,
      0.9999775290489197,
      0.9999796748161316,
      0.9999824166297913,
      0.9999350905418396,
      0.9998733401298523,
      0.9993916153907776,
      0.9989826679229736,
      0.9992963671684265,
      0.9966076016426086,
      0.9986749291419983,
      0.9943011403083801,
      0.9919172525405884,
      0.9963845610618591,
      0.9989731907844543,
      0.9999076128005981,
      0.9999667406082153,
      0.9999765753746033,
      0.9999788403511047,
      0.9999734163284302,
      0.9999464154243469,
      0.9998094439506531,
      0.9998430609703064,
      0.9998481273651123,
      0.9999254941940308,
      0.9999390840530396,
      0.9999476671218872,
      0.9999575614929199,
      0.9998994469642639,
      0.9997117519378662,
      0.999782383441925,
      0.9982717633247375,
      0.999792218208313,
      0.9991357922554016,
      0.9994996786117554,
      0.9999653697013855,
      0.9999649524688721,
      0.9999688267707825,
      0.9999376535415649,
      0.9999385476112366,
      0.9999646544456482,
      0.9999760389328003,
      0.9999610185623169,
      0.9999315142631531,
      0.9999667406082153,
      0.9999657869338989,
      0.999977707862854,
      0.9999525547027588,
      0.9999487996101379,
      0.9998754262924194,
      0.9998632669448853,
      0.9997634291648865,
      0.9997712969779968,
      0.999874472618103,
      0.9999399781227112,
      0.9999596476554871,
      0.9999725222587585,
      0.9999813437461853,
      0.9999801516532898,
      0.9999845027923584,
      0.9999631643295288,
      0.9999695420265198,
      0.9999361038208008,
      0.99986332654953,
      0.9997698664665222,
      0.9992227554321289,
      0.9992215633392334,
      0.9979919195175171,
      0.9980873465538025,
      0.9990714192390442,
      0.998687744140625,
      0.9991849064826965,
      0.9998391270637512,
      0.9999122023582458,
      0.9999672174453735,
      0.9999690651893616,
      0.9999813437461853,
      0.9999813437461853,
      0.9999803900718689,
      0.9999754428863525,
      0.999955952167511,
      0.9999192953109741,
      0.9998618960380554,
      0.999782383441925,
      0.9997410178184509,
      0.9997013211250305,
      0.9997645020484924,
      0.999944806098938,
      0.9999430775642395,
      0.9999737739562988,
      0.9999645352363586,
      0.999948263168335,
      0.9999624490737915,
      0.9999120831489563,
      0.9999210834503174,
      0.9999630451202393,
      0.9999637007713318,
      0.9999771118164062,
      0.9999548196792603,
      0.9999713897705078,
      0.99994957447052,
      0.9999270439147949,
      0.9999247789382935,
      0.9999469518661499,
      0.9999567270278931,
      0.999947726726532,
      0.9999424815177917,
      0.9999049305915833,
      0.9999273419380188,
      0.9999666213989258,
      0.9999815225601196,
      0.9999796152114868,
      0.9999861121177673,
      0.9999746680259705,
      0.9999765157699585,
      0.9999595880508423,
      0.9999591708183289,
      0.9999159574508667,
      0.9997203350067139,
      0.9992181658744812,
      0.996084451675415,
      0.9945232272148132,
      0.998047411441803,
      0.9987466931343079,
      0.9998164176940918,
      0.9999326467514038,
      0.9999436736106873,
      0.9999629259109497,
      0.9999445676803589,
      0.9999394416809082,
      0.9999580383300781,
      0.9999191164970398,
      0.9999719858169556,
      0.9999831318855286,
      0.9999803900718689,
      0.9999786019325256,
      0.9999733567237854,
      0.9999762773513794,
      0.9999175071716309
    ],
    [
      0.9818676114082336,
      0.9873159527778625,
      0.9888839721679688,
      0.9878517389297485,
      0.9904491901397705,
      0.9911576509475708,
      0.990585207939148,
      0.9911084175109863,
      0.9922058582305908,
      0.9920728802680969,
      0.9914072751998901,
      0.9914915561676025,
      0.9908803701400757,
      0.9901211261749268,
      0.9891150593757629,
      0.9924082159996033,
      0.9900007843971252,
      0.9914962649345398,
      0.9940096735954285,
      0.9921295046806335,
      0.9931876063346863,
      0.9941152334213257,
      0.993916928768158,
      0.9930884838104248,
      0.993664026260376,
      0.9950985908508301,
      0.9940371513366699,
      0.9932224154472351,
      0.993965208530426,
      0.9927754998207092,
      0.9911434650421143,
      0.9915671944618225,
      0.991500973701477,
      0.9886434078216553,
      0.9852088093757629,
      0.9859537482261658,
      0.984505832195282,
      0.9832243919372559,
      0.9901226162910461,
      0.9917070865631104,
      0.9910303354263306,
      0.9890772700309753,
      0.9903007745742798,
      0.9931999444961548,
      0.9909916520118713,
      0.9907353520393372,
      0.9926807880401611,
      0.9924852848052979,
      0.9915476441383362,
      0.9917040467262268,
      0.9932122826576233,
      0.9933302998542786,
      0.9920934438705444,
      0.9923608303070068,
      0.9936313033103943,
      0.9920608997344971,
      0.9918030500411987,
      0.9920153617858887,
      0.9927984476089478,
      0.9909618496894836,
      0.9905466437339783,
      0.9905765652656555,
      0.990082323551178,
      0.9889434576034546,
      0.9892664551734924,
      0.9888408780097961,
      0.9865996837615967,
      0.9859045147895813,
      0.9855491518974304,
      0.9773069024085999,
      0.9998173117637634,
      0.9999529719352722,
      0.9999592304229736,
      0.9999873042106628,
      0.9999823570251465,
      0.9999873042106628,
      0.9999743700027466,
      0.9999772906303406,
      0.9999389052391052,
      0.9998215436935425,
      0.9997366666793823,
      0.9999010562896729,
      0.99985271692276,
      0.9996882677078247,
      0.9993979334831238,
      0.9998299479484558,
      0.999934732913971,
      0.9999679327011108,
      0.9999746084213257,
      0.9999828934669495,
      0.9999889731407166,
      0.9999790191650391,
      0.9999716877937317,
      0.9999482035636902,
      0.9999071955680847,
      0.9997979998588562,
      0.9998292326927185,
      0.9998801946640015,
      0.999849796295166,
      0.9998688101768494,
      0.9999601244926453,
      0.9999458193778992,
      0.999961793422699,
      0.9999634623527527,
      0.9999776482582092,
      0.9999765157699585,
      0.999958336353302,
      0.999782383441925,
      0.9985271692276001,
      0.9982966780662537,
      0.9988178610801697,
      0.9966552257537842,
      0.9965088963508606,
      0.99733567237854,
      0.9977833032608032,
      0.9997571706771851,
      0.9999285340309143,
      0.9999465942382812,
      0.9999598860740662,
      0.9999434947967529,
      0.9999422430992126,
      0.9998641014099121,
      0.9997711181640625,
      0.9998365044593811,
      0.9999410510063171,
      0.9999774098396301,
      0.9999792575836182,
      0.9999826550483704,
      0.9999407529830933,
      0.9999143481254578,
      0.9996926784515381,
      0.9995309710502625,
      0.9996804594993591,
      0.9984542727470398,
      0.9993650913238525,
      0.9970607757568359,
      0.9953432679176331,
      0.9981436729431152,
      0.9996157288551331,
      0.9999337196350098,
      0.9999706745147705,
      0.9999771118164062,
      0.99997878074646,
      0.999973475933075,
      0.9999462366104126,
      0.999809980392456,
      0.999843418598175,
      0.9998486042022705,
      0.9999257922172546,
      0.99993896484375,
      0.9999475479125977,
      0.9999582767486572,
      0.9999072551727295,
      0.9998003840446472,
      0.9998619556427002,
      0.9990569353103638,
      0.9999021291732788,
      0.9996129274368286,
      0.9997484087944031,
      0.9999706745147705,
      0.9999696612358093,
      0.999968409538269,
      0.9999380111694336,
      0.9999369382858276,
      0.9999638795852661,
      0.9999760389328003,
      0.9999609589576721,
      0.9999318718910217,
      0.9999669194221497,
      0.9999658465385437,
      0.9999776482582092,
      0.999952495098114,
      0.9999485015869141,
      0.9998751282691956,
      0.9998626708984375,
      0.9997619390487671,
      0.9997696876525879,
      0.9998735189437866,
      0.999939501285553,
      0.9999594688415527,
      0.9999725222587585,
      0.9999814033508301,
      0.9999803304672241,
      0.999984622001648,
      0.99996417760849,
      0.9999727606773376,
      0.999942421913147,
      0.9999082684516907,
      0.999850332736969,
      0.9995046854019165,
      0.9995882511138916,
      0.9989133477210999,
      0.9988345503807068,
      0.9994820356369019,
      0.9992383718490601,
      0.9996089935302734,
      0.9999072551727295,
      0.9999356865882874,
      0.9999693036079407,
      0.9999693632125854,
      0.9999821782112122,
      0.9999814629554749,
      0.9999803304672241,
      0.9999754428863525,
      0.9999558329582214,
      0.999919056892395,
      0.9998614192008972,
      0.9997814893722534,
      0.999740719795227,
      0.9997009634971619,
      0.9997637867927551,
      0.9999446868896484,
      0.99994295835495,
      0.9999738931655884,
      0.9999644160270691,
      0.9999493360519409,
      0.9999638795852661,
      0.999925971031189,
      0.9999299645423889,
      0.9999640583992004,
      0.9999641180038452,
      0.9999772906303406,
      0.9999547600746155,
      0.9999713897705078,
      0.9999495148658752,
      0.999926745891571,
      0.9999242424964905,
      0.9999467134475708,
      0.9999567270278931,
      0.9999474287033081,
      0.9999421238899231,
      0.9999045729637146,
      0.9999271035194397,
      0.999966561794281,
      0.9999815225601196,
      0.9999797940254211,
      0.9999861717224121,
      0.9999746084213257,
      0.999976396560669,
      0.9999591112136841,
      0.999961256980896,
      0.9999263882637024,
      0.9998358488082886,
      0.9995946884155273,
      0.9978961944580078,
      0.9969173073768616,
      0.9990520477294922,
      0.9993398785591125,
      0.9998461008071899,
      0.9999338984489441,
      0.9999432563781738,
      0.9999624490737915,
      0.9999440312385559,
      0.9999386072158813,
      0.9999579191207886,
      0.9999184012413025,
      0.9999719858169556,
      0.9999830722808838,
      0.9999805092811584,
      0.9999786019325256,
      0.9999733567237854,
      0.9999762773513794,
      0.9999167919158936
    ]
  ],
  "rfd_device": "NVIDIA A30",
  "rfd_time": 86,
  "rfd_con_ref_pdb_idx": [],
  "rfd_con_hal_pdb_idx": [],
  "rfd_con_ref_idx0": [],
  "rfd_con_hal_idx0": [],
  "rfd_complex_con_ref_pdb_idx": "[('B', 17), ('B', 18), ('B', 19), ('B', 20), ('B', 21), ('B', 22), ('B', 23), ('B', 24), ('B', 25), ('B', 26), ('B', 27), ('B', 28), ('B', 29), ('B', 30), ('B', 31), ('B', 32), ('B', 33), ('B', 34), ('B', 35), ('B', 36), ('B', 37), ('B', 38), ('B', 39), ('B', 40), ('B', 41), ('B', 42), ('B', 43), ('B', 44), ('B', 45), ('B', 46), ('B', 47), ('B', 48), ('B', 49), ('B', 50), ('B', 51), ('B', 52), ('B', 53), ('B', 54), ('B', 55), ('B', 56), ('B', 57), ('B', 58), ('B', 59), ('B', 60), ('B', 61), ('B', 62), ('B', 63), ('B', 64), ('B', 65), ('B', 66), ('B', 67), ('B', 68), ('B', 69), ('B', 70), ('B', 71), ('B', 72), ('B', 73), ('B', 74), ('B', 75), ('B', 76), ('B', 77), ('B', 78), ('B', 79), ('B', 80), ('B', 81), ('B', 82), ('B', 83), ('B', 84), ('B', 85), ('B', 86), ('B', 87), ('B', 88), ('B', 89), ('B', 90), ('B', 91), ('B', 92), ('B', 93), ('B', 94), ('B', 95), ('B', 96), ('B', 97), ('B', 98), ('B', 99), ('B', 100), ('B', 101), ('B', 102), ('B', 103), ('B', 104), ('B', 105), ('B', 106), ('B', 107), ('B', 108), ('B', 109), ('B', 110), ('B', 111), ('B', 112), ('B', 113), ('B', 114), ('B', 115), ('B', 116), ('B', 117), ('B', 118), ('B', 119), ('B', 120), ('B', 121), ('B', 122), ('B', 123), ('B', 124), ('B', 125), ('B', 126), ('B', 127), ('B', 128), ('B', 129), ('B', 130), ('B', 131), ('B', 132), ('B', 133), ('B', 134), ('B', 135), ('B', 136), ('B', 137), ('B', 138), ('B', 139), ('B', 140), ('B', 141), ('B', 142), ('B', 143), ('B', 144), ('B', 145), ('B', 146), ('B', 147), ('B', 148), ('B', 149), ('B', 150), ('B', 151), ('B', 152), ('B', 153), ('B', 154), ('B', 155), ('B', 156), ('B', 157), ('B', 158), ('B', 159), ('B', 160), ('B', 161), ('B', 162), ('B', 163), ('B', 164), ('B', 165), ('B', 166), ('B', 167), ('B', 168), ('B', 169), ('B', 170), ('B', 171), ('B', 172), ('B', 173), ('B', 174), ('B', 175), ('B', 176), ('B', 177), ('B', 178), ('B', 179), ('B', 180), ('B', 181), ('B', 182), ('B', 183), ('B', 184), ('B', 185), ('B', 186), ('B', 187), ('B', 188), ('B', 189), ('B', 190), ('B', 191), ('B', 192), ('B', 193), ('B', 194), ('B', 195), ('B', 196), ('B', 197), ('B', 198), ('B', 199), ('B', 200), ('B', 201), ('B', 202), ('B', 203), ('B', 204), ('B', 205), ('B', 206), ('B', 207), ('B', 208), ('B', 209)]",
  "rfd_complex_con_hal_pdb_idx": "[('B', 71), ('B', 72), ('B', 73), ('B', 74), ('B', 75), ('B', 76), ('B', 77), ('B', 78), ('B', 79), ('B', 80), ('B', 81), ('B', 82), ('B', 83), ('B', 84), ('B', 85), ('B', 86), ('B', 87), ('B', 88), ('B', 89), ('B', 90), ('B', 91), ('B', 92), ('B', 93), ('B', 94), ('B', 95), ('B', 96), ('B', 97), ('B', 98), ('B', 99), ('B', 100), ('B', 101), ('B', 102), ('B', 103), ('B', 104), ('B', 105), ('B', 106), ('B', 107), ('B', 108), ('B', 109), ('B', 110), ('B', 111), ('B', 112), ('B', 113), ('B', 114), ('B', 115), ('B', 116), ('B', 117), ('B', 118), ('B', 119), ('B', 120), ('B', 121), ('B', 122), ('B', 123), ('B', 124), ('B', 125), ('B', 126), ('B', 127), ('B', 128), ('B', 129), ('B', 130), ('B', 131), ('B', 132), ('B', 133), ('B', 134), ('B', 135), ('B', 136), ('B', 137), ('B', 138), ('B', 139), ('B', 140), ('B', 141), ('B', 142), ('B', 143), ('B', 144), ('B', 145), ('B', 146), ('B', 147), ('B', 148), ('B', 149), ('B', 150), ('B', 151), ('B', 152), ('B', 153), ('B', 154), ('B', 155), ('B', 156), ('B', 157), ('B', 158), ('B', 159), ('B', 160), ('B', 161), ('B', 162), ('B', 163), ('B', 164), ('B', 165), ('B', 166), ('B', 167), ('B', 168), ('B', 169), ('B', 170), ('B', 171), ('B', 172), ('B', 173), ('B', 174), ('B', 175), ('B', 176), ('B', 177), ('B', 178), ('B', 179), ('B', 180), ('B', 181), ('B', 182), ('B', 183), ('B', 184), ('B', 185), ('B', 186), ('B', 187), ('B', 188), ('B', 189), ('B', 190), ('B', 191), ('B', 192), ('B', 193), ('B', 194), ('B', 195), ('B', 196), ('B', 197), ('B', 198), ('B', 199), ('B', 200), ('B', 201), ('B', 202), ('B', 203), ('B', 204), ('B', 205), ('B', 206), ('B', 207), ('B', 208), ('B', 209), ('B', 210), ('B', 211), ('B', 212), ('B', 213), ('B', 214), ('B', 215), ('B', 216), ('B', 217), ('B', 218), ('B', 219), ('B', 220), ('B', 221), ('B', 222), ('B', 223), ('B', 224), ('B', 225), ('B', 226), ('B', 227), ('B', 228), ('B', 229), ('B', 230), ('B', 231), ('B', 232), ('B', 233), ('B', 234), ('B', 235), ('B', 236), ('B', 237), ('B', 238), ('B', 239), ('B', 240), ('B', 241), ('B', 242), ('B', 243), ('B', 244), ('B', 245), ('B', 246), ('B', 247), ('B', 248), ('B', 249), ('B', 250), ('B', 251), ('B', 252), ('B', 253), ('B', 254), ('B', 255), ('B', 256), ('B', 257), ('B', 258), ('B', 259), ('B', 260), ('B', 261), ('B', 262), ('B', 263)]",
  "rfd_receptor_con_ref_pdb_idx": "[('B', 17), ('B', 18), ('B', 19), ('B', 20), ('B', 21), ('B', 22), ('B', 23), ('B', 24), ('B', 25), ('B', 26), ('B', 27), ('B', 28), ('B', 29), ('B', 30), ('B', 31), ('B', 32), ('B', 33), ('B', 34), ('B', 35), ('B', 36), ('B', 37), ('B', 38), ('B', 39), ('B', 40), ('B', 41), ('B', 42), ('B', 43), ('B', 44), ('B', 45), ('B', 46), ('B', 47), ('B', 48), ('B', 49), ('B', 50), ('B', 51), ('B', 52), ('B', 53), ('B', 54), ('B', 55), ('B', 56), ('B', 57), ('B', 58), ('B', 59), ('B', 60), ('B', 61), ('B', 62), ('B', 63), ('B', 64), ('B', 65), ('B', 66), ('B', 67), ('B', 68), ('B', 69), ('B', 70), ('B', 71), ('B', 72), ('B', 73), ('B', 74), ('B', 75), ('B', 76), ('B', 77), ('B', 78), ('B', 79), ('B', 80), ('B', 81), ('B', 82), ('B', 83), ('B', 84), ('B', 85), ('B', 86), ('B', 87), ('B', 88), ('B', 89), ('B', 90), ('B', 91), ('B', 92), ('B', 93), ('B', 94), ('B', 95), ('B', 96), ('B', 97), ('B', 98), ('B', 99), ('B', 100), ('B', 101), ('B', 102), ('B', 103), ('B', 104), ('B', 105), ('B', 106), ('B', 107), ('B', 108), ('B', 109), ('B', 110), ('B', 111), ('B', 112), ('B', 113), ('B', 114), ('B', 115), ('B', 116), ('B', 117), ('B', 118), ('B', 119), ('B', 120), ('B', 121), ('B', 122), ('B', 123), ('B', 124), ('B', 125), ('B', 126), ('B', 127), ('B', 128), ('B', 129), ('B', 130), ('B', 131), ('B', 132), ('B', 133), ('B', 134), ('B', 135), ('B', 136), ('B', 137), ('B', 138), ('B', 139), ('B', 140), ('B', 141), ('B', 142), ('B', 143), ('B', 144), ('B', 145), ('B', 146), ('B', 147), ('B', 148), ('B', 149), ('B', 150), ('B', 151), ('B', 152), ('B', 153), ('B', 154), ('B', 155), ('B', 156), ('B', 157), ('B', 158), ('B', 159), ('B', 160), ('B', 161), ('B', 162), ('B', 163), ('B', 164), ('B', 165), ('B', 166), ('B', 167), ('B', 168), ('B', 169), ('B', 170), ('B', 171), ('B', 172), ('B', 173), ('B', 174), ('B', 175), ('B', 176), ('B', 177), ('B', 178), ('B', 179), ('B', 180), ('B', 181), ('B', 182), ('B', 183), ('B', 184), ('B', 185), ('B', 186), ('B', 187), ('B', 188), ('B', 189), ('B', 190), ('B', 191), ('B', 192), ('B', 193), ('B', 194), ('B', 195), ('B', 196), ('B', 197), ('B', 198), ('B', 199), ('B', 200), ('B', 201), ('B', 202), ('B', 203), ('B', 204), ('B', 205), ('B', 206), ('B', 207), ('B', 208), ('B', 209)]",
  "rfd_receptor_con_hal_pdb_idx": "[('B', 71), ('B', 72), ('B', 73), ('B', 74), ('B', 75), ('B', 76), ('B', 77), ('B', 78), ('B', 79), ('B', 80), ('B', 81), ('B', 82), ('B', 83), ('B', 84), ('B', 85), ('B', 86), ('B', 87), ('B', 88), ('B', 89), ('B', 90), ('B', 91), ('B', 92), ('B', 93), ('B', 94), ('B', 95), ('B', 96), ('B', 97), ('B', 98), ('B', 99), ('B', 100), ('B', 101), ('B', 102), ('B', 103), ('B', 104), ('B', 105), ('B', 106), ('B', 107), ('B', 108), ('B', 109), ('B', 110), ('B', 111), ('B', 112), ('B', 113), ('B', 114), ('B', 115), ('B', 116), ('B', 117), ('B', 118), ('B', 119), ('B', 120), ('B', 121), ('B', 122), ('B', 123), ('B', 124), ('B', 125), ('B', 126), ('B', 127), ('B', 128), ('B', 129), ('B', 130), ('B', 131), ('B', 132), ('B', 133), ('B', 134), ('B', 135), ('B', 136), ('B', 137), ('B', 138), ('B', 139), ('B', 140), ('B', 141), ('B', 142), ('B', 143), ('B', 144), ('B', 145), ('B', 146), ('B', 147), ('B', 148), ('B', 149), ('B', 150), ('B', 151), ('B', 152), ('B', 153), ('B', 154), ('B', 155), ('B', 156), ('B', 157), ('B', 158), ('B', 159), ('B', 160), ('B', 161), ('B', 162), ('B', 163), ('B', 164), ('B', 165), ('B', 166), ('B', 167), ('B', 168), ('B', 169), ('B', 170), ('B', 171), ('B', 172), ('B', 173), ('B', 174), ('B', 175), ('B', 176), ('B', 177), ('B', 178), ('B', 179), ('B', 180), ('B', 181), ('B', 182), ('B', 183), ('B', 184), ('B', 185), ('B', 186), ('B', 187), ('B', 188), ('B', 189), ('B', 190), ('B', 191), ('B', 192), ('B', 193), ('B', 194), ('B', 195), ('B', 196), ('B', 197), ('B', 198), ('B', 199), ('B', 200), ('B', 201), ('B', 202), ('B', 203), ('B', 204), ('B', 205), ('B', 206), ('B', 207), ('B', 208), ('B', 209), ('B', 210), ('B', 211), ('B', 212), ('B', 213), ('B', 214), ('B', 215), ('B', 216), ('B', 217), ('B', 218), ('B', 219), ('B', 220), ('B', 221), ('B', 222), ('B', 223), ('B', 224), ('B', 225), ('B', 226), ('B', 227), ('B', 228), ('B', 229), ('B', 230), ('B', 231), ('B', 232), ('B', 233), ('B', 234), ('B', 235), ('B', 236), ('B', 237), ('B', 238), ('B', 239), ('B', 240), ('B', 241), ('B', 242), ('B', 243), ('B', 244), ('B', 245), ('B', 246), ('B', 247), ('B', 248), ('B', 249), ('B', 250), ('B', 251), ('B', 252), ('B', 253), ('B', 254), ('B', 255), ('B', 256), ('B', 257), ('B', 258), ('B', 259), ('B', 260), ('B', 261), ('B', 262), ('B', 263)]",
  "rfd_complex_con_ref_idx0": [
    0,
    1,
    2,
    3,
    4,
    5,
    6,
    7,
    8,
    9,
    10,
    11,
    12,
    13,
    14,
    15,
    16,
    17,
    18,
    19,
    20,
    21,
    22,
    23,
    24,
    25,
    26,
    27,
    28,
    29,
    30,
    31,
    32,
    33,
    34,
    35,
    36,
    37,
    38,
    39,
    40,
    41,
    42,
    43,
    44,
    45,
    46,
    47,
    48,
    49,
    50,
    51,
    52,
    53,
    54,
    55,
    56,
    57,
    58,
    59,
    60,
    61,
    62,
    63,
    64,
    65,
    66,
    67,
    68,
    69,
    70,
    71,
    72,
    73,
    74,
    75,
    76,
    77,
    78,
    79,
    80,
    81,
    82,
    83,
    84,
    85,
    86,
    87,
    88,
    89,
    90,
    91,
    92,
    93,
    94,
    95,
    96,
    97,
    98,
    99,
    100,
    101,
    102,
    103,
    104,
    105,
    106,
    107,
    108,
    109,
    110,
    111,
    112,
    113,
    114,
    115,
    116,
    117,
    118,
    119,
    120,
    121,
    122,
    123,
    124,
    125,
    126,
    127,
    128,
    129,
    130,
    131,
    132,
    133,
    134,
    135,
    136,
    137,
    138,
    139,
    140,
    141,
    142,
    143,
    144,
    145,
    146,
    147,
    148,
    149,
    150,
    151,
    152,
    153,
    154,
    155,
    156,
    157,
    158,
    159,
    160,
    161,
    162,
    163,
    164,
    165,
    166,
    167,
    168,
    169,
    170,
    171,
    172,
    173,
    174,
    175,
    176,
    177,
    178,
    179,
    180,
    181,
    182,
    183,
    184,
    185,
    186,
    187,
    188,
    189,
    190,
    191,
    192
  ],
  "rfd_complex_con_hal_idx0": [
    70,
    71,
    72,
    73,
    74,
    75,
    76,
    77,
    78,
    79,
    80,
    81,
    82,
    83,
    84,
    85,
    86,
    87,
    88,
    89,
    90,
    91,
    92,
    93,
    94,
    95,
    96,
    97,
    98,
    99,
    100,
    101,
    102,
    103,
    104,
    105,
    106,
    107,
    108,
    109,
    110,
    111,
    112,
    113,
    114,
    115,
    116,
    117,
    118,
    119,
    120,
    121,
    122,
    123,
    124,
    125,
    126,
    127,
    128,
    129,
    130,
    131,
    132,
    133,
    134,
    135,
    136,
    137,
    138,
    139,
    140,
    141,
    142,
    143,
    144,
    145,
    146,
    147,
    148,
    149,
    150,
    151,
    152,
    153,
    154,
    155,
    156,
    157,
    158,
    159,
    160,
    161,
    162,
    163,
    164,
    165,
    166,
    167,
    168,
    169,
    170,
    171,
    172,
    173,
    174,
    175,
    176,
    177,
    178,
    179,
    180,
    181,
    182,
    183,
    184,
    185,
    186,
    187,
    188,
    189,
    190,
    191,
    192,
    193,
    194,
    195,
    196,
    197,
    198,
    199,
    200,
    201,
    202,
    203,
    204,
    205,
    206,
    207,
    208,
    209,
    210,
    211,
    212,
    213,
    214,
    215,
    216,
    217,
    218,
    219,
    220,
    221,
    222,
    223,
    224,
    225,
    226,
    227,
    228,
    229,
    230,
    231,
    232,
    233,
    234,
    235,
    236,
    237,
    238,
    239,
    240,
    241,
    242,
    243,
    244,
    245,
    246,
    247,
    248,
    249,
    250,
    251,
    252,
    253,
    254,
    255,
    256,
    257,
    258,
    259,
    260,
    261,
    262
  ],
  "rfd_receptor_con_ref_idx0": [
    0,
    1,
    2,
    3,
    4,
    5,
    6,
    7,
    8,
    9,
    10,
    11,
    12,
    13,
    14,
    15,
    16,
    17,
    18,
    19,
    20,
    21,
    22,
    23,
    24,
    25,
    26,
    27,
    28,
    29,
    30,
    31,
    32,
    33,
    34,
    35,
    36,
    37,
    38,
    39,
    40,
    41,
    42,
    43,
    44,
    45,
    46,
    47,
    48,
    49,
    50,
    51,
    52,
    53,
    54,
    55,
    56,
    57,
    58,
    59,
    60,
    61,
    62,
    63,
    64,
    65,
    66,
    67,
    68,
    69,
    70,
    71,
    72,
    73,
    74,
    75,
    76,
    77,
    78,
    79,
    80,
    81,
    82,
    83,
    84,
    85,
    86,
    87,
    88,
    89,
    90,
    91,
    92,
    93,
    94,
    95,
    96,
    97,
    98,
    99,
    100,
    101,
    102,
    103,
    104,
    105,
    106,
    107,
    108,
    109,
    110,
    111,
    112,
    113,
    114,
    115,
    116,
    117,
    118,
    119,
    120,
    121,
    122,
    123,
    124,
    125,
    126,
    127,
    128,
    129,
    130,
    131,
    132,
    133,
    134,
    135,
    136,
    137,
    138,
    139,
    140,
    141,
    142,
    143,
    144,
    145,
    146,
    147,
    148,
    149,
    150,
    151,
    152,
    153,
    154,
    155,
    156,
    157,
    158,
    159,
    160,
    161,
    162,
    163,
    164,
    165,
    166,
    167,
    168,
    169,
    170,
    171,
    172,
    173,
    174,
    175,
    176,
    177,
    178,
    179,
    180,
    181,
    182,
    183,
    184,
    185,
    186,
    187,
    188,
    189,
    190,
    191,
    192
  ],
  "rfd_receptor_con_hal_idx0": [
    0,
    1,
    2,
    3,
    4,
    5,
    6,
    7,
    8,
    9,
    10,
    11,
    12,
    13,
    14,
    15,
    16,
    17,
    18,
    19,
    20,
    21,
    22,
    23,
    24,
    25,
    26,
    27,
    28,
    29,
    30,
    31,
    32,
    33,
    34,
    35,
    36,
    37,
    38,
    39,
    40,
    41,
    42,
    43,
    44,
    45,
    46,
    47,
    48,
    49,
    50,
    51,
    52,
    53,
    54,
    55,
    56,
    57,
    58,
    59,
    60,
    61,
    62,
    63,
    64,
    65,
    66,
    67,
    68,
    69,
    70,
    71,
    72,
    73,
    74,
    75,
    76,
    77,
    78,
    79,
    80,
    81,
    82,
    83,
    84,
    85,
    86,
    87,
    88,
    89,
    90,
    91,
    92,
    93,
    94,
    95,
    96,
    97,
    98,
    99,
    100,
    101,
    102,
    103,
    104,
    105,
    106,
    107,
    108,
    109,
    110,
    111,
    112,
    113,
    114,
    115,
    116,
    117,
    118,
    119,
    120,
    121,
    122,
    123,
    124,
    125,
    126,
    127,
    128,
    129,
    130,
    131,
    132,
    133,
    134,
    135,
    136,
    137,
    138,
    139,
    140,
    141,
    142,
    143,
    144,
    145,
    146,
    147,
    148,
    149,
    150,
    151,
    152,
    153,
    154,
    155,
    156,
    157,
    158,
    159,
    160,
    161,
    162,
    163,
    164,
    165,
    166,
    167,
    168,
    169,
    170,
    171,
    172,
    173,
    174,
    175,
    176,
    177,
    178,
    179,
    180,
    181,
    182,
    183,
    184,
    185,
    186,
    187,
    188,
    189,
    190,
    191,
    192
  ],
  "rfd_inpaint_str": [
    false,
    false,
    false,
    false,
    false,
    false,
    false,
    false,
    false,
    false,
    false,
    false,
    false,
    false,
    false,
    false,
    false,
    false,
    false,
    false,
    false,
    false,
    false,
    false,
    false,
    false,
    false,
    false,
    false,
    false,
    false,
    false,
    false,
    false,
    false,
    false,
    false,
    false,
    false,
    false,
    false,
    false,
    false,
    false,
    false,
    false,
    false,
    false,
    false,
    false,
    false,
    false,
    false,
    false,
    false,
    false,
    false,
    false,
    false,
    false,
    false,
    false,
    false,
    false,
    false,
    false,
    false,
    false,
    false,
    false,
    true,
    true,
    true,
    true,
    true,
    true,
    true,
    true,
    true,
    true,
    true,
    true,
    true,
    true,
    true,
    true,
    true,
    true,
    true,
    true,
    true,
    true,
    true,
    true,
    true,
    true,
    true,
    true,
    true,
    true,
    true,
    true,
    true,
    true,
    true,
    true,
    true,
    true,
    true,
    true,
    true,
    true,
    true,
    true,
    true,
    true,
    true,
    true,
    true,
    true,
    true,
    true,
    true,
    true,
    true,
    true,
    true,
    true,
    true,
    true,
    true,
    true,
    true,
    true,
    true,
    true,
    true,
    true,
    true,
    true,
    true,
    true,
    true,
    true,
    true,
    true,
    true,
    true,
    true,
    true,
    true,
    true,
    true,
    true,
    true,
    true,
    true,
    true,
    true,
    true,
    true,
    true,
    true,
    true,
    true,
    true,
    true,
    true,
    true,
    true,
    true,
    true,
    true,
    true,
    true,
    true,
    true,
    true,
    true,
    true,
    true,
    true,
    true,
    true,
    true,
    true,
    true,
    true,
    true,
    true,
    true,
    true,
    true,
    true,
    true,
    true,
    true,
    true,
    true,
    true,
    true,
    true,
    true,
    true,
    true,
    true,
    true,
    true,
    true,
    true,
    true,
    true,
    true,
    true,
    true,
    true,
    true,
    true,
    true,
    true,
    true,
    true,
    true,
    true,
    true,
    true,
    true,
    true,
    true,
    true,
    true,
    true,
    true,
    true,
    true,
    true,
    true,
    true,
    true,
    true,
    true,
    true,
    true,
    true,
    true,
    true,
    true,
    true,
    true,
    true,
    true,
    true,
    true,
    true,
    true,
    true,
    true,
    true,
    true,
    true,
    true,
    true,
    true
  ],
  "rfd_inpaint_seq": [
    false,
    false,
    false,
    false,
    false,
    false,
    false,
    false,
    false,
    false,
    false,
    false,
    false,
    false,
    false,
    false,
    false,
    false,
    false,
    false,
    false,
    false,
    false,
    false,
    false,
    false,
    false,
    false,
    false,
    false,
    false,
    false,
    false,
    false,
    false,
    false,
    false,
    false,
    false,
    false,
    false,
    false,
    false,
    false,
    false,
    false,
    false,
    false,
    false,
    false,
    false,
    false,
    false,
    false,
    false,
    false,
    false,
    false,
    false,
    false,
    false,
    false,
    false,
    false,
    false,
    false,
    false,
    false,
    false,
    false,
    true,
    true,
    true,
    true,
    true,
    true,
    true,
    true,
    true,
    true,
    true,
    true,
    true,
    true,
    true,
    true,
    true,
    true,
    true,
    true,
    true,
    true,
    true,
    true,
    true,
    true,
    true,
    true,
    true,
    true,
    true,
    true,
    true,
    true,
    true,
    true,
    true,
    true,
    true,
    true,
    true,
    true,
    true,
    true,
    true,
    true,
    true,
    true,
    true,
    true,
    true,
    true,
    true,
    true,
    true,
    true,
    true,
    true,
    true,
    true,
    true,
    true,
    true,
    true,
    true,
    true,
    true,
    true,
    true,
    true,
    true,
    true,
    true,
    true,
    true,
    true,
    true,
    true,
    true,
    true,
    true,
    true,
    true,
    true,
    true,
    true,
    true,
    true,
    true,
    true,
    true,
    true,
    true,
    true,
    true,
    true,
    true,
    true,
    true,
    true,
    true,
    true,
    true,
    true,
    true,
    true,
    true,
    true,
    true,
    true,
    true,
    true,
    true,
    true,
    true,
    true,
    true,
    true,
    true,
    true,
    true,
    true,
    true,
    true,
    true,
    true,
    true,
    true,
    true,
    true,
    true,
    true,
    true,
    true,
    true,
    true,
    true,
    true,
    true,
    true,
    true,
    true,
    true,
    true,
    true,
    true,
    true,
    true,
    true,
    true,
    true,
    true,
    true,
    true,
    true,
    true,
    true,
    true,
    true,
    true,
    true,
    true,
    true,
    true,
    true,
    true,
    true,
    true,
    true,
    true,
    true,
    true,
    true,
    true,
    true,
    true,
    true,
    true,
    true,
    true,
    true,
    true,
    true,
    true,
    true,
    true,
    true,
    true,
    true,
    true,
    true,
    true,
    true
  ],
  "rfd_sampled_mask": [
    "B17-209/0",
    "70-70"
  ],
  "rfd_mask_1d": [
    false,
    false,
    false,
    false,
    false,
    false,
    false,
    false,
    false,
    false,
    false,
    false,
    false,
    false,
    false,
    false,
    false,
    false,
    false,
    false,
    false,
    false,
    false,
    false,
    false,
    false,
    false,
    false,
    false,
    false,
    false,
    false,
    false,
    false,
    false,
    false,
    false,
    false,
    false,
    false,
    false,
    false,
    false,
    false,
    false,
    false,
    false,
    false,
    false,
    false,
    false,
    false,
    false,
    false,
    false,
    false,
    false,
    false,
    false,
    false,
    false,
    false,
    false,
    false,
    false,
    false,
    false,
    false,
    false,
    false,
    true,
    true,
    true,
    true,
    true,
    true,
    true,
    true,
    true,
    true,
    true,
    true,
    true,
    true,
    true,
    true,
    true,
    true,
    true,
    true,
    true,
    true,
    true,
    true,
    true,
    true,
    true,
    true,
    true,
    true,
    true,
    true,
    true,
    true,
    true,
    true,
    true,
    true,
    true,
    true,
    true,
    true,
    true,
    true,
    true,
    true,
    true,
    true,
    true,
    true,
    true,
    true,
    true,
    true,
    true,
    true,
    true,
    true,
    true,
    true,
    true,
    true,
    true,
    true,
    true,
    true,
    true,
    true,
    true,
    true,
    true,
    true,
    true,
    true,
    true,
    true,
    true,
    true,
    true,
    true,
    true,
    true,
    true,
    true,
    true,
    true,
    true,
    true,
    true,
    true,
    true,
    true,
    true,
    true,
    true,
    true,
    true,
    true,
    true,
    true,
    true,
    true,
    true,
    true,
    true,
    true,
    true,
    true,
    true,
    true,
    true,
    true,
    true,
    true,
    true,
    true,
    true,
    true,
    true,
    true,
    true,
    true,
    true,
    true,
    true,
    true,
    true,
    true,
    true,
    true,
    true,
    true,
    true,
    true,
    true,
    true,
    true,
    true,
    true,
    true,
    true,
    true,
    true,
    true,
    true,
    true,
    true,
    true,
    true,
    true,
    true,
    true,
    true,
    true,
    true,
    true,
    true,
    true,
    true,
    true,
    true,
    true,
    true,
    true,
    true,
    true,
    true,
    true,
    true,
    true,
    true,
    true,
    true,
    true,
    true,
    true,
    true,
    true,
    true,
    true,
    true,
    true,
    true,
    true,
    true,
    true,
    true,
    true,
    true,
    true,
    true,
    true,
    true
  ]
}
```
