## Supplementary File 1 for "ProteinDJ: a high-performance and modular protein design pipeline": fold_7.json

```
{
  "fold_id": 7,
  "rfd_config": {
    "inference": {
      "input_pdb": "3di3_il7ra.pdb",
      "num_designs": 25,
      "design_startnum": 0,
      "ckpt_override_path": null,
      "symmetry": null,
      "recenter": true,
      "radius": 10.0,
      "model_only_neighbors": false,
      "output_prefix": "./rfd_results/fold",
      "write_trajectory": false,
      "scaffold_guided": false,
      "model_runner": "SelfConditioning",
      "cautious": true,
      "align_motif": true,
      "symmetric_self_cond": true,
      "final_step": 1,
      "deterministic": false,
      "trb_save_ckpt_path": "/app/RFdiffusion/models/Complex_base_ckpt.pt",
      "schedule_directory_path": "/app/RFdiffusion/schedules",
      "model_directory_path": "/app/RFdiffusion/models"
    },
    "contigmap": {
      "contigs": [
        "B17-209/0 50-100"
      ],
      "inpaint_seq": null,
      "inpaint_str": null,
      "inpaint_str_helix": null,
      "inpaint_str_strand": null,
      "inpaint_str_loop": null,
      "provide_seq": null,
      "length": null
    },
    "model": {
      "n_extra_block": 4,
      "n_main_block": 32,
      "n_ref_block": 4,
      "d_msa": 256,
      "d_msa_full": 64,
      "d_pair": 128,
      "d_templ": 64,
      "n_head_msa": 8,
      "n_head_pair": 4,
      "n_head_templ": 4,
      "d_hidden": 32,
      "d_hidden_templ": 32,
      "p_drop": 0.15,
      "SE3_param_full": {
        "num_layers": 1,
        "num_channels": 32,
        "num_degrees": 2,
        "n_heads": 4,
        "div": 4,
        "l0_in_features": 8,
        "l0_out_features": 8,
        "l1_in_features": 3,
        "l1_out_features": 2,
        "num_edge_features": 32
      },
      "SE3_param_topk": {
        "num_layers": 1,
        "num_channels": 32,
        "num_degrees": 2,
        "n_heads": 4,
        "div": 4,
        "l0_in_features": 64,
        "l0_out_features": 64,
        "l1_in_features": 3,
        "l1_out_features": 2,
        "num_edge_features": 64
      },
      "freeze_track_motif": false,
      "use_motif_timestep": true
    },
    "diffuser": {
      "T": 50,
      "b_0": 0.01,
      "b_T": 0.07,
      "schedule_type": "linear",
      "so3_type": "igso3",
      "crd_scale": 0.25,
      "partial_T": null,
      "so3_schedule_type": "linear",
      "min_b": 1.5,
      "max_b": 2.5,
      "min_sigma": 0.02,
      "max_sigma": 1.5
    },
    "denoiser": {
      "noise_scale_ca": 0,
      "final_noise_scale_ca": 1,
      "ca_noise_schedule_type": "constant",
      "noise_scale_frame": 0,
      "final_noise_scale_frame": 1,
      "frame_noise_schedule_type": "constant"
    },
    "ppi": {
      "hotspot_res": [
        "B58",
        "B80",
        "B139"
      ]
    },
    "potentials": {
      "guiding_potentials": null,
      "guide_scale": 10,
      "guide_decay": "constant",
      "olig_inter_all": null,
      "olig_intra_all": null,
      "olig_custom_contact": null,
      "substrate": null
    },
    "contig_settings": {
      "ref_idx": null,
      "hal_idx": null,
      "idx_rf": null,
      "inpaint_seq_tensor": null
    },
    "preprocess": {
      "sidechain_input": false,
      "motif_sidechain_input": true,
      "d_t1d": 24,
      "d_t2d": 44,
      "prob_self_cond": 0.5,
      "str_self_cond": true,
      "predict_previous": false
    },
    "logging": {
      "inputs": false
    },
    "scaffoldguided": {
      "scaffoldguided": false,
      "target_pdb": false,
      "target_path": null,
      "scaffold_list": null,
      "scaffold_dir": null,
      "sampled_insertion": 0,
      "sampled_N": 0,
      "sampled_C": 0,
      "ss_mask": 0,
      "systematic": false,
      "target_ss": null,
      "target_adj": null,
      "mask_loops": true,
      "contig_crop": null
    }
  },
  "rfd_plddt": [
    [
      0.11324377357959747,
      0.11077405512332916,
      0.10762761533260345,
      0.10033119469881058,
      0.09678392857313156,
      0.09536406397819519,
      0.09096888452768326,
      0.08606353402137756,
      0.08371466398239136,
      0.08034460246562958,
      0.07965344190597534,
      0.07927535474300385,
      0.07813133299350739,
      0.07700476795434952,
      0.07442034780979156,
      0.0746353343129158,
      0.07180915772914886,
      0.07199178636074066,
      0.07018302381038666,
      0.07027778029441833,
      0.07391978055238724,
      0.0749979019165039,
      0.0779990553855896,
      0.07884915918111801,
      0.0813591405749321,
      0.08704259991645813,
      0.08943955600261688,
      0.09024617075920105,
      0.09589250385761261,
      0.09251002967357635,
      0.09034401178359985,
      0.09496814757585526,
      0.09250357002019882,
      0.08685779571533203,
      0.08854179084300995,
      0.08747995644807816,
      0.08557703346014023,
      0.08456015586853027,
      0.0844748318195343,
      0.087479367852211,
      0.08189557492733002,
      0.0760471522808075,
      0.0749414935708046,
      0.07354702055454254,
      0.07328590005636215,
      0.07202821969985962,
      0.07119359821081161,
      0.07466783374547958,
      0.07604988664388657,
      0.0763794407248497,
      0.08060098439455032,
      0.0838342159986496,
      0.08935684710741043,
      0.09238579869270325,
      0.09644515067338943,
      0.10058174282312393,
      0.09443457424640656,
      0.9964758157730103,
      0.9985923171043396,
      0.9981958866119385,
      0.9993302226066589,
      0.9993087649345398,
      0.9994347095489502,
      0.9988400340080261,
      0.9974828958511353,
      0.9949014782905579,
      0.9588738083839417,
      0.9383805990219116,
      0.9822726845741272,
      0.9715146422386169,
      0.9315474629402161,
      0.8997791409492493,
      0.925511360168457,
      0.9636151194572449,
      0.9943036437034607,
      0.9983353614807129,
      0.9994701147079468,
      0.9996721148490906,
      0.9991945624351501,
      0.9987168312072754,
      0.9961506724357605,
      0.9947307109832764,
      0.9936686754226685,
      0.9972242712974548,
      0.9986971020698547,
      0.9979994297027588,
      0.9981777667999268,
      0.9994540214538574,
      0.9994779229164124,
      0.9997014999389648,
      0.9996532797813416,
      0.9996042251586914,
      0.9988762736320496,
      0.9955864548683167,
      0.9724760055541992,
      0.917389452457428,
      0.8865213394165039,
      0.8865454196929932,
      0.8390067219734192,
      0.8336775302886963,
      0.8758324384689331,
      0.9066264033317566,
      0.9709540009498596,
      0.9851236939430237,
      0.9967992305755615,
      0.9988914132118225,
      0.9989211559295654,
      0.9990813732147217,
      0.9971461892127991,
      0.995993435382843,
      0.9959220290184021,
      0.9979961514472961,
      0.9994118809700012,
      0.9992647171020508,
      0.9981399774551392,
      0.990888774394989,
      0.9601089954376221,
      0.9015607833862305,
      0.8899207711219788,
      0.8979042172431946,
      0.8398733139038086,
      0.8755549192428589,
      0.8267675042152405,
      0.8680533170700073,
      0.910621166229248,
      0.9528408646583557,
      0.9875048995018005,
      0.9977100491523743,
      0.9989334344863892,
      0.99969482421875,
      0.9995445609092712,
      0.9993877410888672,
      0.9985986948013306,
      0.997772753238678,
      0.9979716539382935,
      0.9983855485916138,
      0.9990504384040833,
      0.9989830255508423,
      0.9983092546463013,
      0.9960530400276184,
      0.9867316484451294,
      0.9852551817893982,
      0.9409604668617249,
      0.9604957103729248,
      0.9330306053161621,
      0.9586281180381775,
      0.9932843446731567,
      0.9903686046600342,
      0.9976961612701416,
      0.9971405863761902,
      0.9986021518707275,
      0.9990750551223755,
      0.9992457032203674,
      0.998889148235321,
      0.9984937310218811,
      0.9993284344673157,
      0.9992846846580505,
      0.9996762871742249,
      0.99936842918396,
      0.9994902014732361,
      0.9992398619651794,
      0.9989289045333862,
      0.9977006316184998,
      0.9980825781822205,
      0.9988194108009338,
      0.9992205500602722,
      0.9994197487831116,
      0.9991721510887146,
      0.9993764758110046,
      0.9990938901901245,
      0.9993550777435303,
      0.9979708790779114,
      0.9971814751625061,
      0.9906342625617981,
      0.9725431203842163,
      0.9537384510040283,
      0.9244807362556458,
      0.9025895595550537,
      0.8418743014335632,
      0.8737430572509766,
      0.9121057391166687,
      0.910194993019104,
      0.9268624186515808,
      0.97515869140625,
      0.9865572452545166,
      0.9962487816810608,
      0.9967507123947144,
      0.9982677102088928,
      0.9980985522270203,
      0.9987339973449707,
      0.9984733462333679,
      0.999274492263794,
      0.9989646673202515,
      0.9987837076187134,
      0.9970833659172058,
      0.9931782484054565,
      0.987610399723053,
      0.9879158735275269,
      0.9935501217842102,
      0.9949824213981628,
      0.9951122999191284,
      0.9946267604827881,
      0.9914582967758179,
      0.9910914897918701,
      0.9821838736534119,
      0.9881734251976013,
      0.9963536858558655,
      0.9975122809410095,
      0.9983929395675659,
      0.9987121820449829,
      0.9993856549263,
      0.9992486834526062,
      0.9993852376937866,
      0.9991716146469116,
      0.9992837309837341,
      0.9995673298835754,
      0.9995445609092712,
      0.999657928943634,
      0.9995006918907166,
      0.9995750188827515,
      0.9997044205665588,
      0.9997332096099854,
      0.9995049238204956,
      0.9995414614677429,
      0.998887836933136,
      0.9990189075469971,
      0.9983292818069458,
      0.9979790449142456,
      0.992321789264679,
      0.9665709137916565,
      0.9498386979103088,
      0.8913559913635254,
      0.872658371925354,
      0.9111328125,
      0.9404736757278442,
      0.9824548363685608,
      0.9930554628372192,
      0.9961572289466858,
      0.9981667399406433,
      0.9978518486022949,
      0.9976904988288879,
      0.9989688396453857,
      0.9975255131721497,
      0.9986016154289246,
      0.9995196461677551,
      0.9995656609535217,
      0.9997769594192505,
      0.9997434616088867,
      0.9998181462287903,
      0.9994596838951111
    ],
    [
      0.1028965562582016,
      0.10604986548423767,
      0.10483937710523605,
      0.10251271724700928,
      0.0993179976940155,
      0.09943047165870667,
      0.091851606965065,
      0.0890047550201416,
      0.0861128717660904,
      0.08630839735269547,
      0.08994024246931076,
      0.0932106301188469,
      0.0911882296204567,
      0.09324755519628525,
      0.09312814474105835,
      0.0831727683544159,
      0.08100637793540955,
      0.07792448252439499,
      0.0743434727191925,
      0.06925974786281586,
      0.0711943581700325,
      0.06866524368524551,
      0.06502209603786469,
      0.06655902415513992,
      0.07054460048675537,
      0.07259827107191086,
      0.07261326909065247,
      0.07362708449363708,
      0.07546103745698929,
      0.07658085972070694,
      0.07557728886604309,
      0.07962064445018768,
      0.08024086803197861,
      0.08047191798686981,
      0.079694464802742,
      0.0829751193523407,
      0.08013030886650085,
      0.07514172047376633,
      0.07434462755918503,
      0.0781545341014862,
      0.07597564905881882,
      0.07496407628059387,
      0.08384319394826889,
      0.0862392783164978,
      0.08564665168523788,
      0.08987003564834595,
      0.09114043414592743,
      0.09048373997211456,
      0.08755359798669815,
      0.08821580559015274,
      0.09243105351924896,
      0.09388446807861328,
      0.09642965346574783,
      0.09978661686182022,
      0.1028422862291336,
      0.11005903780460358,
      0.12045200169086456,
      0.9940131902694702,
      0.9966040849685669,
      0.9969983696937561,
      0.9990238547325134,
      0.9993048906326294,
      0.9994339942932129,
      0.9990478157997131,
      0.9980533719062805,
      0.9954265356063843,
      0.9649233818054199,
      0.9442306756973267,
      0.9811333417892456,
      0.9709872007369995,
      0.9331651926040649,
      0.9073951244354248,
      0.9381718635559082,
      0.9735315442085266,
      0.9952689409255981,
      0.9985864162445068,
      0.9994930028915405,
      0.9996198415756226,
      0.9992755055427551,
      0.9988550543785095,
      0.9973540902137756,
      0.9966381192207336,
      0.9963518977165222,
      0.9977472424507141,
      0.9982050061225891,
      0.9963369965553284,
      0.9957869052886963,
      0.9982221722602844,
      0.9972657561302185,
      0.9981074333190918,
      0.9977754354476929,
      0.998038649559021,
      0.9955859780311584,
      0.9897472858428955,
      0.9491429328918457,
      0.8923485279083252,
      0.8770283460617065,
      0.8812626004219055,
      0.8209463357925415,
      0.8341062068939209,
      0.8643851280212402,
      0.8831218481063843,
      0.95457923412323,
      0.9791356921195984,
      0.9934112429618835,
      0.9974246025085449,
      0.997238039970398,
      0.9975206255912781,
      0.9938206076622009,
      0.9926273226737976,
      0.9951096773147583,
      0.9973436594009399,
      0.9988585710525513,
      0.998889148235321,
      0.9977496862411499,
      0.9916601777076721,
      0.9706991910934448,
      0.9176229238510132,
      0.9016485214233398,
      0.908341109752655,
      0.8495240807533264,
      0.8840846419334412,
      0.8202536702156067,
      0.8472369909286499,
      0.896946907043457,
      0.9375687837600708,
      0.9696261286735535,
      0.9931601881980896,
      0.9930772185325623,
      0.9969284534454346,
      0.9947310090065002,
      0.993861734867096,
      0.9894344806671143,
      0.9860894680023193,
      0.9867629408836365,
      0.9877318739891052,
      0.991126537322998,
      0.9917758107185364,
      0.9875338673591614,
      0.9849703311920166,
      0.9699527621269226,
      0.9739171266555786,
      0.9357094764709473,
      0.9648094177246094,
      0.9391521215438843,
      0.9611193537712097,
      0.9938044548034668,
      0.9923968315124512,
      0.9980749487876892,
      0.9970735907554626,
      0.998380184173584,
      0.9986698031425476,
      0.9988434314727783,
      0.998142659664154,
      0.9972661733627319,
      0.998715341091156,
      0.9987194538116455,
      0.999321699142456,
      0.9983959794044495,
      0.9988460540771484,
      0.9982948303222656,
      0.9981180429458618,
      0.9957564473152161,
      0.9965342283248901,
      0.9977506995201111,
      0.9984907507896423,
      0.998868465423584,
      0.9983539581298828,
      0.9987964034080505,
      0.9980462193489075,
      0.9986370801925659,
      0.9964351654052734,
      0.9963032007217407,
      0.9904494881629944,
      0.9762473702430725,
      0.9555997252464294,
      0.9291190505027771,
      0.9078669548034668,
      0.8579701781272888,
      0.8840733766555786,
      0.9135085344314575,
      0.9060852527618408,
      0.9246156215667725,
      0.9746189713478088,
      0.9854934215545654,
      0.9959356784820557,
      0.9973194599151611,
      0.9986786246299744,
      0.9990195035934448,
      0.9993117451667786,
      0.9992910623550415,
      0.9994876384735107,
      0.999196469783783,
      0.9991279244422913,
      0.9984250664710999,
      0.9968829154968262,
      0.9954220056533813,
      0.9949887990951538,
      0.996770441532135,
      0.9973176717758179,
      0.9967553019523621,
      0.9956026077270508,
      0.9915804266929626,
      0.9890825152397156,
      0.9796990156173706,
      0.9848538041114807,
      0.993965744972229,
      0.9954912066459656,
      0.9972065687179565,
      0.997816264629364,
      0.9991080164909363,
      0.998775064945221,
      0.9990683794021606,
      0.9988642930984497,
      0.9991139769554138,
      0.9994743466377258,
      0.9994422197341919,
      0.9995365738868713,
      0.9992496967315674,
      0.9994652271270752,
      0.9996189475059509,
      0.9996991753578186,
      0.9995431900024414,
      0.9996058940887451,
      0.9990772008895874,
      0.999120831489563,
      0.99850994348526,
      0.9980605244636536,
      0.9926336407661438,
      0.969793975353241,
      0.9499722123146057,
      0.8920520544052124,
      0.8568663597106934,
      0.9112459421157837,
      0.9446306824684143,
      0.9849017858505249,
      0.994346559047699,
      0.9967316389083862,
      0.9982782006263733,
      0.9980789422988892,
      0.9975886940956116,
      0.9985066652297974,
      0.9966679811477661,
      0.9981822371482849,
      0.9991627335548401,
      0.9992302656173706,
      0.9995793104171753,
      0.9995661377906799,
      0.9997175931930542,
      0.9992743134498596
    ],
    [
      0.10851100832223892,
      0.10692708194255829,
      0.10639309883117676,
      0.1036834716796875,
      0.10397180914878845,
      0.1005440503358841,
      0.10391920804977417,
      0.10309536755084991,
      0.10114606469869614,
      0.1042431890964508,
      0.10382620245218277,
      0.09936845302581787,
      0.09829244762659073,
      0.09636146575212479,
      0.09245014935731888,
      0.08952052146196365,
      0.08632522821426392,
      0.08665946125984192,
      0.08126571774482727,
      0.07879988104104996,
      0.08049527555704117,
      0.08701814711093903,
      0.08235415071249008,
      0.08292355388402939,
      0.08689354360103607,
      0.08719207346439362,
      0.08642906695604324,
      0.09028273075819016,
      0.09231476485729218,
      0.08718849718570709,
      0.08561736345291138,
      0.08970603346824646,
      0.08940254151821136,
      0.09305863082408905,
      0.09255818277597427,
      0.09399499744176865,
      0.0913502648472786,
      0.08382795006036758,
      0.07960140705108643,
      0.0825929343700409,
      0.07771358639001846,
      0.07678113877773285,
      0.08358296006917953,
      0.09019841253757477,
      0.09404357522726059,
      0.10259312391281128,
      0.10549812018871307,
      0.1030539944767952,
      0.10482801496982574,
      0.10485075414180756,
      0.10643929243087769,
      0.10765635222196579,
      0.11444918811321259,
      0.1156800240278244,
      0.11544559895992279,
      0.12180861830711365,
      0.1359517127275467,
      0.993815541267395,
      0.9963963031768799,
      0.9968390464782715,
      0.9989607334136963,
      0.9992742538452148,
      0.9993937611579895,
      0.9989961981773376,
      0.9980149269104004,
      0.9955735802650452,
      0.9664669036865234,
      0.9470527172088623,
      0.9813410639762878,
      0.9700843095779419,
      0.9329178929328918,
      0.9095854163169861,
      0.9394939541816711,
      0.9741116762161255,
      0.9949998259544373,
      0.998445987701416,
      0.9994268417358398,
      0.9995664954185486,
      0.9992491006851196,
      0.9988160133361816,
      0.9971994757652283,
      0.9964843392372131,
      0.9961630702018738,
      0.997673749923706,
      0.998141348361969,
      0.9960975646972656,
      0.9952376484870911,
      0.9979745745658875,
      0.9966647624969482,
      0.9976251721382141,
      0.9968286752700806,
      0.9971539378166199,
      0.9931949377059937,
      0.9858911037445068,
      0.9423227310180664,
      0.8900178670883179,
      0.8758252859115601,
      0.8808643221855164,
      0.823944628238678,
      0.8328475952148438,
      0.8599715232849121,
      0.8759886026382446,
      0.9461544156074524,
      0.9732109308242798,
      0.9898179769515991,
      0.9958912134170532,
      0.9954096078872681,
      0.996299147605896,
      0.992348313331604,
      0.9912077188491821,
      0.9944721460342407,
      0.9968088865280151,
      0.9984095692634583,
      0.9985196590423584,
      0.9969404935836792,
      0.9899836778640747,
      0.9680765271186829,
      0.9161516427993774,
      0.900110125541687,
      0.9085824489593506,
      0.8542647361755371,
      0.886987566947937,
      0.8342466354370117,
      0.8449237942695618,
      0.8977134823799133,
      0.9368059039115906,
      0.9661417603492737,
      0.9919312596321106,
      0.9918680787086487,
      0.9962484240531921,
      0.9934638738632202,
      0.9925558567047119,
      0.9867300987243652,
      0.9826165437698364,
      0.9844244122505188,
      0.9858043789863586,
      0.9900606870651245,
      0.9908656477928162,
      0.9860857725143433,
      0.9839034676551819,
      0.9686312079429626,
      0.9739075303077698,
      0.9372632503509521,
      0.9655457735061646,
      0.9417616128921509,
      0.9616684913635254,
      0.9933975338935852,
      0.992328405380249,
      0.997918963432312,
      0.996899425983429,
      0.998245120048523,
      0.9983957409858704,
      0.9985520243644714,
      0.9976146221160889,
      0.9964821934700012,
      0.998344898223877,
      0.9983543753623962,
      0.9991596341133118,
      0.9980098605155945,
      0.9986050128936768,
      0.9979027509689331,
      0.9978297352790833,
      0.9951767921447754,
      0.9959872961044312,
      0.9974293112754822,
      0.9982296228408813,
      0.9986507296562195,
      0.9979732632637024,
      0.9984386563301086,
      0.9973387718200684,
      0.9981203079223633,
      0.9956238269805908,
      0.995802640914917,
      0.9897785186767578,
      0.9763432145118713,
      0.9562417268753052,
      0.9307134747505188,
      0.9117634296417236,
      0.86285001039505,
      0.8853920698165894,
      0.9168562889099121,
      0.9098148345947266,
      0.9272589683532715,
      0.9750646948814392,
      0.9853922128677368,
      0.9956806302070618,
      0.9971028566360474,
      0.9985588788986206,
      0.9988813400268555,
      0.9992306232452393,
      0.9992000460624695,
      0.9994329810142517,
      0.9991236329078674,
      0.999056339263916,
      0.9983097910881042,
      0.9966791272163391,
      0.9950773119926453,
      0.9946266412734985,
      0.9964298605918884,
      0.9970998764038086,
      0.9965198636054993,
      0.9952877163887024,
      0.9914023876190186,
      0.9887904524803162,
      0.9797372221946716,
      0.9844425320625305,
      0.993309736251831,
      0.9947651624679565,
      0.9965767860412598,
      0.997256338596344,
      0.9989426136016846,
      0.9985390901565552,
      0.9989487528800964,
      0.9987231492996216,
      0.9989872574806213,
      0.9994162917137146,
      0.9993923306465149,
      0.9995065927505493,
      0.9992032647132874,
      0.9994269013404846,
      0.9995802044868469,
      0.9996617436408997,
      0.9994682669639587,
      0.9995365142822266,
      0.9989185333251953,
      0.9989874362945557,
      0.9983103275299072,
      0.9978649020195007,
      0.9921408295631409,
      0.969692051410675,
      0.9489603042602539,
      0.8951874375343323,
      0.8602104783058167,
      0.9116384983062744,
      0.9450985193252563,
      0.9839802384376526,
      0.9936738610267639,
      0.9963085651397705,
      0.9979699850082397,
      0.9975883960723877,
      0.9970784783363342,
      0.998159646987915,
      0.9961776733398438,
      0.9977853894233704,
      0.9989103674888611,
      0.9990599751472473,
      0.9995183944702148,
      0.9995319843292236,
      0.9996986389160156,
      0.9992360472679138
    ],
    [
      0.10318993031978607,
      0.10875532031059265,
      0.11496609449386597,
      0.11247189342975616,
      0.10930352658033371,
      0.109616219997406,
      0.11536122113466263,
      0.11337541043758392,
      0.10984188318252563,
      0.11423347890377045,
      0.11351951956748962,
      0.1056014895439148,
      0.10519050061702728,
      0.1038716733455658,
      0.10120467096567154,
      0.09405967593193054,
      0.09170077741146088,
      0.08907146006822586,
      0.08869355171918869,
      0.08072049170732498,
      0.09220241755247116,
      0.09483662247657776,
      0.09115393459796906,
      0.08971870690584183,
      0.09958208352327347,
      0.1011868566274643,
      0.10147546231746674,
      0.10301678627729416,
      0.10871488600969315,
      0.10189242660999298,
      0.10138039290904999,
      0.1061151772737503,
      0.10303475707769394,
      0.10430436581373215,
      0.10504613071680069,
      0.10741563141345978,
      0.1051003634929657,
      0.09466081857681274,
      0.08929232507944107,
      0.09550336003303528,
      0.08566143363714218,
      0.08177654445171356,
      0.08727356791496277,
      0.09296683222055435,
      0.09577357023954391,
      0.10647149384021759,
      0.10980235785245895,
      0.10848976671695709,
      0.10833705216646194,
      0.10886140912771225,
      0.11214300990104675,
      0.11225654184818268,
      0.11626584082841873,
      0.11592883616685867,
      0.11418665945529938,
      0.11845660954713821,
      0.1275944858789444,
      0.9950165152549744,
      0.9972397089004517,
      0.997452437877655,
      0.9991583824157715,
      0.9993672966957092,
      0.999444842338562,
      0.9990065693855286,
      0.9980589151382446,
      0.9956591129302979,
      0.9668043851852417,
      0.9477238655090332,
      0.9815036058425903,
      0.9696851372718811,
      0.9321730136871338,
      0.9091998338699341,
      0.9389890432357788,
      0.9738218784332275,
      0.9948657155036926,
      0.9984676837921143,
      0.9994205832481384,
      0.9996067881584167,
      0.9993200302124023,
      0.9990169405937195,
      0.997674286365509,
      0.9970813393592834,
      0.9967111945152283,
      0.9980403780937195,
      0.9984143972396851,
      0.9965819120407104,
      0.9956986308097839,
      0.9983076453208923,
      0.9972909092903137,
      0.9981362819671631,
      0.997292160987854,
      0.9975971579551697,
      0.9943016171455383,
      0.9881953001022339,
      0.9461601376533508,
      0.8928912878036499,
      0.878078818321228,
      0.882064938545227,
      0.8282437324523926,
      0.8366978764533997,
      0.8627891540527344,
      0.8787535429000854,
      0.9487844109535217,
      0.9741901755332947,
      0.9900990724563599,
      0.9958974719047546,
      0.9949790239334106,
      0.9961234927177429,
      0.9919281005859375,
      0.9908331036567688,
      0.9944214224815369,
      0.996779203414917,
      0.9984057545661926,
      0.9984700679779053,
      0.9967801570892334,
      0.989464282989502,
      0.9666884541511536,
      0.9155234694480896,
      0.9000564217567444,
      0.910717785358429,
      0.8545421361923218,
      0.8876652717590332,
      0.8384579420089722,
      0.849491536617279,
      0.9003695249557495,
      0.9394028782844543,
      0.9695973992347717,
      0.9932146072387695,
      0.9930951595306396,
      0.9970492124557495,
      0.9945831894874573,
      0.9938673973083496,
      0.9883488416671753,
      0.9846231937408447,
      0.9865359663963318,
      0.9875877499580383,
      0.9916369318962097,
      0.9922648668289185,
      0.9875948429107666,
      0.9856777191162109,
      0.9703407287597656,
      0.9750207662582397,
      0.9384060502052307,
      0.9662187099456787,
      0.9427033066749573,
      0.9610790610313416,
      0.9932997822761536,
      0.9923166036605835,
      0.9979589581489563,
      0.9969438910484314,
      0.9982771277427673,
      0.9984351992607117,
      0.9985840320587158,
      0.9976031184196472,
      0.99653559923172,
      0.9984357357025146,
      0.9984474778175354,
      0.9992339015007019,
      0.998187780380249,
      0.9987747073173523,
      0.9981328845024109,
      0.9981076717376709,
      0.9956021308898926,
      0.9962718486785889,
      0.9976677894592285,
      0.9983545541763306,
      0.9987503290176392,
      0.9980456829071045,
      0.9985010027885437,
      0.9973235726356506,
      0.9981300830841064,
      0.9955636262893677,
      0.9957245588302612,
      0.9897393584251404,
      0.976023256778717,
      0.9556156396865845,
      0.9299126863479614,
      0.9103160500526428,
      0.8624143600463867,
      0.8842476606369019,
      0.9174669981002808,
      0.9096759557723999,
      0.9262235164642334,
      0.9738144874572754,
      0.9847909808158875,
      0.9954786896705627,
      0.9971172213554382,
      0.9986257553100586,
      0.9989973306655884,
      0.9993212223052979,
      0.9993209838867188,
      0.9995077252388,
      0.9992279410362244,
      0.9991630911827087,
      0.9984792470932007,
      0.9969813227653503,
      0.9955205321311951,
      0.995155930519104,
      0.9967848062515259,
      0.9972952604293823,
      0.9966362118721008,
      0.9952859878540039,
      0.991223156452179,
      0.9882997274398804,
      0.978778600692749,
      0.9835683703422546,
      0.9929179549217224,
      0.9944841861724854,
      0.9963498711585999,
      0.9972079992294312,
      0.9989863038063049,
      0.9986441731452942,
      0.9990453124046326,
      0.9988482594490051,
      0.9990833401679993,
      0.999472439289093,
      0.9994595050811768,
      0.9995657205581665,
      0.9993078708648682,
      0.9994953870773315,
      0.9996413588523865,
      0.999711275100708,
      0.9995406866073608,
      0.9995924234390259,
      0.9990038871765137,
      0.9990296959877014,
      0.9983554482460022,
      0.9978525638580322,
      0.9919762015342712,
      0.9690485000610352,
      0.9472585916519165,
      0.8942540884017944,
      0.8614899516105652,
      0.9119774103164673,
      0.9440580010414124,
      0.9836243987083435,
      0.9937189221382141,
      0.9964051246643066,
      0.9980582594871521,
      0.9976857900619507,
      0.9972264170646667,
      0.9982776045799255,
      0.9963250160217285,
      0.9979580640792847,
      0.9990348219871521,
      0.9991881847381592,
      0.9995871782302856,
      0.9996000528335571,
      0.9997386336326599,
      0.9993305206298828
    ],
    [
      0.10547644644975662,
      0.1130305826663971,
      0.11578676104545593,
      0.1191544458270073,
      0.11333179473876953,
      0.11261595785617828,
      0.11729024350643158,
      0.11468259245157242,
      0.1100790947675705,
      0.11372499167919159,
      0.11174798756837845,
      0.10544362664222717,
      0.105353944003582,
      0.10712432116270065,
      0.10399966686964035,
      0.0987899973988533,
      0.099605493247509,
      0.10019579529762268,
      0.09831550717353821,
      0.09168806672096252,
      0.09240465611219406,
      0.09850537776947021,
      0.09366153925657272,
      0.09155044704675674,
      0.10184119641780853,
      0.10519549250602722,
      0.10806520283222198,
      0.11153461039066315,
      0.12065625190734863,
      0.11146587133407593,
      0.10655669122934341,
      0.11341039836406708,
      0.11322464793920517,
      0.11138340830802917,
      0.11067192256450653,
      0.11246054619550705,
      0.10937950760126114,
      0.10363820940256119,
      0.09720562398433685,
      0.10167336463928223,
      0.09001068770885468,
      0.08417443931102753,
      0.09298963099718094,
      0.10057646781206131,
      0.09907322376966476,
      0.11009731143712997,
      0.11595015972852707,
      0.1140388548374176,
      0.1143500804901123,
      0.11407744139432907,
      0.11791229993104935,
      0.11997312307357788,
      0.1258264034986496,
      0.12492233514785767,
      0.1219043880701065,
      0.12831197679042816,
      0.13334950804710388,
      0.9954606890678406,
      0.9975419044494629,
      0.997696042060852,
      0.9992376565933228,
      0.9994114637374878,
      0.9994701743125916,
      0.9990277886390686,
      0.9980823993682861,
      0.995707094669342,
      0.9666810035705566,
      0.9473344683647156,
      0.981513500213623,
      0.9695512056350708,
      0.9318947792053223,
      0.9084864854812622,
      0.9396300315856934,
      0.9738234281539917,
      0.9948775768280029,
      0.9984873533248901,
      0.9994215965270996,
      0.9996267557144165,
      0.9993637204170227,
      0.9991075992584229,
      0.9979091882705688,
      0.9974043369293213,
      0.9970425963401794,
      0.9982329607009888,
      0.9985504150390625,
      0.9968472719192505,
      0.995959997177124,
      0.998448371887207,
      0.9975509643554688,
      0.9983410835266113,
      0.9975639581680298,
      0.9978699088096619,
      0.9950628876686096,
      0.989654004573822,
      0.9480964541435242,
      0.8929057717323303,
      0.8759268522262573,
      0.8802878856658936,
      0.8236343860626221,
      0.8341365456581116,
      0.8609277606010437,
      0.8789973855018616,
      0.9508956670761108,
      0.9750977754592896,
      0.9907064437866211,
      0.9960433840751648,
      0.9950796365737915,
      0.9961758852005005,
      0.9919384717941284,
      0.9909553527832031,
      0.9945532083511353,
      0.9968760013580322,
      0.9984750151634216,
      0.998503565788269,
      0.9968034029006958,
      0.9896571040153503,
      0.9669175744056702,
      0.9159999489784241,
      0.8989354968070984,
      0.9094982147216797,
      0.8522693514823914,
      0.8866093158721924,
      0.8356798887252808,
      0.8473753929138184,
      0.900092601776123,
      0.9397279024124146,
      0.9714054465293884,
      0.9937889575958252,
      0.9936846494674683,
      0.9974306225776672,
      0.9952108263969421,
      0.994520902633667,
      0.9892879724502563,
      0.9857508540153503,
      0.9876543879508972,
      0.9885318875312805,
      0.992369532585144,
      0.9928910732269287,
      0.9884233474731445,
      0.98651522397995,
      0.9712366461753845,
      0.9748777151107788,
      0.9378934502601624,
      0.9653933048248291,
      0.9422956705093384,
      0.9605075716972351,
      0.9933984279632568,
      0.9925087690353394,
      0.9980064034461975,
      0.9970032572746277,
      0.9983287453651428,
      0.9984888434410095,
      0.9986656308174133,
      0.9976639747619629,
      0.9965720176696777,
      0.9985089302062988,
      0.9985068440437317,
      0.9992973208427429,
      0.9983146786689758,
      0.9989150762557983,
      0.998365581035614,
      0.9983285069465637,
      0.9960801601409912,
      0.9967325925827026,
      0.9980131387710571,
      0.9986276626586914,
      0.9989506006240845,
      0.9982995390892029,
      0.9986701011657715,
      0.9975427985191345,
      0.9982534646987915,
      0.9957427978515625,
      0.9958894848823547,
      0.9899616241455078,
      0.9763573408126831,
      0.9562420845031738,
      0.9305180311203003,
      0.9091833233833313,
      0.8576169610023499,
      0.8842964172363281,
      0.9166688323020935,
      0.9103198647499084,
      0.9269951581954956,
      0.9745261669158936,
      0.9853739142417908,
      0.9958117008209229,
      0.9973224997520447,
      0.9987518191337585,
      0.9991220235824585,
      0.999416172504425,
      0.9994240403175354,
      0.9995691180229187,
      0.9993115663528442,
      0.999256432056427,
      0.9986358880996704,
      0.9972702264785767,
      0.9959434866905212,
      0.9956678748130798,
      0.9971439242362976,
      0.9976003170013428,
      0.9969316720962524,
      0.995697021484375,
      0.9916926026344299,
      0.9890515804290771,
      0.9798106551170349,
      0.9844679236412048,
      0.9933348298072815,
      0.9948963522911072,
      0.9968353509902954,
      0.9977027773857117,
      0.999210000038147,
      0.9989580512046814,
      0.9992197155952454,
      0.9990877509117126,
      0.9993049502372742,
      0.9995728731155396,
      0.9995429515838623,
      0.99962317943573,
      0.9993910789489746,
      0.9995517134666443,
      0.9996838569641113,
      0.9997474551200867,
      0.9995919466018677,
      0.9996361136436462,
      0.9990770220756531,
      0.9990938901901245,
      0.9984381794929504,
      0.9979551434516907,
      0.9921834468841553,
      0.9694098234176636,
      0.9479113221168518,
      0.8937849402427673,
      0.8592849373817444,
      0.910781979560852,
      0.9434026479721069,
      0.9836879968643188,
      0.9938778281211853,
      0.9965265989303589,
      0.9981663823127747,
      0.9977635741233826,
      0.9973370432853699,
      0.9983428716659546,
      0.996401309967041,
      0.998060941696167,
      0.9990831613540649,
      0.9992430210113525,
      0.9996218681335449,
      0.9996403455734253,
      0.9997689127922058,
      0.9994099736213684
    ],
    [
      0.1108730360865593,
      0.12160788476467133,
      0.12080251425504684,
      0.12063857913017273,
      0.11249740421772003,
      0.11272984743118286,
      0.11959700286388397,
      0.11763323843479156,
      0.1146700382232666,
      0.11602170765399933,
      0.11500923335552216,
      0.10914813727140427,
      0.10951758921146393,
      0.11815759539604187,
      0.11008432507514954,
      0.10628479719161987,
      0.10768575221300125,
      0.10888348519802094,
      0.10551796853542328,
      0.09344132989645004,
      0.09428724646568298,
      0.10216785222291946,
      0.09497947990894318,
      0.0969691351056099,
      0.11044209450483322,
      0.11765382438898087,
      0.11775672435760498,
      0.12126210331916809,
      0.1342209279537201,
      0.12312761694192886,
      0.11938771605491638,
      0.12186183780431747,
      0.1253369152545929,
      0.11951678991317749,
      0.11784949898719788,
      0.12165610492229462,
      0.1213274747133255,
      0.11557500064373016,
      0.102457694709301,
      0.1080704852938652,
      0.09655336290597916,
      0.09360475838184357,
      0.09947280585765839,
      0.1093694344162941,
      0.10965908318758011,
      0.11709271371364594,
      0.12190836668014526,
      0.12657471001148224,
      0.12563470005989075,
      0.12544797360897064,
      0.13049882650375366,
      0.13446463644504547,
      0.13848084211349487,
      0.14004671573638916,
      0.13344325125217438,
      0.13892534375190735,
      0.1477947235107422,
      0.995879054069519,
      0.9978095889091492,
      0.9979516863822937,
      0.9993330240249634,
      0.999478816986084,
      0.9995299577713013,
      0.9990938901901245,
      0.998132586479187,
      0.9957428574562073,
      0.9658989906311035,
      0.9460235238075256,
      0.9814589023590088,
      0.9698020815849304,
      0.9314826726913452,
      0.9064928293228149,
      0.9384177923202515,
      0.9733585119247437,
      0.9949889183044434,
      0.9985503554344177,
      0.9994691610336304,
      0.99967360496521,
      0.9994531869888306,
      0.9992195963859558,
      0.9980562925338745,
      0.9977709650993347,
      0.9974750280380249,
      0.9984825253486633,
      0.998725950717926,
      0.9972380995750427,
      0.9964637756347656,
      0.9986504316329956,
      0.99787437915802,
      0.9985389709472656,
      0.9978792071342468,
      0.998086154460907,
      0.995561957359314,
      0.9903171062469482,
      0.9495382308959961,
      0.8918258547782898,
      0.8731147050857544,
      0.8782864809036255,
      0.823676347732544,
      0.8236960768699646,
      0.8626301884651184,
      0.8795977234840393,
      0.9524917602539062,
      0.9762617945671082,
      0.9915499091148376,
      0.99642413854599,
      0.995582103729248,
      0.9965648651123047,
      0.9925420880317688,
      0.9917614459991455,
      0.9950879216194153,
      0.9972288012504578,
      0.9986778497695923,
      0.9986606240272522,
      0.9970499277114868,
      0.9900184869766235,
      0.9667529463768005,
      0.9148197174072266,
      0.8989109396934509,
      0.9081531167030334,
      0.8510462045669556,
      0.8840851783752441,
      0.8369494676589966,
      0.8490920066833496,
      0.9004036784172058,
      0.9400950074195862,
      0.9729776978492737,
      0.9941990971565247,
      0.9940985441207886,
      0.9976810812950134,
      0.9956333041191101,
      0.9950916171073914,
      0.9901833534240723,
      0.9867573380470276,
      0.9883617162704468,
      0.9891879558563232,
      0.9928651452064514,
      0.9933651685714722,
      0.989063560962677,
      0.9871883988380432,
      0.972441554069519,
      0.9757739305496216,
      0.9382264614105225,
      0.965212345123291,
      0.9410486221313477,
      0.9606695175170898,
      0.9936906099319458,
      0.9925582408905029,
      0.9980942010879517,
      0.9970414042472839,
      0.998386800289154,
      0.9986386895179749,
      0.9988077878952026,
      0.997917890548706,
      0.9969713687896729,
      0.9987447261810303,
      0.9987467527389526,
      0.9994485378265381,
      0.9987147450447083,
      0.9992008805274963,
      0.9987720251083374,
      0.9987155199050903,
      0.9968747496604919,
      0.9973979592323303,
      0.9984749555587769,
      0.9989458322525024,
      0.9992021918296814,
      0.9986194372177124,
      0.99891597032547,
      0.9979231953620911,
      0.9985100030899048,
      0.9960649609565735,
      0.9960313439369202,
      0.9900672435760498,
      0.9758006930351257,
      0.9552289843559265,
      0.9294945597648621,
      0.9070879220962524,
      0.8560101985931396,
      0.8811190128326416,
      0.9154783487319946,
      0.9093139171600342,
      0.9261652231216431,
      0.9741383790969849,
      0.9855548143386841,
      0.9960402250289917,
      0.9975726008415222,
      0.9989026784896851,
      0.999286413192749,
      0.9995361566543579,
      0.9995600581169128,
      0.9996535778045654,
      0.9994381666183472,
      0.9993903040885925,
      0.9988579154014587,
      0.997726321220398,
      0.9966542720794678,
      0.9964826107025146,
      0.9977150559425354,
      0.9980568289756775,
      0.9973787069320679,
      0.9962047338485718,
      0.9921004176139832,
      0.9894864559173584,
      0.9800209403038025,
      0.9846144318580627,
      0.9935692548751831,
      0.9952006340026855,
      0.9972239136695862,
      0.9981210827827454,
      0.999393880367279,
      0.9992318749427795,
      0.9993996620178223,
      0.9993180632591248,
      0.9994979500770569,
      0.999674916267395,
      0.9996402263641357,
      0.9996986389160156,
      0.9995145201683044,
      0.9996389746665955,
      0.9997542500495911,
      0.9998040795326233,
      0.999681293964386,
      0.9997100830078125,
      0.9992363452911377,
      0.9991979002952576,
      0.9985771179199219,
      0.9980593323707581,
      0.9923519492149353,
      0.9693588018417358,
      0.9477438926696777,
      0.8926633596420288,
      0.8570538759231567,
      0.9094464778900146,
      0.9433658123016357,
      0.9840207099914551,
      0.9941787719726562,
      0.9967361688613892,
      0.9983417391777039,
      0.9980245232582092,
      0.9976761341094971,
      0.9985809922218323,
      0.9967729449272156,
      0.9983775615692139,
      0.999279260635376,
      0.9994111061096191,
      0.9997079372406006,
      0.9997191429138184,
      0.9998167157173157,
      0.9995269179344177
    ],
    [
      0.1382444202899933,
      0.1473759114742279,
      0.1394197791814804,
      0.1388477385044098,
      0.13289529085159302,
      0.12831087410449982,
      0.1340939849615097,
      0.13592466711997986,
      0.13497503101825714,
      0.1335998773574829,
      0.12676545977592468,
      0.12148533761501312,
      0.12439422309398651,
      0.13327811658382416,
      0.12972772121429443,
      0.12208400666713715,
      0.12451978027820587,
      0.1254325956106186,
      0.11167329549789429,
      0.09987140446901321,
      0.09943821281194687,
      0.1067042127251625,
      0.10097182542085648,
      0.10594384372234344,
      0.12230023741722107,
      0.13296039402484894,
      0.12911835312843323,
      0.13178390264511108,
      0.144840270280838,
      0.13519476354122162,
      0.13529527187347412,
      0.13139982521533966,
      0.13901387155056,
      0.12973876297473907,
      0.1266685426235199,
      0.13177692890167236,
      0.1313578188419342,
      0.12183523178100586,
      0.10843337327241898,
      0.1161651536822319,
      0.10652554035186768,
      0.10467542707920074,
      0.10591909289360046,
      0.11539106070995331,
      0.11997231841087341,
      0.1241021379828453,
      0.13196921348571777,
      0.13610002398490906,
      0.13745075464248657,
      0.14080142974853516,
      0.14401587843894958,
      0.14811944961547852,
      0.15220874547958374,
      0.15080605447292328,
      0.14633050560951233,
      0.1505032181739807,
      0.1653135120868683,
      0.996211051940918,
      0.9980014562606812,
      0.9981613159179688,
      0.9994065761566162,
      0.9995328783988953,
      0.9995642900466919,
      0.9991225600242615,
      0.9981463551521301,
      0.9957833886146545,
      0.9658149480819702,
      0.9453394412994385,
      0.9812557101249695,
      0.9697046279907227,
      0.931450605392456,
      0.9050280451774597,
      0.9378185272216797,
      0.9734739661216736,
      0.9951464533805847,
      0.99861079454422,
      0.9995197653770447,
      0.9997038245201111,
      0.9995223879814148,
      0.9993348717689514,
      0.9983668327331543,
      0.9981818199157715,
      0.9978677034378052,
      0.9987171292304993,
      0.9988884925842285,
      0.9976201057434082,
      0.9969120025634766,
      0.9988178610801697,
      0.9980728626251221,
      0.9986202716827393,
      0.9978994131088257,
      0.9980273842811584,
      0.995355486869812,
      0.9901055097579956,
      0.9489831924438477,
      0.890588104724884,
      0.8725717663764954,
      0.8787311315536499,
      0.8231319189071655,
      0.8197858929634094,
      0.8634451627731323,
      0.8791449069976807,
      0.9512319564819336,
      0.9758034348487854,
      0.9912822842597961,
      0.9964681267738342,
      0.9956883192062378,
      0.9967561960220337,
      0.992908775806427,
      0.9923993349075317,
      0.995530903339386,
      0.9974818229675293,
      0.9987893104553223,
      0.9987444281578064,
      0.9972015619277954,
      0.9902766346931458,
      0.9669720530509949,
      0.9142929315567017,
      0.9012090563774109,
      0.9080660343170166,
      0.8519105315208435,
      0.8839287757873535,
      0.8386529684066772,
      0.8497666716575623,
      0.898895263671875,
      0.9388958215713501,
      0.9723241329193115,
      0.9940345883369446,
      0.9938782453536987,
      0.9976315498352051,
      0.9955418109893799,
      0.9951547384262085,
      0.9901608228683472,
      0.9864287376403809,
      0.9881808757781982,
      0.9888888001441956,
      0.9927957057952881,
      0.9932808876037598,
      0.9887300729751587,
      0.986795961856842,
      0.9715705513954163,
      0.9745814800262451,
      0.9369767904281616,
      0.9644327163696289,
      0.9399969577789307,
      0.9595160484313965,
      0.9934969544410706,
      0.9924212694168091,
      0.9981306195259094,
      0.9970591068267822,
      0.9984307885169983,
      0.9987599849700928,
      0.998904287815094,
      0.9980437755584717,
      0.9972000122070312,
      0.9989052414894104,
      0.998894989490509,
      0.9995365142822266,
      0.9989326596260071,
      0.9993444085121155,
      0.998967707157135,
      0.9989035725593567,
      0.9972882270812988,
      0.9977404475212097,
      0.998717188835144,
      0.9991070032119751,
      0.9993279576301575,
      0.998789370059967,
      0.9990593791007996,
      0.998135507106781,
      0.9986487627029419,
      0.996155858039856,
      0.9960381984710693,
      0.9899294376373291,
      0.9751486778259277,
      0.9538241028785706,
      0.9286688566207886,
      0.9072519540786743,
      0.8512765169143677,
      0.8798497915267944,
      0.9149922132492065,
      0.9086215496063232,
      0.925370454788208,
      0.9733657240867615,
      0.9853881597518921,
      0.9960901737213135,
      0.9977631568908691,
      0.9990240335464478,
      0.9994083642959595,
      0.9996214509010315,
      0.9996466636657715,
      0.9997046589851379,
      0.999516487121582,
      0.9994701743125916,
      0.998992919921875,
      0.9980015158653259,
      0.9971539974212646,
      0.9970943331718445,
      0.9981676340103149,
      0.9984551072120667,
      0.997815728187561,
      0.996597170829773,
      0.9923608899116516,
      0.9896278381347656,
      0.9797819256782532,
      0.9842913746833801,
      0.9934865832328796,
      0.9953300356864929,
      0.9974808692932129,
      0.9983473420143127,
      0.9994837045669556,
      0.9993639588356018,
      0.9994901418685913,
      0.9994316101074219,
      0.9995844960212708,
      0.9997228384017944,
      0.9996904134750366,
      0.9997391104698181,
      0.9995788335800171,
      0.9996874928474426,
      0.9997935891151428,
      0.9998365640640259,
      0.9997324347496033,
      0.9997543096542358,
      0.9993368983268738,
      0.999279260635376,
      0.9986851215362549,
      0.9981083869934082,
      0.9923213720321655,
      0.9687486886978149,
      0.9474486112594604,
      0.892561674118042,
      0.8537726402282715,
      0.9111114740371704,
      0.9425786733627319,
      0.9837985634803772,
      0.9942920207977295,
      0.9968964457511902,
      0.9984791874885559,
      0.9982209801673889,
      0.997955858707428,
      0.9987702369689941,
      0.9970851540565491,
      0.9986083507537842,
      0.999389111995697,
      0.9995025396347046,
      0.9997550249099731,
      0.9997624754905701,
      0.999842643737793,
      0.999592661857605
    ],
    [
      0.16120538115501404,
      0.17774756252765656,
      0.16294686496257782,
      0.16488024592399597,
      0.1554946005344391,
      0.149215966463089,
      0.1475958228111267,
      0.14319336414337158,
      0.14764422178268433,
      0.1444358229637146,
      0.14007379114627838,
      0.1354360282421112,
      0.1403515487909317,
      0.14078201353549957,
      0.13677380979061127,
      0.13027268648147583,
      0.13593867421150208,
      0.13722681999206543,
      0.12113827466964722,
      0.11075787991285324,
      0.11120512336492538,
      0.11523660272359848,
      0.10582681000232697,
      0.11079497635364532,
      0.12184363603591919,
      0.13736596703529358,
      0.13571295142173767,
      0.13867945969104767,
      0.15182337164878845,
      0.1423812359571457,
      0.14086703956127167,
      0.13741418719291687,
      0.14776675403118134,
      0.13520602881908417,
      0.1316927820444107,
      0.1341046243906021,
      0.13575688004493713,
      0.12651026248931885,
      0.11288619786500931,
      0.12091334164142609,
      0.1102343425154686,
      0.10860322415828705,
      0.11106643825769424,
      0.12206873297691345,
      0.1223507672548294,
      0.12526606023311615,
      0.1325872838497162,
      0.14134344458580017,
      0.142146497964859,
      0.1436009407043457,
      0.14706161618232727,
      0.15023556351661682,
      0.15756970643997192,
      0.154371976852417,
      0.1505165547132492,
      0.15821076929569244,
      0.1790691316127777,
      0.9971483945846558,
      0.998593807220459,
      0.9986730217933655,
      0.9995657205581665,
      0.9996289014816284,
      0.9996208548545837,
      0.9991533160209656,
      0.9981518983840942,
      0.9958199858665466,
      0.9653632640838623,
      0.9443198442459106,
      0.9810567498207092,
      0.969523012638092,
      0.930475115776062,
      0.9023454189300537,
      0.9364709258079529,
      0.9732193946838379,
      0.9952483773231506,
      0.99867844581604,
      0.9995526075363159,
      0.9997487664222717,
      0.9996108412742615,
      0.999491810798645,
      0.9987624883651733,
      0.9986034035682678,
      0.9982831478118896,
      0.9989686012268066,
      0.9990900754928589,
      0.9980353713035583,
      0.9974265694618225,
      0.9990894794464111,
      0.9986042380332947,
      0.9990321397781372,
      0.9985332489013672,
      0.998513400554657,
      0.996545672416687,
      0.9918400049209595,
      0.9535832405090332,
      0.891071081161499,
      0.8707917332649231,
      0.8765149116516113,
      0.8188899755477905,
      0.814897894859314,
      0.8643044829368591,
      0.8814582228660583,
      0.9543605446815491,
      0.9778172373771667,
      0.992456316947937,
      0.9969103336334229,
      0.9960634112358093,
      0.9970617890357971,
      0.9932453632354736,
      0.9928734302520752,
      0.9958941340446472,
      0.9977119565010071,
      0.9989473223686218,
      0.998855471611023,
      0.9973954558372498,
      0.9904225468635559,
      0.9672498106956482,
      0.9129052758216858,
      0.8956196904182434,
      0.9073541760444641,
      0.8515821695327759,
      0.8833250999450684,
      0.8384383916854858,
      0.850861668586731,
      0.8990997672080994,
      0.9401599764823914,
      0.9748791456222534,
      0.9949687123298645,
      0.9953103065490723,
      0.9984084367752075,
      0.9968864917755127,
      0.9967564940452576,
      0.9926680326461792,
      0.9894010424613953,
      0.9906863570213318,
      0.9914097189903259,
      0.9948599338531494,
      0.995115339756012,
      0.9908708930015564,
      0.9887089133262634,
      0.9734301567077637,
      0.9752295017242432,
      0.9365620017051697,
      0.9636938571929932,
      0.9376389980316162,
      0.9583190679550171,
      0.9934978485107422,
      0.9924952983856201,
      0.9982699751853943,
      0.9971764087677002,
      0.998521625995636,
      0.9989776015281677,
      0.9990418553352356,
      0.9982824921607971,
      0.9975475072860718,
      0.9991272687911987,
      0.999107837677002,
      0.9996622204780579,
      0.9992367625236511,
      0.9995312094688416,
      0.99922114610672,
      0.9991570115089417,
      0.9978876709938049,
      0.9982503056526184,
      0.9990460276603699,
      0.9993506073951721,
      0.9995205402374268,
      0.9990991950035095,
      0.9992967247962952,
      0.9984873533248901,
      0.9988617300987244,
      0.9963586330413818,
      0.9960675239562988,
      0.9896831512451172,
      0.974073588848114,
      0.9521608352661133,
      0.9267315864562988,
      0.9046711921691895,
      0.8483232259750366,
      0.8751879930496216,
      0.9130653738975525,
      0.9073096513748169,
      0.9237028360366821,
      0.9725466370582581,
      0.9852051734924316,
      0.9962788224220276,
      0.9980679750442505,
      0.9992285370826721,
      0.9995790123939514,
      0.9997264742851257,
      0.9997437000274658,
      0.9997639060020447,
      0.9996114373207092,
      0.9995690584182739,
      0.9991807341575623,
      0.9984156489372253,
      0.9978718161582947,
      0.9978969693183899,
      0.9987959265708923,
      0.9989608526229858,
      0.9983877539634705,
      0.9972399473190308,
      0.992808997631073,
      0.9900981783866882,
      0.979649543762207,
      0.9841989278793335,
      0.9937106370925903,
      0.9957934021949768,
      0.9980257153511047,
      0.9987629055976868,
      0.9996259808540344,
      0.9995481371879578,
      0.9996128678321838,
      0.9995789527893066,
      0.9996980428695679,
      0.9997876882553101,
      0.9997543692588806,
      0.9997904300689697,
      0.9996615648269653,
      0.9997469186782837,
      0.9998391270637512,
      0.9998748302459717,
      0.9997990131378174,
      0.9998183846473694,
      0.9994958639144897,
      0.9994179606437683,
      0.9988605976104736,
      0.9982379674911499,
      0.9926232099533081,
      0.9685471057891846,
      0.946786642074585,
      0.8887442946434021,
      0.850189208984375,
      0.9087895154953003,
      0.9416489601135254,
      0.9842157363891602,
      0.9947033524513245,
      0.9972408413887024,
      0.998699963092804,
      0.9985007643699646,
      0.9983336329460144,
      0.9990201592445374,
      0.9975541830062866,
      0.9989474415779114,
      0.9995526671409607,
      0.9996312856674194,
      0.9998171329498291,
      0.9998160004615784,
      0.9998756051063538,
      0.9996736645698547
    ],
    [
      0.18687677383422852,
      0.20456871390342712,
      0.19305095076560974,
      0.19442465901374817,
      0.18149253726005554,
      0.17340348660945892,
      0.1642393320798874,
      0.15897870063781738,
      0.1639561653137207,
      0.15861399471759796,
      0.15419425070285797,
      0.14839288592338562,
      0.15302075445652008,
      0.1545623391866684,
      0.14599499106407166,
      0.13602545857429504,
      0.14277243614196777,
      0.14264613389968872,
      0.1235281378030777,
      0.11862213909626007,
      0.11158671230077744,
      0.11757686734199524,
      0.11579348146915436,
      0.1232871562242508,
      0.13339583575725555,
      0.15174341201782227,
      0.145460307598114,
      0.1441868543624878,
      0.15531620383262634,
      0.15039566159248352,
      0.14838968217372894,
      0.1423819214105606,
      0.1535118669271469,
      0.14245863258838654,
      0.13994623720645905,
      0.13816732168197632,
      0.1423216164112091,
      0.1327759474515915,
      0.11942487955093384,
      0.12931221723556519,
      0.12081386148929596,
      0.11962088197469711,
      0.11630897969007492,
      0.12818701565265656,
      0.12765811383724213,
      0.13107632100582123,
      0.1381695717573166,
      0.14548024535179138,
      0.14861756563186646,
      0.14858095347881317,
      0.15166451036930084,
      0.1520727574825287,
      0.15735068917274475,
      0.15698353946208954,
      0.15257877111434937,
      0.15910768508911133,
      0.17766007781028748,
      0.9974510073661804,
      0.9987545609474182,
      0.9988178610801697,
      0.9996052384376526,
      0.999652624130249,
      0.9996365308761597,
      0.9991732835769653,
      0.9981325268745422,
      0.9957181215286255,
      0.9653574824333191,
      0.944076657295227,
      0.9807940125465393,
      0.9693232178688049,
      0.9300955533981323,
      0.9010702967643738,
      0.9360579252243042,
      0.9731966257095337,
      0.9952131509780884,
      0.9986933469772339,
      0.9995566606521606,
      0.9997589588165283,
      0.9996306300163269,
      0.999534547328949,
      0.998872697353363,
      0.9987131357192993,
      0.99839848279953,
      0.9990384578704834,
      0.9991490244865417,
      0.9981631636619568,
      0.9975878596305847,
      0.9991580843925476,
      0.9987360835075378,
      0.9991264343261719,
      0.9986774325370789,
      0.9986267685890198,
      0.9968245029449463,
      0.9923039674758911,
      0.9543481469154358,
      0.890984296798706,
      0.8693478107452393,
      0.8752579689025879,
      0.8185456991195679,
      0.8135923147201538,
      0.8641793727874756,
      0.8815903663635254,
      0.9550237655639648,
      0.9783710241317749,
      0.992820680141449,
      0.9970312118530273,
      0.9962109923362732,
      0.9971535205841064,
      0.9933358430862427,
      0.9929752945899963,
      0.9959365725517273,
      0.9977341890335083,
      0.9989748597145081,
      0.9988745450973511,
      0.9974551200866699,
      0.9905081987380981,
      0.9671302437782288,
      0.9111577868461609,
      0.8968513607978821,
      0.9083148241043091,
      0.8528971672058105,
      0.8835116624832153,
      0.8414698839187622,
      0.8479636907577515,
      0.8992246389389038,
      0.940367579460144,
      0.9756888151168823,
      0.9952355623245239,
      0.9956899285316467,
      0.99858158826828,
      0.9972099661827087,
      0.9971306324005127,
      0.9933199882507324,
      0.9901906847953796,
      0.9913556575775146,
      0.9920818209648132,
      0.9953911900520325,
      0.9955800771713257,
      0.991480827331543,
      0.9892816543579102,
      0.9741507172584534,
      0.9757064580917358,
      0.9373278021812439,
      0.9639138579368591,
      0.9380039572715759,
      0.9588715434074402,
      0.9935380816459656,
      0.9923466444015503,
      0.998236358165741,
      0.9971427321434021,
      0.9985072016716003,
      0.9990153908729553,
      0.9991201162338257,
      0.9984008073806763,
      0.9977598190307617,
      0.9992315769195557,
      0.9992067813873291,
      0.9997130036354065,
      0.9993588328361511,
      0.9996032118797302,
      0.9993281960487366,
      0.999260663986206,
      0.9981655478477478,
      0.998501718044281,
      0.9991874098777771,
      0.9994626641273499,
      0.9996036887168884,
      0.9992674589157104,
      0.999427318572998,
      0.9987656474113464,
      0.9990279078483582,
      0.9966447353363037,
      0.9962213635444641,
      0.9896736145019531,
      0.9743419885635376,
      0.9532570242881775,
      0.9276151061058044,
      0.9036751389503479,
      0.8440308570861816,
      0.8722626566886902,
      0.9141392707824707,
      0.9082508087158203,
      0.9244035482406616,
      0.9735543727874756,
      0.9861688613891602,
      0.9966959357261658,
      0.9983269572257996,
      0.9993617534637451,
      0.9996488690376282,
      0.9997643828392029,
      0.9997773766517639,
      0.9997867345809937,
      0.9996506571769714,
      0.9996094703674316,
      0.9992578029632568,
      0.9985873103141785,
      0.9981704950332642,
      0.9982016086578369,
      0.9990240335464478,
      0.9991645216941833,
      0.9987178444862366,
      0.9977968335151672,
      0.9936445951461792,
      0.9915866255760193,
      0.9814615249633789,
      0.9859626889228821,
      0.9947238564491272,
      0.996513307094574,
      0.9984882473945618,
      0.9990127086639404,
      0.9996917247772217,
      0.9996215105056763,
      0.9996615648269653,
      0.9996339082717896,
      0.9997419714927673,
      0.9998111724853516,
      0.9997779726982117,
      0.9998093843460083,
      0.9996901750564575,
      0.999768078327179,
      0.9998547434806824,
      0.9998872876167297,
      0.9998197555541992,
      0.9998385906219482,
      0.9995498657226562,
      0.99948650598526,
      0.9989444017410278,
      0.9983396530151367,
      0.9929720759391785,
      0.9691528081893921,
      0.9479364156723022,
      0.8907139897346497,
      0.8504208326339722,
      0.9096853733062744,
      0.94285649061203,
      0.9844469428062439,
      0.9948481917381287,
      0.9973881840705872,
      0.998769998550415,
      0.9985722899436951,
      0.9984614849090576,
      0.9991016983985901,
      0.9977291226387024,
      0.9990578889846802,
      0.9996050596237183,
      0.9996740818023682,
      0.9998372197151184,
      0.9998350143432617,
      0.9998874664306641,
      0.9997046589851379
    ],
    [
      0.22525103390216827,
      0.25196903944015503,
      0.2413608431816101,
      0.24344883859157562,
      0.23228342831134796,
      0.21259091794490814,
      0.2005118727684021,
      0.1924896091222763,
      0.19712018966674805,
      0.19321438670158386,
      0.1860036551952362,
      0.17932665348052979,
      0.18609732389450073,
      0.17781734466552734,
      0.17235028743743896,
      0.16388708353042603,
      0.16929973661899567,
      0.16877421736717224,
      0.14328248798847198,
      0.13708901405334473,
      0.1302010715007782,
      0.1389039009809494,
      0.13191808760166168,
      0.13878540694713593,
      0.14450936019420624,
      0.16972999274730682,
      0.16334356367588043,
      0.162882000207901,
      0.1738579124212265,
      0.17174771428108215,
      0.16672612726688385,
      0.16595542430877686,
      0.1736905574798584,
      0.1586073637008667,
      0.15864335000514984,
      0.15761248767375946,
      0.15988168120384216,
      0.15250152349472046,
      0.13728012144565582,
      0.15214456617832184,
      0.14627042412757874,
      0.14070400595664978,
      0.1319282352924347,
      0.14048272371292114,
      0.14613109827041626,
      0.1504157930612564,
      0.15612152218818665,
      0.16185720264911652,
      0.16644209623336792,
      0.1630677580833435,
      0.16842906177043915,
      0.1696595549583435,
      0.1796482503414154,
      0.1762230098247528,
      0.17821256816387177,
      0.1865050196647644,
      0.20665565133094788,
      0.9980112910270691,
      0.9990782737731934,
      0.9991320371627808,
      0.9996976852416992,
      0.9997169375419617,
      0.9996774196624756,
      0.999176561832428,
      0.9981858730316162,
      0.9957970380783081,
      0.9656458497047424,
      0.9448161721229553,
      0.9819238185882568,
      0.9712638854980469,
      0.9322924613952637,
      0.901279866695404,
      0.9369661808013916,
      0.9737119078636169,
      0.9956106543540955,
      0.9987502694129944,
      0.9996004700660706,
      0.9997867345809937,
      0.9996953010559082,
      0.9996364116668701,
      0.999131977558136,
      0.9989795684814453,
      0.9986925721168518,
      0.9992077350616455,
      0.9992954134941101,
      0.9984718561172485,
      0.9980067014694214,
      0.9993464946746826,
      0.999073326587677,
      0.9993746280670166,
      0.9990414381027222,
      0.9989463686943054,
      0.9974241256713867,
      0.9930232167243958,
      0.9563805460929871,
      0.8902300596237183,
      0.8681331872940063,
      0.8754587769508362,
      0.8154957294464111,
      0.811759352684021,
      0.8658195734024048,
      0.8834351897239685,
      0.956667423248291,
      0.9798190593719482,
      0.9936559796333313,
      0.9974136352539062,
      0.9966617226600647,
      0.9974877834320068,
      0.993831992149353,
      0.9936681389808655,
      0.996357798576355,
      0.9979999661445618,
      0.9991260766983032,
      0.999007523059845,
      0.9976436495780945,
      0.9907944798469543,
      0.9674797654151917,
      0.909766435623169,
      0.8929342031478882,
      0.90499347448349,
      0.8529515266418457,
      0.8816269636154175,
      0.8392115235328674,
      0.8427442908287048,
      0.8982086777687073,
      0.9406524300575256,
      0.9767525792121887,
      0.9956871867179871,
      0.9965044856071472,
      0.9990200996398926,
      0.9981070756912231,
      0.9981146454811096,
      0.9951289296150208,
      0.992317795753479,
      0.9932397603988647,
      0.993931770324707,
      0.9968739748001099,
      0.9968003034591675,
      0.9929503798484802,
      0.9903042912483215,
      0.9748787879943848,
      0.9757774472236633,
      0.9361634850502014,
      0.9628342390060425,
      0.9360592365264893,
      0.9574021697044373,
      0.993380069732666,
      0.9920860528945923,
      0.9983388185501099,
      0.9972673058509827,
      0.9986213445663452,
      0.9991981387138367,
      0.9992619156837463,
      0.9987015128135681,
      0.9981127381324768,
      0.999369204044342,
      0.9993259310722351,
      0.9997706413269043,
      0.9995047450065613,
      0.999690055847168,
      0.9994611144065857,
      0.9994044899940491,
      0.9985360503196716,
      0.9988022446632385,
      0.999363899230957,
      0.9995952248573303,
      0.9996947646141052,
      0.9994274377822876,
      0.99953693151474,
      0.9989613890647888,
      0.9991759061813354,
      0.9969145059585571,
      0.9963715672492981,
      0.9897271990776062,
      0.973426342010498,
      0.9519068598747253,
      0.9262322187423706,
      0.9034741520881653,
      0.8401678800582886,
      0.8685562610626221,
      0.9128978848457336,
      0.907629132270813,
      0.9230246543884277,
      0.9725121259689331,
      0.9860159158706665,
      0.9968822002410889,
      0.998568594455719,
      0.9994919300079346,
      0.9997364282608032,
      0.999815821647644,
      0.9998214840888977,
      0.999819278717041,
      0.9997032880783081,
      0.9996626377105713,
      0.9993647336959839,
      0.99882572889328,
      0.9985295534133911,
      0.9985751509666443,
      0.9992813467979431,
      0.9993858933448792,
      0.9990645051002502,
      0.9982503652572632,
      0.9941282868385315,
      0.9920423030853271,
      0.9811191558837891,
      0.9858049154281616,
      0.994840681552887,
      0.9967706203460693,
      0.9987214207649231,
      0.9992000460624695,
      0.999757707118988,
      0.9997067451477051,
      0.9997226595878601,
      0.9997041821479797,
      0.9997944831848145,
      0.9998442530632019,
      0.9998133182525635,
      0.999839186668396,
      0.9997354745864868,
      0.9998009204864502,
      0.9998774528503418,
      0.9999058842658997,
      0.9998530745506287,
      0.9998708963394165,
      0.9996463656425476,
      0.9995850324630737,
      0.9990894198417664,
      0.9984474182128906,
      0.9930493831634521,
      0.9678470492362976,
      0.9467059969902039,
      0.8856381177902222,
      0.8441569805145264,
      0.9083490371704102,
      0.9418177604675293,
      0.9844016432762146,
      0.9952027201652527,
      0.9977602362632751,
      0.9989608526229858,
      0.9988576769828796,
      0.998784601688385,
      0.9992910027503967,
      0.9981149435043335,
      0.9992730617523193,
      0.9996902942657471,
      0.9997373223304749,
      0.9998656511306763,
      0.9998606443405151,
      0.999904453754425,
      0.9997475147247314
    ],
    [
      0.27468419075012207,
      0.30538496375083923,
      0.28518903255462646,
      0.29959836602211,
      0.2871822118759155,
      0.27046674489974976,
      0.24811458587646484,
      0.23478493094444275,
      0.2304883897304535,
      0.2219281792640686,
      0.21112556755542755,
      0.2019994854927063,
      0.2095625102519989,
      0.20044183731079102,
      0.19191452860832214,
      0.18076592683792114,
      0.17988264560699463,
      0.18094368278980255,
      0.1520395427942276,
      0.15492206811904907,
      0.1462988257408142,
      0.15089963376522064,
      0.1397676020860672,
      0.14813226461410522,
      0.15135924518108368,
      0.17630819976329803,
      0.17050743103027344,
      0.17265111207962036,
      0.1791146695613861,
      0.18282392621040344,
      0.1778012067079544,
      0.1739640086889267,
      0.18026916682720184,
      0.1680300533771515,
      0.16814589500427246,
      0.1661747395992279,
      0.1685177981853485,
      0.16316905617713928,
      0.14723658561706543,
      0.1681697815656662,
      0.16682764887809753,
      0.1563325822353363,
      0.14233717322349548,
      0.1574128270149231,
      0.16520817577838898,
      0.16992546617984772,
      0.17537881433963776,
      0.17757576704025269,
      0.18176424503326416,
      0.18018074333667755,
      0.18472722172737122,
      0.19012056291103363,
      0.2007652223110199,
      0.20167231559753418,
      0.21387016773223877,
      0.22158075869083405,
      0.2463451623916626,
      0.9984738826751709,
      0.9993334412574768,
      0.9993531107902527,
      0.9997661113739014,
      0.9997586607933044,
      0.9997014999389648,
      0.9992064833641052,
      0.9981045722961426,
      0.9955599904060364,
      0.9645003080368042,
      0.94444739818573,
      0.9821914434432983,
      0.9717330932617188,
      0.9328122735023499,
      0.9018170237541199,
      0.9361926317214966,
      0.9727250337600708,
      0.9956390261650085,
      0.9987621903419495,
      0.9996220469474792,
      0.9998137950897217,
      0.9997396469116211,
      0.9997092485427856,
      0.9993212819099426,
      0.9991906881332397,
      0.9989355206489563,
      0.9993606805801392,
      0.9994493126869202,
      0.9988225698471069,
      0.998516321182251,
      0.9995373487472534,
      0.9994113445281982,
      0.9996086955070496,
      0.9994284510612488,
      0.999317467212677,
      0.9981456398963928,
      0.9939599633216858,
      0.9588894844055176,
      0.8890596628189087,
      0.8644089102745056,
      0.8750114440917969,
      0.8128119707107544,
      0.8081167340278625,
      0.8632802963256836,
      0.8862873911857605,
      0.9594572186470032,
      0.9823042154312134,
      0.995211124420166,
      0.9982203841209412,
      0.9976723790168762,
      0.9981614351272583,
      0.9948719143867493,
      0.9948133826255798,
      0.9969483017921448,
      0.9983216524124146,
      0.9993287920951843,
      0.999197244644165,
      0.9979870319366455,
      0.991133451461792,
      0.967351496219635,
      0.9079816937446594,
      0.891148567199707,
      0.9030250310897827,
      0.8508432507514954,
      0.8779600858688354,
      0.8345719575881958,
      0.836164116859436,
      0.8960821628570557,
      0.9397181272506714,
      0.9777159690856934,
      0.9961828589439392,
      0.9974578022956848,
      0.9994073510169983,
      0.9990159273147583,
      0.9989393949508667,
      0.9969744086265564,
      0.9945430159568787,
      0.9951552748680115,
      0.9957440495491028,
      0.998092770576477,
      0.9978293180465698,
      0.9946043491363525,
      0.9912192821502686,
      0.9749763607978821,
      0.9748899936676025,
      0.9313022494316101,
      0.9606683254241943,
      0.9326860904693604,
      0.955135703086853,
      0.9930497407913208,
      0.9916025996208191,
      0.9983734488487244,
      0.9973655343055725,
      0.9987058043479919,
      0.999350905418396,
      0.9994253516197205,
      0.9990497827529907,
      0.9986002445220947,
      0.9995402097702026,
      0.9994965195655823,
      0.9998419880867004,
      0.9996851682662964,
      0.9997878670692444,
      0.9996115565299988,
      0.999568521976471,
      0.9989723563194275,
      0.9991509914398193,
      0.9995540380477905,
      0.9997332096099854,
      0.9997957348823547,
      0.9996336102485657,
      0.9996889233589172,
      0.9992888569831848,
      0.9994146227836609,
      0.9975159168243408,
      0.9967252016067505,
      0.9900051951408386,
      0.9727728366851807,
      0.951207160949707,
      0.9248971939086914,
      0.9053103923797607,
      0.8397453427314758,
      0.8641641139984131,
      0.9107192754745483,
      0.9074666500091553,
      0.9218028783798218,
      0.972136378288269,
      0.9866064190864563,
      0.997387170791626,
      0.9988712668418884,
      0.9996309280395508,
      0.9998103976249695,
      0.9998615384101868,
      0.9998641610145569,
      0.9998574256896973,
      0.9997657537460327,
      0.9997246861457825,
      0.9994850158691406,
      0.9990969300270081,
      0.9988812804222107,
      0.9989244937896729,
      0.9994994401931763,
      0.9995782375335693,
      0.9993857741355896,
      0.9988005757331848,
      0.9950656294822693,
      0.9935404062271118,
      0.9823805689811707,
      0.9870266914367676,
      0.9956809282302856,
      0.9974737167358398,
      0.9991428852081299,
      0.9994549751281738,
      0.9998318552970886,
      0.9997989535331726,
      0.999792754650116,
      0.9997811317443848,
      0.9998522400856018,
      0.9998809695243835,
      0.9998518824577332,
      0.9998713135719299,
      0.9997844696044922,
      0.9998389482498169,
      0.9999050498008728,
      0.9999268651008606,
      0.9998883008956909,
      0.9999026656150818,
      0.999735414981842,
      0.9996858835220337,
      0.999252200126648,
      0.9985934495925903,
      0.9932204484939575,
      0.9667778015136719,
      0.9458075165748596,
      0.8817046880722046,
      0.8378443717956543,
      0.9054896831512451,
      0.9402571320533752,
      0.9840723276138306,
      0.9955231547355652,
      0.9981233477592468,
      0.9991270899772644,
      0.9991231560707092,
      0.9990719556808472,
      0.9994696974754333,
      0.9985463619232178,
      0.9994844198226929,
      0.9997881650924683,
      0.9998156428337097,
      0.999900758266449,
      0.9998919367790222,
      0.9999241828918457,
      0.9997965097427368
    ],
    [
      0.30781257152557373,
      0.34908032417297363,
      0.3366982638835907,
      0.3540648818016052,
      0.36272817850112915,
      0.33838313817977905,
      0.32669317722320557,
      0.3233640789985657,
      0.31277188658714294,
      0.29154372215270996,
      0.258003830909729,
      0.2430596649646759,
      0.2454250156879425,
      0.24983170628547668,
      0.22018128633499146,
      0.20945356786251068,
      0.20807260274887085,
      0.2105679214000702,
      0.17979499697685242,
      0.18539126217365265,
      0.17607474327087402,
      0.17891578376293182,
      0.16653312742710114,
      0.16818061470985413,
      0.16764241456985474,
      0.19985496997833252,
      0.2010808289051056,
      0.19543305039405823,
      0.20272715389728546,
      0.2071123719215393,
      0.20232783257961273,
      0.19330990314483643,
      0.2026594877243042,
      0.1925574243068695,
      0.19088424742221832,
      0.1878770887851715,
      0.19247829914093018,
      0.18624792993068695,
      0.16868405044078827,
      0.19064152240753174,
      0.19509893655776978,
      0.1802120804786682,
      0.1636541187763214,
      0.18256080150604248,
      0.1889212727546692,
      0.19395577907562256,
      0.1977282464504242,
      0.2042735069990158,
      0.2066306471824646,
      0.2047807276248932,
      0.21479810774326324,
      0.22400358319282532,
      0.23823757469654083,
      0.23560383915901184,
      0.2484121322631836,
      0.25190258026123047,
      0.2740679383277893,
      0.9989532828330994,
      0.9995765686035156,
      0.9995782375335693,
      0.9998336434364319,
      0.9998092651367188,
      0.9997411966323853,
      0.9991976618766785,
      0.9980270266532898,
      0.9953890442848206,
      0.9634419083595276,
      0.9431495666503906,
      0.9830819368362427,
      0.9730567932128906,
      0.9339019656181335,
      0.9011792540550232,
      0.9362030029296875,
      0.9719382524490356,
      0.9956697225570679,
      0.9987945556640625,
      0.9996867179870605,
      0.9998521208763123,
      0.999806821346283,
      0.9997977614402771,
      0.9995485544204712,
      0.9994557499885559,
      0.9992754459381104,
      0.9995555877685547,
      0.9996345043182373,
      0.999275267124176,
      0.9991496801376343,
      0.9997329115867615,
      0.999683678150177,
      0.9997758865356445,
      0.9996804594993591,
      0.9995644092559814,
      0.9986410140991211,
      0.994664192199707,
      0.9613987803459167,
      0.8863036632537842,
      0.8608089685440063,
      0.8747352361679077,
      0.8083896636962891,
      0.8054814338684082,
      0.8647624254226685,
      0.8874073624610901,
      0.9622835516929626,
      0.9842389225959778,
      0.9965000152587891,
      0.998839795589447,
      0.9986917972564697,
      0.9990300536155701,
      0.9972090125083923,
      0.997224748134613,
      0.9982444047927856,
      0.9989789128303528,
      0.9995964765548706,
      0.9994383454322815,
      0.998343825340271,
      0.9917003512382507,
      0.9667550325393677,
      0.9061747193336487,
      0.8887441158294678,
      0.8999274969100952,
      0.8444598913192749,
      0.8703454732894897,
      0.8244192004203796,
      0.8284249305725098,
      0.895150899887085,
      0.9400416612625122,
      0.9789910316467285,
      0.996665894985199,
      0.9982932806015015,
      0.9996744394302368,
      0.999548077583313,
      0.9994530081748962,
      0.9985702037811279,
      0.9972821474075317,
      0.9974802136421204,
      0.9977936744689941,
      0.9990777373313904,
      0.9988568425178528,
      0.9967260360717773,
      0.9928790330886841,
      0.9760902523994446,
      0.9751278162002563,
      0.9300220012664795,
      0.9588125944137573,
      0.9292248487472534,
      0.9536842703819275,
      0.9928754568099976,
      0.9910044074058533,
      0.9984683990478516,
      0.9974618554115295,
      0.9988301992416382,
      0.9995083212852478,
      0.9995597004890442,
      0.9993296265602112,
      0.9990237951278687,
      0.999671995639801,
      0.9996524453163147,
      0.9998895525932312,
      0.9997913241386414,
      0.999845027923584,
      0.9996993541717529,
      0.999669075012207,
      0.9992239475250244,
      0.9993433356285095,
      0.9996604323387146,
      0.9998040795326233,
      0.9998511672019958,
      0.999745786190033,
      0.9997764825820923,
      0.9994877576828003,
      0.999567985534668,
      0.9979347586631775,
      0.9969393014907837,
      0.9899669885635376,
      0.9706711769104004,
      0.9484107494354248,
      0.9217851758003235,
      0.9021183252334595,
      0.8326597809791565,
      0.8595598936080933,
      0.9090876579284668,
      0.9056846499443054,
      0.918889045715332,
      0.9691698551177979,
      0.9855425357818604,
      0.9973577857017517,
      0.9990571737289429,
      0.9997199773788452,
      0.9998653531074524,
      0.9998986721038818,
      0.9998983144760132,
      0.9998860955238342,
      0.9998148679733276,
      0.9997720718383789,
      0.999582052230835,
      0.9993277192115784,
      0.9991755485534668,
      0.9992096424102783,
      0.9996635317802429,
      0.9997143149375916,
      0.9995954632759094,
      0.9991196393966675,
      0.9954473376274109,
      0.9934676289558411,
      0.9813557863235474,
      0.9866788387298584,
      0.995891809463501,
      0.997770369052887,
      0.9993352293968201,
      0.9995840787887573,
      0.999870777130127,
      0.9998473525047302,
      0.9998341202735901,
      0.9998236894607544,
      0.9998815655708313,
      0.9999032020568848,
      0.9998782277107239,
      0.9998931884765625,
      0.999820351600647,
      0.9998649954795837,
      0.9999253749847412,
      0.9999427795410156,
      0.9999169707298279,
      0.9999264478683472,
      0.999813437461853,
      0.9997633099555969,
      0.9994041919708252,
      0.9986535906791687,
      0.9931081533432007,
      0.9644025564193726,
      0.9428883194923401,
      0.8766310214996338,
      0.8333302140235901,
      0.9032873511314392,
      0.9394204616546631,
      0.9841427803039551,
      0.9960298538208008,
      0.9985142946243286,
      0.9992886185646057,
      0.9994196891784668,
      0.9993696808815002,
      0.9996357560157776,
      0.999023973941803,
      0.999671995639801,
      0.9998604655265808,
      0.9998733401298523,
      0.9999264478683472,
      0.9999151229858398,
      0.9999386072158813,
      0.9998301267623901
    ],
    [
      0.3312082290649414,
      0.3702309727668762,
      0.36249715089797974,
      0.38875314593315125,
      0.39916810393333435,
      0.38435763120651245,
      0.377646267414093,
      0.36771970987319946,
      0.37984609603881836,
      0.347382515668869,
      0.31644126772880554,
      0.3102574348449707,
      0.29977428913116455,
      0.2822626829147339,
      0.27373817563056946,
      0.2566988468170166,
      0.2527875006198883,
      0.24782493710517883,
      0.21522141993045807,
      0.22342301905155182,
      0.2105259895324707,
      0.21601518988609314,
      0.20091381669044495,
      0.20288634300231934,
      0.19299782812595367,
      0.22713185846805573,
      0.2304057776927948,
      0.22936779260635376,
      0.23648390173912048,
      0.2425706386566162,
      0.22723031044006348,
      0.21535465121269226,
      0.2304595410823822,
      0.2352553904056549,
      0.22076386213302612,
      0.2133692502975464,
      0.222976416349411,
      0.21600648760795593,
      0.19324609637260437,
      0.2130606472492218,
      0.21719837188720703,
      0.20335277915000916,
      0.18475186824798584,
      0.2054934948682785,
      0.21297962963581085,
      0.21690158545970917,
      0.2268618941307068,
      0.22928309440612793,
      0.23138365149497986,
      0.22688718140125275,
      0.24700257182121277,
      0.2517017722129822,
      0.2754145860671997,
      0.26729410886764526,
      0.29099810123443604,
      0.28702694177627563,
      0.3298700153827667,
      0.9992476105690002,
      0.9997149109840393,
      0.999704122543335,
      0.9998785853385925,
      0.9998404383659363,
      0.9997574090957642,
      0.999175488948822,
      0.9978458285331726,
      0.9950976371765137,
      0.9613891839981079,
      0.9419460296630859,
      0.9839655756950378,
      0.9749516248703003,
      0.936402440071106,
      0.9029101133346558,
      0.9371590614318848,
      0.9709685444831848,
      0.995729923248291,
      0.9988137483596802,
      0.9997283816337585,
      0.9998793601989746,
      0.9998583197593689,
      0.9998564124107361,
      0.999690592288971,
      0.9996216893196106,
      0.9994826912879944,
      0.9996733069419861,
      0.9997458457946777,
      0.999553382396698,
      0.9995301365852356,
      0.9998409152030945,
      0.9998186826705933,
      0.999858021736145,
      0.999796986579895,
      0.999690055847168,
      0.9988556504249573,
      0.9947452545166016,
      0.9614123702049255,
      0.8873323202133179,
      0.8555275797843933,
      0.8732237219810486,
      0.8012861609458923,
      0.7991833686828613,
      0.8653397560119629,
      0.8886619806289673,
      0.9627215266227722,
      0.9851581454277039,
      0.9973569512367249,
      0.999235987663269,
      0.9993862509727478,
      0.9995806217193604,
      0.998953640460968,
      0.9988861083984375,
      0.999193549156189,
      0.9994785189628601,
      0.999774694442749,
      0.9996225833892822,
      0.9986873269081116,
      0.9927663803100586,
      0.9666851758956909,
      0.9041166305541992,
      0.8873444199562073,
      0.8953263759613037,
      0.8342525959014893,
      0.8624129295349121,
      0.811792254447937,
      0.8209203481674194,
      0.8937954902648926,
      0.939047634601593,
      0.9788966178894043,
      0.9967437386512756,
      0.9986552000045776,
      0.9997758269309998,
      0.9997332096099854,
      0.9996829032897949,
      0.9992335438728333,
      0.9986526370048523,
      0.9987658858299255,
      0.9987796545028687,
      0.999456524848938,
      0.9992800354957581,
      0.99764484167099,
      0.9936931729316711,
      0.9759366512298584,
      0.9737001657485962,
      0.927495002746582,
      0.9559948444366455,
      0.9261937737464905,
      0.9501110911369324,
      0.9916648864746094,
      0.9895908832550049,
      0.9983953833580017,
      0.9975100159645081,
      0.9989444017410278,
      0.9996432065963745,
      0.9996825456619263,
      0.9996030330657959,
      0.9994562268257141,
      0.9997836351394653,
      0.9997943043708801,
      0.9999269247055054,
      0.9998624324798584,
      0.9998854398727417,
      0.9997698068618774,
      0.9997454881668091,
      0.9994236826896667,
      0.9994947910308838,
      0.9997431039810181,
      0.9998579025268555,
      0.9998944401741028,
      0.9998373985290527,
      0.9998519420623779,
      0.9996720552444458,
      0.9997192025184631,
      0.9985263347625732,
      0.9974049925804138,
      0.9908646941184998,
      0.9703325629234314,
      0.9479583501815796,
      0.9217220544815063,
      0.8992990255355835,
      0.8297193646430969,
      0.8575928211212158,
      0.9086493253707886,
      0.9050096273422241,
      0.9181144833564758,
      0.9665039777755737,
      0.9836413860321045,
      0.997096598148346,
      0.9991495609283447,
      0.9997780919075012,
      0.9999005198478699,
      0.999923825263977,
      0.9999228119850159,
      0.9999087452888489,
      0.9998517632484436,
      0.9998072385787964,
      0.9996544718742371,
      0.9994933605194092,
      0.9993836283683777,
      0.9994141459465027,
      0.9997702836990356,
      0.9998025298118591,
      0.9997154474258423,
      0.999300479888916,
      0.9954541921615601,
      0.9927834868431091,
      0.9796698093414307,
      0.9866348505020142,
      0.9964534044265747,
      0.9982770681381226,
      0.9995334148406982,
      0.9997049570083618,
      0.99990314245224,
      0.9998853206634521,
      0.9998680353164673,
      0.9998579621315002,
      0.9999014139175415,
      0.9999186992645264,
      0.9998984932899475,
      0.9999094009399414,
      0.9998452663421631,
      0.9998829364776611,
      0.9999383687973022,
      0.9999534487724304,
      0.9999367594718933,
      0.999945878982544,
      0.9998712539672852,
      0.9998223185539246,
      0.9995152354240417,
      0.9986571669578552,
      0.9926283955574036,
      0.9616617560386658,
      0.9394747018814087,
      0.8727284669876099,
      0.8301846981048584,
      0.9006938338279724,
      0.9358104467391968,
      0.9830433130264282,
      0.9960868954658508,
      0.9986431002616882,
      0.9993712306022644,
      0.9996060132980347,
      0.9995979070663452,
      0.9997705221176147,
      0.9994457960128784,
      0.9998079538345337,
      0.9999102354049683,
      0.999911367893219,
      0.9999438524246216,
      0.9999319314956665,
      0.9999496340751648,
      0.9998577833175659
    ],
    [
      0.36902326345443726,
      0.4014054238796234,
      0.38900044560432434,
      0.40302813053131104,
      0.4182804524898529,
      0.40535229444503784,
      0.3968750238418579,
      0.37941962480545044,
      0.39313769340515137,
      0.3900870978832245,
      0.3576616644859314,
      0.35509032011032104,
      0.36697882413864136,
      0.34668031334877014,
      0.3209831118583679,
      0.30867642164230347,
      0.3089752793312073,
      0.2851400375366211,
      0.2554534375667572,
      0.25763827562332153,
      0.25554564595222473,
      0.2563604712486267,
      0.24593046307563782,
      0.24494114518165588,
      0.2528189718723297,
      0.27252092957496643,
      0.2761647403240204,
      0.28185996413230896,
      0.29292044043540955,
      0.2959211766719818,
      0.280642032623291,
      0.27400991320610046,
      0.28499943017959595,
      0.2826562225818634,
      0.27408015727996826,
      0.2581843137741089,
      0.2627161741256714,
      0.25167974829673767,
      0.22274281084537506,
      0.23881536722183228,
      0.23983623087406158,
      0.2273179292678833,
      0.21764832735061646,
      0.23940128087997437,
      0.23498916625976562,
      0.24068331718444824,
      0.25900164246559143,
      0.26342064142227173,
      0.2650485634803772,
      0.27306118607521057,
      0.30228427052497864,
      0.2959737181663513,
      0.3096163868904114,
      0.32170963287353516,
      0.34939369559288025,
      0.35534507036209106,
      0.37315985560417175,
      0.9994722604751587,
      0.9998155236244202,
      0.9998108744621277,
      0.9999163746833801,
      0.9998770952224731,
      0.9997838139533997,
      0.9991558790206909,
      0.9975777864456177,
      0.9946128726005554,
      0.9594279527664185,
      0.9408782720565796,
      0.9843315482139587,
      0.976455569267273,
      0.9382660388946533,
      0.9035009145736694,
      0.9371196627616882,
      0.969393253326416,
      0.9956543445587158,
      0.9987692832946777,
      0.9997607469558716,
      0.9999013543128967,
      0.9998990297317505,
      0.9999015927314758,
      0.9997988939285278,
      0.9997439384460449,
      0.9996222257614136,
      0.999746561050415,
      0.9998047351837158,
      0.9996832609176636,
      0.9996935725212097,
      0.9998912215232849,
      0.9998778700828552,
      0.9998997449874878,
      0.9998540282249451,
      0.999762773513794,
      0.9989912509918213,
      0.99474036693573,
      0.9606143832206726,
      0.8858085870742798,
      0.8430920243263245,
      0.8612529635429382,
      0.7892791032791138,
      0.785061240196228,
      0.8611466884613037,
      0.887223482131958,
      0.9618633985519409,
      0.9851890206336975,
      0.9977379441261292,
      0.9994065165519714,
      0.9996159672737122,
      0.9997588992118835,
      0.9994605779647827,
      0.9993783235549927,
      0.9995412230491638,
      0.9997044801712036,
      0.9998544454574585,
      0.9997128248214722,
      0.9988264441490173,
      0.9932135939598083,
      0.965484619140625,
      0.9023197293281555,
      0.8813172578811646,
      0.8911827802658081,
      0.8186097145080566,
      0.8516266345977783,
      0.7907812595367432,
      0.8069387078285217,
      0.888995885848999,
      0.9369254112243652,
      0.9790846109390259,
      0.9968644976615906,
      0.9990115761756897,
      0.9998442530632019,
      0.9998359680175781,
      0.9998025894165039,
      0.9995321035385132,
      0.9992832541465759,
      0.9993814826011658,
      0.9993098378181458,
      0.9996810555458069,
      0.9995818138122559,
      0.9985287189483643,
      0.9949751496315002,
      0.9762596487998962,
      0.9726774096488953,
      0.9240133762359619,
      0.9532118439674377,
      0.9224127531051636,
      0.9474048018455505,
      0.9905157089233398,
      0.9880885481834412,
      0.9983038902282715,
      0.9974803924560547,
      0.999042809009552,
      0.9997416734695435,
      0.9997683763504028,
      0.9997578859329224,
      0.9996973276138306,
      0.9998492002487183,
      0.9998708963394165,
      0.9999480247497559,
      0.9999074935913086,
      0.99991375207901,
      0.9998221397399902,
      0.9998021721839905,
      0.9995731711387634,
      0.9996115565299988,
      0.9998041391372681,
      0.9998970031738281,
      0.9999257922172546,
      0.9999037384986877,
      0.9999083280563354,
      0.9998064637184143,
      0.9998230934143066,
      0.998970091342926,
      0.9977709054946899,
      0.9914160966873169,
      0.9692239165306091,
      0.9476587772369385,
      0.9209158420562744,
      0.8983669877052307,
      0.8249988555908203,
      0.8539426922798157,
      0.9064030647277832,
      0.9049762487411499,
      0.9173319935798645,
      0.9643415212631226,
      0.9830105900764465,
      0.9973849058151245,
      0.999383270740509,
      0.9998484253883362,
      0.9999322295188904,
      0.9999439120292664,
      0.9999419450759888,
      0.9999247193336487,
      0.9998772740364075,
      0.9998340606689453,
      0.9997111558914185,
      0.9996113181114197,
      0.9995383620262146,
      0.9995741248130798,
      0.9998494982719421,
      0.9998729825019836,
      0.9998291730880737,
      0.9995715022087097,
      0.9966052770614624,
      0.9939742684364319,
      0.9800255298614502,
      0.9879516363143921,
      0.9974178075790405,
      0.9989507794380188,
      0.9997304081916809,
      0.999813973903656,
      0.9999300241470337,
      0.9999143481254578,
      0.9998945593833923,
      0.9998855590820312,
      0.99991774559021,
      0.9999309182167053,
      0.9999147653579712,
      0.9999223947525024,
      0.9998651742935181,
      0.9998961687088013,
      0.9999462366104126,
      0.9999608397483826,
      0.9999498128890991,
      0.9999595880508423,
      0.9999136924743652,
      0.9998759627342224,
      0.9996401071548462,
      0.9987671971321106,
      0.992387056350708,
      0.9591246843338013,
      0.9366884231567383,
      0.8705050349235535,
      0.8356502056121826,
      0.898403525352478,
      0.9355514049530029,
      0.9827542901039124,
      0.9965352416038513,
      0.9989172220230103,
      0.9994781613349915,
      0.9997613430023193,
      0.9997689723968506,
      0.9998563528060913,
      0.9996986985206604,
      0.9998891353607178,
      0.9999405145645142,
      0.9999345541000366,
      0.9999536275863647,
      0.9999428391456604,
      0.9999582767486572,
      0.9998790621757507
    ],
    [
      0.41046711802482605,
      0.4372043013572693,
      0.4281398057937622,
      0.4432603716850281,
      0.47778287529945374,
      0.4698694348335266,
      0.4535365104675293,
      0.44412097334861755,
      0.4914003312587738,
      0.48349013924598694,
      0.4498370587825775,
      0.4524972438812256,
      0.47720491886138916,
      0.45326685905456543,
      0.40091004967689514,
      0.3927431106567383,
      0.37672168016433716,
      0.3443495035171509,
      0.31077003479003906,
      0.3125312626361847,
      0.2983853220939636,
      0.3041906952857971,
      0.30153217911720276,
      0.2994222939014435,
      0.317875474691391,
      0.34359821677207947,
      0.3384668529033661,
      0.34234654903411865,
      0.37335333228111267,
      0.3840806186199188,
      0.3681012988090515,
      0.36530670523643494,
      0.39060795307159424,
      0.355602502822876,
      0.326962411403656,
      0.3185555934906006,
      0.32442471385002136,
      0.300683856010437,
      0.2719208598136902,
      0.2883712947368622,
      0.2896208167076111,
      0.2798820734024048,
      0.27125418186187744,
      0.28868189454078674,
      0.28003352880477905,
      0.29126647114753723,
      0.316524475812912,
      0.3285587430000305,
      0.34613239765167236,
      0.3614444136619568,
      0.3912677764892578,
      0.39900222420692444,
      0.394177109003067,
      0.40205442905426025,
      0.45865124464035034,
      0.46186399459838867,
      0.4600463807582855,
      0.9996288418769836,
      0.9998778700828552,
      0.9998784065246582,
      0.9999426007270813,
      0.9999071359634399,
      0.9998157620429993,
      0.9992069602012634,
      0.9975506663322449,
      0.9944907426834106,
      0.9588888883590698,
      0.9428825974464417,
      0.9858006834983826,
      0.9793139696121216,
      0.9421499967575073,
      0.9065566658973694,
      0.9400954842567444,
      0.9698753356933594,
      0.9959660172462463,
      0.9988498687744141,
      0.9998055100440979,
      0.999922513961792,
      0.9999275207519531,
      0.999929666519165,
      0.9998665452003479,
      0.999819815158844,
      0.999705970287323,
      0.999789834022522,
      0.9998382925987244,
      0.9997588992118835,
      0.9997835159301758,
      0.9999202489852905,
      0.9999095797538757,
      0.9999249577522278,
      0.9998894333839417,
      0.9998223781585693,
      0.999171793460846,
      0.9950688481330872,
      0.9613555669784546,
      0.8851333260536194,
      0.8324015140533447,
      0.8532956838607788,
      0.7811975479125977,
      0.7796093225479126,
      0.8592965602874756,
      0.8876349925994873,
      0.9630188941955566,
      0.9866135120391846,
      0.9982149004936218,
      0.9995499849319458,
      0.9997397065162659,
      0.9998336434364319,
      0.9996470808982849,
      0.9995684623718262,
      0.9996742606163025,
      0.9998090863227844,
      0.9998989105224609,
      0.9997870326042175,
      0.9990135431289673,
      0.9940359592437744,
      0.9674444198608398,
      0.904386579990387,
      0.8763030171394348,
      0.8797425031661987,
      0.8056283593177795,
      0.8395158648490906,
      0.7706907987594604,
      0.7864119410514832,
      0.8846956491470337,
      0.9363412261009216,
      0.9795962572097778,
      0.9971588253974915,
      0.9993545413017273,
      0.9998942613601685,
      0.9998942017555237,
      0.9998705983161926,
      0.9996830821037292,
      0.9996085166931152,
      0.9996578097343445,
      0.9996143579483032,
      0.9998094439506531,
      0.9997669458389282,
      0.999212920665741,
      0.9964151978492737,
      0.9769558906555176,
      0.9720757007598877,
      0.9228704571723938,
      0.9520156979560852,
      0.9186487197875977,
      0.9460526704788208,
      0.9904063940048218,
      0.9877007603645325,
      0.9983368515968323,
      0.9976745247840881,
      0.9991797208786011,
      0.9998124837875366,
      0.9998185038566589,
      0.9998403191566467,
      0.9997954368591309,
      0.9998908042907715,
      0.9999130368232727,
      0.9999589920043945,
      0.999929666519165,
      0.9999321699142456,
      0.99985671043396,
      0.9998440146446228,
      0.9996841549873352,
      0.9997003078460693,
      0.9998480677604675,
      0.9999206066131592,
      0.9999440908432007,
      0.9999398589134216,
      0.9999414086341858,
      0.9998830556869507,
      0.9998805522918701,
      0.9993158578872681,
      0.9981838464736938,
      0.9922463297843933,
      0.9672576785087585,
      0.9469698667526245,
      0.92088782787323,
      0.9026172757148743,
      0.8206200003623962,
      0.8516014814376831,
      0.900047779083252,
      0.9029850363731384,
      0.9149422645568848,
      0.9607411623001099,
      0.9811302423477173,
      0.997428297996521,
      0.9995447397232056,
      0.9998957514762878,
      0.9999522566795349,
      0.9999585747718811,
      0.9999563694000244,
      0.9999378323554993,
      0.999897301197052,
      0.9998555183410645,
      0.9997528791427612,
      0.9996888041496277,
      0.9996400475502014,
      0.999677300453186,
      0.9998970031738281,
      0.9999094605445862,
      0.9998961687088013,
      0.9997406005859375,
      0.9975469708442688,
      0.994347333908081,
      0.9782270789146423,
      0.9883855581283569,
      0.9980584383010864,
      0.9993560910224915,
      0.9998377561569214,
      0.999879002571106,
      0.9999479651451111,
      0.9999310970306396,
      0.9999142289161682,
      0.999906599521637,
      0.9999295473098755,
      0.9999402165412903,
      0.9999273419380188,
      0.9999324083328247,
      0.9998800754547119,
      0.9999072551727295,
      0.9999527335166931,
      0.9999682903289795,
      0.9999608993530273,
      0.9999698996543884,
      0.9999412298202515,
      0.9999110698699951,
      0.9997243285179138,
      0.9989036321640015,
      0.9924176335334778,
      0.9578536748886108,
      0.933885395526886,
      0.8666056394577026,
      0.8241187334060669,
      0.8892825245857239,
      0.9346521496772766,
      0.9831259846687317,
      0.9971738457679749,
      0.9991729855537415,
      0.9995883107185364,
      0.9998465776443481,
      0.9998560547828674,
      0.9999075531959534,
      0.9998355507850647,
      0.999933660030365,
      0.9999591708183289,
      0.999951183795929,
      0.9999608993530273,
      0.9999520182609558,
      0.9999648332595825,
      0.9998968243598938
    ],
    [
      0.440139502286911,
      0.4795546531677246,
      0.48221150040626526,
      0.5116270780563354,
      0.5534286499023438,
      0.5538950562477112,
      0.5413485765457153,
      0.5383820533752441,
      0.591730535030365,
      0.5834788084030151,
      0.5452056527137756,
      0.5509498119354248,
      0.5829986929893494,
      0.5414218902587891,
      0.49023133516311646,
      0.5107755661010742,
      0.48028498888015747,
      0.42172718048095703,
      0.3963708281517029,
      0.3985655903816223,
      0.3819808065891266,
      0.3910619914531708,
      0.37023717164993286,
      0.36218008399009705,
      0.3846244215965271,
      0.4211907386779785,
      0.40488845109939575,
      0.41940370202064514,
      0.49269428849220276,
      0.49353086948394775,
      0.46423202753067017,
      0.47502636909484863,
      0.5209429860115051,
      0.48279350996017456,
      0.423883318901062,
      0.43569475412368774,
      0.4340515732765198,
      0.4050973355770111,
      0.36033427715301514,
      0.37669408321380615,
      0.4007881283760071,
      0.3710038661956787,
      0.3529040813446045,
      0.35093051195144653,
      0.36279359459877014,
      0.3759773373603821,
      0.3969426453113556,
      0.43391138315200806,
      0.45308807492256165,
      0.4343080222606659,
      0.46080148220062256,
      0.48598533868789673,
      0.4765380024909973,
      0.4517630338668823,
      0.5046197175979614,
      0.4935125708580017,
      0.4877781867980957,
      0.9997065663337708,
      0.9999057054519653,
      0.9999074935913086,
      0.9999567270278931,
      0.9999272227287292,
      0.9998562932014465,
      0.999364972114563,
      0.9980701804161072,
      0.995624303817749,
      0.9635818600654602,
      0.9520249366760254,
      0.9890880584716797,
      0.9839303493499756,
      0.9528428316116333,
      0.9156613945960999,
      0.9512621164321899,
      0.9753130078315735,
      0.996895432472229,
      0.9990763068199158,
      0.9998531341552734,
      0.9999406933784485,
      0.9999449253082275,
      0.9999441504478455,
      0.9998990893363953,
      0.9998548626899719,
      0.9997391700744629,
      0.9998048543930054,
      0.9998501539230347,
      0.999792754650116,
      0.9998230338096619,
      0.9999353885650635,
      0.9999251961708069,
      0.9999396800994873,
      0.9999110102653503,
      0.99986332654953,
      0.9993197917938232,
      0.9956806898117065,
      0.963798463344574,
      0.8909033536911011,
      0.8317938446998596,
      0.8490168452262878,
      0.7665101885795593,
      0.7700099945068359,
      0.8505433797836304,
      0.8917287588119507,
      0.966006875038147,
      0.9895740151405334,
      0.9986618161201477,
      0.9996711015701294,
      0.9998161792755127,
      0.9998749494552612,
      0.9997338652610779,
      0.9996506571769714,
      0.9997371435165405,
      0.9998635649681091,
      0.9999269843101501,
      0.9998496174812317,
      0.9992368817329407,
      0.9952844381332397,
      0.9718624949455261,
      0.9139517545700073,
      0.875488817691803,
      0.8764035701751709,
      0.8019645810127258,
      0.8362776041030884,
      0.761668860912323,
      0.7787809371948242,
      0.8888893127441406,
      0.9386368989944458,
      0.9800751209259033,
      0.997400164604187,
      0.9995006918907166,
      0.9999133944511414,
      0.999919056892395,
      0.9999014139175415,
      0.9997431635856628,
      0.9997038245201111,
      0.9997438192367554,
      0.9997225999832153,
      0.9998546838760376,
      0.999825656414032,
      0.9994630217552185,
      0.9972095489501953,
      0.9784312844276428,
      0.9736512303352356,
      0.9286459684371948,
      0.9574769735336304,
      0.9180645942687988,
      0.951968789100647,
      0.9924923181533813,
      0.9907448291778564,
      0.9987316727638245,
      0.9982463717460632,
      0.9993611574172974,
      0.9998658299446106,
      0.9998639225959778,
      0.9998884201049805,
      0.9998512268066406,
      0.9999187588691711,
      0.9999352097511292,
      0.9999663233757019,
      0.9999394416809082,
      0.9999399781227112,
      0.9998708963394165,
      0.9998654723167419,
      0.9997413158416748,
      0.9997429251670837,
      0.9998675584793091,
      0.9999296069145203,
      0.9999518990516663,
      0.999956488609314,
      0.9999589323997498,
      0.9999260306358337,
      0.9999204874038696,
      0.9996087551116943,
      0.9988155961036682,
      0.9949139356613159,
      0.9737105369567871,
      0.9553749561309814,
      0.9339783191680908,
      0.9113150238990784,
      0.8329484462738037,
      0.8547080159187317,
      0.9034907817840576,
      0.9045044183731079,
      0.9168881177902222,
      0.9623173475265503,
      0.9826917052268982,
      0.9978750348091125,
      0.9996768236160278,
      0.9999257326126099,
      0.9999622106552124,
      0.9999662041664124,
      0.9999637007713318,
      0.9999438524246216,
      0.9999058842658997,
      0.9998638033866882,
      0.9997695684432983,
      0.9997237920761108,
      0.9996858835220337,
      0.9997214078903198,
      0.9999178647994995,
      0.9999229311943054,
      0.9999246001243591,
      0.9998276829719543,
      0.9985747337341309,
      0.9958621859550476,
      0.980559766292572,
      0.990388035774231,
      0.9987750053405762,
      0.9996366500854492,
      0.9998924732208252,
      0.999913215637207,
      0.9999576210975647,
      0.9999385476112366,
      0.9999223947525024,
      0.9999155402183533,
      0.9999344348907471,
      0.9999444484710693,
      0.9999331831932068,
      0.9999364614486694,
      0.9998883605003357,
      0.999912440776825,
      0.9999561309814453,
      0.9999721646308899,
      0.9999673962593079,
      0.9999760389328003,
      0.9999561309814453,
      0.9999329447746277,
      0.9997982978820801,
      0.9991667866706848,
      0.9941017031669617,
      0.9603132605552673,
      0.9357677698135376,
      0.8684412240982056,
      0.8187201023101807,
      0.8912012577056885,
      0.9420276284217834,
      0.9868047833442688,
      0.9980408549308777,
      0.9994145631790161,
      0.9997091889381409,
      0.9998929500579834,
      0.999894380569458,
      0.9999308586120605,
      0.9998822808265686,
      0.9999514222145081,
      0.9999688267707825,
      0.9999610781669617,
      0.9999650716781616,
      0.9999573230743408,
      0.999968409538269,
      0.9999071359634399
    ],
    [
      0.4612704813480377,
      0.5004482269287109,
      0.5074423551559448,
      0.5439575910568237,
      0.5860402584075928,
      0.5940078496932983,
      0.5771439075469971,
      0.5739595293998718,
      0.6244005560874939,
      0.6184364557266235,
      0.5822317600250244,
      0.5844134092330933,
      0.6220866441726685,
      0.5764064192771912,
      0.5262504816055298,
      0.5483497381210327,
      0.5336576700210571,
      0.4692290425300598,
      0.4477558434009552,
      0.4599537253379822,
      0.43591269850730896,
      0.44540366530418396,
      0.41119229793548584,
      0.39405888319015503,
      0.4189058840274811,
      0.4551582336425781,
      0.4328122138977051,
      0.4543534517288208,
      0.5399457216262817,
      0.5372565984725952,
      0.5005891919136047,
      0.5234841108322144,
      0.5713564157485962,
      0.5269296169281006,
      0.4905334413051605,
      0.5006563067436218,
      0.49526485800743103,
      0.45005056262016296,
      0.41324612498283386,
      0.4432354271411896,
      0.44552358984947205,
      0.41165006160736084,
      0.396761029958725,
      0.3775399327278137,
      0.39052456617355347,
      0.4088602662086487,
      0.418023943901062,
      0.453097939491272,
      0.47910934686660767,
      0.4602142572402954,
      0.4835742115974426,
      0.5190743207931519,
      0.5052045583724976,
      0.482186496257782,
      0.5254347324371338,
      0.5074812769889832,
      0.49983716011047363,
      0.9997252225875854,
      0.9999138116836548,
      0.9999164938926697,
      0.9999614357948303,
      0.9999346137046814,
      0.9998719096183777,
      0.9994292259216309,
      0.9982129335403442,
      0.995974600315094,
      0.9650220274925232,
      0.954590380191803,
      0.9903560876846313,
      0.9860502481460571,
      0.957504153251648,
      0.9203913807868958,
      0.9549994468688965,
      0.9774412512779236,
      0.9971713423728943,
      0.9991592764854431,
      0.9998677968978882,
      0.9999465346336365,
      0.9999496340751648,
      0.9999479651451111,
      0.9999080896377563,
      0.9998642802238464,
      0.999748706817627,
      0.9998086094856262,
      0.9998488426208496,
      0.99980229139328,
      0.9998340606689453,
      0.999940037727356,
      0.9999295473098755,
      0.999943733215332,
      0.9999164342880249,
      0.9998726844787598,
      0.9993616938591003,
      0.9960798025131226,
      0.9644730091094971,
      0.892898440361023,
      0.8355609178543091,
      0.8490257263183594,
      0.763207733631134,
      0.7709970474243164,
      0.8486101627349854,
      0.8850201368331909,
      0.9670955538749695,
      0.9903488755226135,
      0.9987675547599792,
      0.9997019171714783,
      0.9998348355293274,
      0.9998862743377686,
      0.9997585415840149,
      0.9996730089187622,
      0.9997543096542358,
      0.9998781681060791,
      0.9999347925186157,
      0.9998664855957031,
      0.999316394329071,
      0.9956696033477783,
      0.9722157120704651,
      0.9189577102661133,
      0.8773010969161987,
      0.8789897561073303,
      0.8032807111740112,
      0.8380693197250366,
      0.7636426091194153,
      0.7827175855636597,
      0.8933891654014587,
      0.9415137767791748,
      0.9816579222679138,
      0.9976001977920532,
      0.9995689392089844,
      0.9999217987060547,
      0.9999272227287292,
      0.9999107122421265,
      0.9997580051422119,
      0.9997270107269287,
      0.9997681379318237,
      0.9997601509094238,
      0.999871015548706,
      0.999848484992981,
      0.9995654225349426,
      0.9976617097854614,
      0.9806327223777771,
      0.9761880040168762,
      0.9320467114448547,
      0.9592357277870178,
      0.9197092056274414,
      0.9542608261108398,
      0.9932888150215149,
      0.9917526841163635,
      0.998843789100647,
      0.9983940720558167,
      0.9994073510169983,
      0.9998788237571716,
      0.9998785257339478,
      0.9999001026153564,
      0.9998646378517151,
      0.9999270439147949,
      0.9999403357505798,
      0.9999679327011108,
      0.9999409317970276,
      0.9999414086341858,
      0.9998719096183777,
      0.999867856502533,
      0.9997532367706299,
      0.9997503161430359,
      0.9998716115951538,
      0.9999329447746277,
      0.9999533295631409,
      0.999958872795105,
      0.9999627470970154,
      0.9999363422393799,
      0.9999309182167053,
      0.9996737837791443,
      0.9989621639251709,
      0.9959008097648621,
      0.9761782288551331,
      0.9580620527267456,
      0.9389451742172241,
      0.9109343886375427,
      0.8360913395881653,
      0.8549128770828247,
      0.9061068296432495,
      0.9065905809402466,
      0.918795108795166,
      0.9655172824859619,
      0.9851375222206116,
      0.9983046054840088,
      0.9997403025627136,
      0.9999369382858276,
      0.9999655485153198,
      0.9999685883522034,
      0.9999657273292542,
      0.9999454617500305,
      0.9999076724052429,
      0.9998641610145569,
      0.9997720718383789,
      0.9997295141220093,
      0.9996932148933411,
      0.9997290372848511,
      0.9999226331710815,
      0.9999263882637024,
      0.9999336004257202,
      0.9998565912246704,
      0.9989690184593201,
      0.9970047473907471,
      0.9820008873939514,
      0.9903808832168579,
      0.9988915920257568,
      0.9997072219848633,
      0.9999083280563354,
      0.9999217987060547,
      0.9999597072601318,
      0.9999399781227112,
      0.999923586845398,
      0.9999173283576965,
      0.9999353885650635,
      0.9999456405639648,
      0.9999343752861023,
      0.9999372959136963,
      0.999889612197876,
      0.9999135732650757,
      0.9999572038650513,
      0.9999733567237854,
      0.999969482421875,
      0.9999780058860779,
      0.9999594688415527,
      0.9999417066574097,
      0.9998251795768738,
      0.9992640018463135,
      0.9949458837509155,
      0.9634253978729248,
      0.9380791187286377,
      0.870834469795227,
      0.8204329013824463,
      0.8935189247131348,
      0.9451121091842651,
      0.9882293343544006,
      0.9983484745025635,
      0.9994904398918152,
      0.999744713306427,
      0.9999043941497803,
      0.9999052286148071,
      0.9999369978904724,
      0.9998928308486938,
      0.9999561905860901,
      0.9999716877937317,
      0.9999640583992004,
      0.9999666213989258,
      0.9999591708183289,
      0.9999694228172302,
      0.9999098181724548
    ],
    [
      0.4717361330986023,
      0.5171441435813904,
      0.5286015272140503,
      0.5691646337509155,
      0.6132814884185791,
      0.6271520256996155,
      0.6076003909111023,
      0.6008390188217163,
      0.6496397256851196,
      0.642116367816925,
      0.6091866493225098,
      0.6097835302352905,
      0.6496206521987915,
      0.6050912737846375,
      0.5591246485710144,
      0.5844391584396362,
      0.5792251229286194,
      0.5120747685432434,
      0.49428221583366394,
      0.5163396596908569,
      0.492575466632843,
      0.47400495409965515,
      0.44834989309310913,
      0.43196654319763184,
      0.4602818191051483,
      0.5009350180625916,
      0.4763212203979492,
      0.5031291246414185,
      0.5867717266082764,
      0.5804126262664795,
      0.5389367938041687,
      0.5678122043609619,
      0.6109477281570435,
      0.5641906261444092,
      0.529788076877594,
      0.549839198589325,
      0.5559747219085693,
      0.4993411898612976,
      0.462767094373703,
      0.49043723940849304,
      0.47900694608688354,
      0.4644763767719269,
      0.4411768913269043,
      0.4137996435165405,
      0.4310682415962219,
      0.45767176151275635,
      0.4489682614803314,
      0.4894667863845825,
      0.522850513458252,
      0.4980931878089905,
      0.5236135721206665,
      0.5629255175590515,
      0.5440864562988281,
      0.5188586115837097,
      0.5679832696914673,
      0.5635589361190796,
      0.5423131585121155,
      0.9997398853302002,
      0.9999202489852905,
      0.999923586845398,
      0.9999653697013855,
      0.9999412894248962,
      0.9998869299888611,
      0.999475359916687,
      0.9983692169189453,
      0.9962992072105408,
      0.9666905403137207,
      0.9556459784507751,
      0.9913495779037476,
      0.9875713586807251,
      0.9600101113319397,
      0.9228583574295044,
      0.9549301862716675,
      0.9776661992073059,
      0.9973573088645935,
      0.9992198348045349,
      0.9998792409896851,
      0.9999514222145081,
      0.9999536871910095,
      0.9999514222145081,
      0.9999149441719055,
      0.9998717308044434,
      0.9997557401657104,
      0.9998109936714172,
      0.9998518824577332,
      0.9998098015785217,
      0.9998415112495422,
      0.9999434947967529,
      0.9999321699142456,
      0.9999464750289917,
      0.999920129776001,
      0.9998801946640015,
      0.9993926882743835,
      0.9963781237602234,
      0.9661821126937866,
      0.8960782885551453,
      0.8401474952697754,
      0.853937029838562,
      0.7662163972854614,
      0.7739098072052002,
      0.8478877544403076,
      0.8828918933868408,
      0.9674646854400635,
      0.9909428358078003,
      0.9988172650337219,
      0.9997196793556213,
      0.9998452067375183,
      0.9998944997787476,
      0.9997731447219849,
      0.9996859431266785,
      0.9997656941413879,
      0.9998887777328491,
      0.9999403357505798,
      0.9998779892921448,
      0.9993610382080078,
      0.9958730936050415,
      0.9738295078277588,
      0.9187930822372437,
      0.8763858079910278,
      0.8835613131523132,
      0.8070809245109558,
      0.8431552648544312,
      0.7688490748405457,
      0.7902634739875793,
      0.9003448486328125,
      0.9437822699546814,
      0.983056902885437,
      0.9977558851242065,
      0.9996117353439331,
      0.999926745891571,
      0.9999329447746277,
      0.9999166131019592,
      0.999764621257782,
      0.9997376799583435,
      0.9997813701629639,
      0.9997836351394653,
      0.9998807907104492,
      0.9998612999916077,
      0.9996134042739868,
      0.9979830384254456,
      0.9836105108261108,
      0.9792683124542236,
      0.9349586367607117,
      0.9617806673049927,
      0.9225333333015442,
      0.9571971893310547,
      0.9940347671508789,
      0.9925637245178223,
      0.9989355802536011,
      0.9985175728797913,
      0.9994511604309082,
      0.9998904466629028,
      0.9998951554298401,
      0.9999110102653503,
      0.9998780488967896,
      0.9999351501464844,
      0.9999452829360962,
      0.9999695420265198,
      0.9999430775642395,
      0.9999428391456604,
      0.9998737573623657,
      0.9998709559440613,
      0.9997620582580566,
      0.9997576475143433,
      0.9998751878738403,
      0.99993497133255,
      0.9999545216560364,
      0.9999622702598572,
      0.999967098236084,
      0.999947726726532,
      0.9999428391456604,
      0.9997454881668091,
      0.9991313219070435,
      0.996828019618988,
      0.9786646962165833,
      0.9596318006515503,
      0.9447827339172363,
      0.9124616384506226,
      0.8391643762588501,
      0.8577322363853455,
      0.9099506735801697,
      0.9111202359199524,
      0.9220786690711975,
      0.9694557189941406,
      0.9880138635635376,
      0.9988037943840027,
      0.9998068809509277,
      0.9999484419822693,
      0.9999685883522034,
      0.9999700784683228,
      0.9999673962593079,
      0.9999470114707947,
      0.9999092817306519,
      0.999864935874939,
      0.9997742772102356,
      0.9997351169586182,
      0.999700129032135,
      0.9997362494468689,
      0.9999269843101501,
      0.9999294281005859,
      0.9999426007270813,
      0.9998888969421387,
      0.9993678331375122,
      0.9984726309776306,
      0.9851345419883728,
      0.9926996231079102,
      0.9992508888244629,
      0.9998018145561218,
      0.9999290108680725,
      0.9999309778213501,
      0.9999617338180542,
      0.9999412894248962,
      0.9999253153800964,
      0.9999194741249084,
      0.9999366998672485,
      0.9999467730522156,
      0.9999359250068665,
      0.9999383091926575,
      0.9998923540115356,
      0.9999150037765503,
      0.9999582767486572,
      0.9999747276306152,
      0.9999710321426392,
      0.9999791383743286,
      0.9999628067016602,
      0.9999490976333618,
      0.9998487830162048,
      0.9993588328361511,
      0.9955794215202332,
      0.9664220213890076,
      0.9405419826507568,
      0.8738373517990112,
      0.8245954513549805,
      0.8969753980636597,
      0.9479579329490662,
      0.9891223311424255,
      0.9985402822494507,
      0.9995511174201965,
      0.9997721910476685,
      0.999912679195404,
      0.9999121427536011,
      0.9999414682388306,
      0.9998983144760132,
      0.9999595284461975,
      0.9999743700027466,
      0.9999668598175049,
      0.9999679327011108,
      0.9999608397483826,
      0.9999703764915466,
      0.999911904335022
    ],
    [
      0.5015270113945007,
      0.5467129945755005,
      0.5598029494285583,
      0.5985161066055298,
      0.6440149545669556,
      0.6555163860321045,
      0.6382060050964355,
      0.6324024200439453,
      0.6751880645751953,
      0.6679990291595459,
      0.6393664479255676,
      0.647517204284668,
      0.6860682368278503,
      0.6456831693649292,
      0.6198356747627258,
      0.643825888633728,
      0.6519681215286255,
      0.5925230979919434,
      0.5781748294830322,
      0.5913153886795044,
      0.5669911503791809,
      0.5248457193374634,
      0.5021165013313293,
      0.5082046389579773,
      0.512645959854126,
      0.5347332954406738,
      0.5510144233703613,
      0.5764181613922119,
      0.6386629939079285,
      0.6292353868484497,
      0.6010054349899292,
      0.6201789379119873,
      0.6542769074440002,
      0.6087353229522705,
      0.5767030119895935,
      0.6033244132995605,
      0.6179969310760498,
      0.5574169158935547,
      0.5170383453369141,
      0.5448082089424133,
      0.5360836386680603,
      0.5046958923339844,
      0.48874926567077637,
      0.45076051354408264,
      0.46449482440948486,
      0.49471986293792725,
      0.4873753786087036,
      0.5345782041549683,
      0.5704765319824219,
      0.544487714767456,
      0.566160261631012,
      0.6096185445785522,
      0.5890188217163086,
      0.562380313873291,
      0.6105644106864929,
      0.6091647148132324,
      0.5722988843917847,
      0.9997531771659851,
      0.9999250173568726,
      0.9999290108680725,
      0.9999688863754272,
      0.9999480247497559,
      0.9999023079872131,
      0.9995412230491638,
      0.9986273050308228,
      0.9969762563705444,
      0.9716496467590332,
      0.9605863690376282,
      0.9932821989059448,
      0.9906448125839233,
      0.9692054986953735,
      0.9325646758079529,
      0.9619114398956299,
      0.9807201623916626,
      0.9977783560752869,
      0.9993137717247009,
      0.9998946785926819,
      0.9999563694000244,
      0.9999575614929199,
      0.9999542236328125,
      0.999920129776001,
      0.9998767375946045,
      0.9997590184211731,
      0.9998115301132202,
      0.9998533725738525,
      0.9998153448104858,
      0.9998470544815063,
      0.9999460577964783,
      0.9999339580535889,
      0.9999480843544006,
      0.9999237060546875,
      0.9998881816864014,
      0.9994181990623474,
      0.9966334104537964,
      0.9670659303665161,
      0.8952521085739136,
      0.8449346423149109,
      0.8600077629089355,
      0.7783529162406921,
      0.7816838026046753,
      0.8519520163536072,
      0.8821732997894287,
      0.9679261445999146,
      0.9915685653686523,
      0.9989021420478821,
      0.9997230172157288,
      0.9998555183410645,
      0.9999005198478699,
      0.9997875690460205,
      0.9996984601020813,
      0.9997758865356445,
      0.9998988509178162,
      0.9999464750289917,
      0.9998934864997864,
      0.9994543790817261,
      0.9963712096214294,
      0.9774847030639648,
      0.924278736114502,
      0.8834525346755981,
      0.893359899520874,
      0.815490186214447,
      0.851002037525177,
      0.7769899368286133,
      0.7970452904701233,
      0.9029023051261902,
      0.945888102054596,
      0.9846289157867432,
      0.9979258179664612,
      0.9996451735496521,
      0.9999297261238098,
      0.9999368786811829,
      0.9999210238456726,
      0.9997609257698059,
      0.999741792678833,
      0.9997879266738892,
      0.999800443649292,
      0.9998871088027954,
      0.9998684525489807,
      0.9996452927589417,
      0.9982118606567383,
      0.9858521819114685,
      0.9821944236755371,
      0.9391272068023682,
      0.9670814275741577,
      0.9276170134544373,
      0.9607742428779602,
      0.9949753284454346,
      0.9936339259147644,
      0.9990591406822205,
      0.9987348914146423,
      0.9995237588882446,
      0.9999061822891235,
      0.9999162554740906,
      0.9999228715896606,
      0.999890923500061,
      0.9999432563781738,
      0.9999489784240723,
      0.9999706149101257,
      0.9999440312385559,
      0.9999430775642395,
      0.9998729228973389,
      0.9998708963394165,
      0.9997672438621521,
      0.9997603297233582,
      0.9998761415481567,
      0.9999354481697083,
      0.9999547600746155,
      0.9999644756317139,
      0.9999708533287048,
      0.9999583959579468,
      0.9999552965164185,
      0.9998205900192261,
      0.9994115829467773,
      0.9978474378585815,
      0.9827631711959839,
      0.9659734964370728,
      0.950891375541687,
      0.92026686668396,
      0.8506718873977661,
      0.868139386177063,
      0.9165906310081482,
      0.9184027314186096,
      0.9283856749534607,
      0.9746809601783752,
      0.9912734627723694,
      0.9992769360542297,
      0.9998648166656494,
      0.9999585747718811,
      0.9999711513519287,
      0.9999716281890869,
      0.9999688863754272,
      0.9999482035636902,
      0.9999102354049683,
      0.9998640418052673,
      0.9997742176055908,
      0.9997372627258301,
      0.9997018575668335,
      0.9997371435165405,
      0.9999290108680725,
      0.9999315142631531,
      0.9999505281448364,
      0.9999144077301025,
      0.9996222853660583,
      0.9992761611938477,
      0.9896674156188965,
      0.9956327676773071,
      0.9996203780174255,
      0.9998708963394165,
      0.9999436140060425,
      0.9999375343322754,
      0.9999629259109497,
      0.9999418258666992,
      0.9999256134033203,
      0.9999205470085144,
      0.9999376535415649,
      0.9999479055404663,
      0.9999372959136963,
      0.9999390244483948,
      0.9998939037322998,
      0.9999164938926697,
      0.9999594688415527,
      0.999975860118866,
      0.9999725818634033,
      0.999980092048645,
      0.9999644160270691,
      0.9999557733535767,
      0.9998759031295776,
      0.9994843602180481,
      0.9964061975479126,
      0.9714550971984863,
      0.9459336996078491,
      0.8795221447944641,
      0.8323745727539062,
      0.9020644426345825,
      0.9512139558792114,
      0.990213930606842,
      0.9987165927886963,
      0.9996062517166138,
      0.9998054504394531,
      0.9999197125434875,
      0.9999179244041443,
      0.9999457597732544,
      0.9999046325683594,
      0.9999627470970154,
      0.9999762177467346,
      0.9999693036079407,
      0.999969482421875,
      0.9999628663063049,
      0.9999714493751526,
      0.9999147057533264
    ],
    [
      0.536098301410675,
      0.5797162055969238,
      0.5941466093063354,
      0.6226234436035156,
      0.6652624011039734,
      0.6795181632041931,
      0.6588884592056274,
      0.653099775314331,
      0.6945698857307434,
      0.6848584413528442,
      0.6567508578300476,
      0.6712599396705627,
      0.7073330283164978,
      0.6668118834495544,
      0.6471631526947021,
      0.6751207113265991,
      0.6813056468963623,
      0.6330281496047974,
      0.6201016902923584,
      0.6254016160964966,
      0.6164885759353638,
      0.5677236318588257,
      0.5266625881195068,
      0.5354809761047363,
      0.5366876721382141,
      0.553451657295227,
      0.5898634791374207,
      0.6054372787475586,
      0.6621188521385193,
      0.6553462147712708,
      0.630027174949646,
      0.645700216293335,
      0.6765471696853638,
      0.6363753080368042,
      0.6070975065231323,
      0.6351324915885925,
      0.6537214517593384,
      0.6066527366638184,
      0.5670298337936401,
      0.5947357416152954,
      0.5734975337982178,
      0.5428627133369446,
      0.5372079610824585,
      0.5159489512443542,
      0.5204829573631287,
      0.5418285131454468,
      0.544377326965332,
      0.5945383310317993,
      0.6233747005462646,
      0.5897046327590942,
      0.6085595488548279,
      0.6521354913711548,
      0.6253756284713745,
      0.5994157791137695,
      0.6391346454620361,
      0.6392289400100708,
      0.5948857069015503,
      0.9997585415840149,
      0.9999270439147949,
      0.9999314546585083,
      0.9999707341194153,
      0.9999513030052185,
      0.9999142289161682,
      0.999616801738739,
      0.9988359808921814,
      0.9974491000175476,
      0.9747459888458252,
      0.9637026190757751,
      0.994587242603302,
      0.9928392171859741,
      0.9767142534255981,
      0.9387917518615723,
      0.9649603366851807,
      0.9830496907234192,
      0.9980912804603577,
      0.9994017481803894,
      0.9999067187309265,
      0.9999600648880005,
      0.9999595880508423,
      0.9999545812606812,
      0.9999159574508667,
      0.9998766183853149,
      0.9997586011886597,
      0.9998123645782471,
      0.9998567700386047,
      0.9998183250427246,
      0.9998486638069153,
      0.9999473690986633,
      0.9999346733093262,
      0.9999489784240723,
      0.9999269843101501,
      0.9998974800109863,
      0.999451220035553,
      0.9968340992927551,
      0.9668642282485962,
      0.8960833549499512,
      0.8515464067459106,
      0.8633777499198914,
      0.7854993343353271,
      0.7880041003227234,
      0.8558505773544312,
      0.8827604651451111,
      0.9687547087669373,
      0.9920920729637146,
      0.9989713430404663,
      0.9997456669807434,
      0.99986332654953,
      0.9999042749404907,
      0.9997951984405518,
      0.9997056126594543,
      0.999782383441925,
      0.9999052882194519,
      0.9999503493309021,
      0.9999045729637146,
      0.9995299577713013,
      0.9967707991600037,
      0.979418158531189,
      0.9241515398025513,
      0.8893342018127441,
      0.8983791470527649,
      0.822110652923584,
      0.8559799194335938,
      0.7845791578292847,
      0.8055225610733032,
      0.90590900182724,
      0.9476630687713623,
      0.9860443472862244,
      0.9980854392051697,
      0.9996767640113831,
      0.9999330639839172,
      0.9999399185180664,
      0.9999231100082397,
      0.9997612237930298,
      0.9997438192367554,
      0.9997897744178772,
      0.9998111128807068,
      0.9998909831047058,
      0.9998745918273926,
      0.9996733069419861,
      0.998375415802002,
      0.9872209429740906,
      0.9829096794128418,
      0.9407801628112793,
      0.9706690907478333,
      0.9311059713363647,
      0.9629867076873779,
      0.995772123336792,
      0.99457186460495,
      0.9991697072982788,
      0.9988933205604553,
      0.9995818734169006,
      0.9999167919158936,
      0.9999287128448486,
      0.9999303221702576,
      0.9998981952667236,
      0.999947726726532,
      0.9999507665634155,
      0.9999710917472839,
      0.9999444484710693,
      0.9999433159828186,
      0.9998724460601807,
      0.9998705387115479,
      0.9997689127922058,
      0.999761700630188,
      0.9998767971992493,
      0.9999358057975769,
      0.9999547004699707,
      0.9999654293060303,
      0.9999724626541138,
      0.9999631643295288,
      0.9999613761901855,
      0.9998564124107361,
      0.999562680721283,
      0.998412549495697,
      0.9855852723121643,
      0.971145749092102,
      0.9562008380889893,
      0.9281133413314819,
      0.8624962568283081,
      0.878027081489563,
      0.9233351349830627,
      0.924677848815918,
      0.9332151412963867,
      0.978175938129425,
      0.9929462671279907,
      0.9994528889656067,
      0.9998907446861267,
      0.9999639391899109,
      0.999972939491272,
      0.9999728798866272,
      0.9999698400497437,
      0.9999489188194275,
      0.9999102354049683,
      0.9998630285263062,
      0.9997732639312744,
      0.9997373819351196,
      0.9997021555900574,
      0.9997386932373047,
      0.9999309778213501,
      0.9999329447746277,
      0.9999551177024841,
      0.9999278783798218,
      0.9997408390045166,
      0.9995448589324951,
      0.9920485615730286,
      0.9972493648529053,
      0.9997258186340332,
      0.9998970627784729,
      0.9999514222145081,
      0.9999405741691589,
      0.9999634623527527,
      0.9999421238899231,
      0.999925971031189,
      0.9999212026596069,
      0.999938428401947,
      0.9999486207962036,
      0.9999381899833679,
      0.9999395608901978,
      0.9998958110809326,
      0.9999175071716309,
      0.99996018409729,
      0.9999768137931824,
      0.9999734163284302,
      0.9999807476997375,
      0.9999682903289795,
      0.9999599456787109,
      0.9998905658721924,
      0.9995585083961487,
      0.9969642758369446,
      0.9742406010627747,
      0.9479581117630005,
      0.8843531608581543,
      0.8375737071037292,
      0.9057939648628235,
      0.9526945352554321,
      0.9914547204971313,
      0.9988767504692078,
      0.999651312828064,
      0.9998306632041931,
      0.9999242424964905,
      0.9999222159385681,
      0.9999486207962036,
      0.9999090433120728,
      0.9999644160270691,
      0.999977171421051,
      0.9999706149101257,
      0.9999701976776123,
      0.9999641180038452,
      0.9999721646308899,
      0.9999159574508667
    ],
    [
      0.5746565461158752,
      0.6183287501335144,
      0.6376131176948547,
      0.6501529216766357,
      0.689308762550354,
      0.7095715403556824,
      0.6872143149375916,
      0.6781944036483765,
      0.7175430059432983,
      0.7122657299041748,
      0.6888028383255005,
      0.7031443119049072,
      0.7369769811630249,
      0.7077531218528748,
      0.691922664642334,
      0.7189868092536926,
      0.7271469831466675,
      0.6902499198913574,
      0.679875910282135,
      0.6912039518356323,
      0.6688132286071777,
      0.6164067983627319,
      0.5685051083564758,
      0.5947259664535522,
      0.631089985370636,
      0.6661310195922852,
      0.679125189781189,
      0.6674799919128418,
      0.7047373056411743,
      0.7041866779327393,
      0.6806161403656006,
      0.686403214931488,
      0.7209551334381104,
      0.6863131523132324,
      0.6584039330482483,
      0.6801697015762329,
      0.6961475014686584,
      0.6579968929290771,
      0.615441083908081,
      0.6514744758605957,
      0.6245542764663696,
      0.5950558185577393,
      0.5958667397499084,
      0.6034933924674988,
      0.5872024893760681,
      0.6077245473861694,
      0.6117740273475647,
      0.6640234589576721,
      0.6779724955558777,
      0.6420619487762451,
      0.6533950567245483,
      0.7008872032165527,
      0.66569983959198,
      0.6439493894577026,
      0.6736007928848267,
      0.6699942946434021,
      0.6225289702415466,
      0.9997652173042297,
      0.9999299049377441,
      0.9999364018440247,
      0.9999743103981018,
      0.9999586939811707,
      0.999933660030365,
      0.9997327327728271,
      0.9991578459739685,
      0.9981928467750549,
      0.9797806143760681,
      0.972949206829071,
      0.9965152740478516,
      0.9960449934005737,
      0.9882175922393799,
      0.9484838843345642,
      0.9716752171516418,
      0.9868695735931396,
      0.9985726475715637,
      0.9995231628417969,
      0.9999241828918457,
      0.9999662637710571,
      0.9999632835388184,
      0.9999583959579468,
      0.9999226331710815,
      0.9998833537101746,
      0.9997585415840149,
      0.9998094439506531,
      0.9998564124107361,
      0.9998202323913574,
      0.9998512268066406,
      0.9999485015869141,
      0.9999356269836426,
      0.9999499320983887,
      0.9999305009841919,
      0.9999091625213623,
      0.9995471239089966,
      0.9973875284194946,
      0.9696922302246094,
      0.9055837392807007,
      0.8668047785758972,
      0.8743024468421936,
      0.8021519780158997,
      0.8018805384635925,
      0.8656871318817139,
      0.8885647058486938,
      0.9711769223213196,
      0.9933953285217285,
      0.9991539716720581,
      0.9997802972793579,
      0.9998751282691956,
      0.9999101758003235,
      0.9998069405555725,
      0.9997173547744751,
      0.9997917413711548,
      0.9999133944511414,
      0.9999560117721558,
      0.9999202489852905,
      0.9996464252471924,
      0.9973821043968201,
      0.983458399772644,
      0.9330346584320068,
      0.8984742164611816,
      0.9091874957084656,
      0.8382570743560791,
      0.8696594834327698,
      0.8038044571876526,
      0.8230910301208496,
      0.9156252145767212,
      0.9541639089584351,
      0.9888358116149902,
      0.9985095858573914,
      0.9997386336326599,
      0.9999391436576843,
      0.9999440312385559,
      0.9999256134033203,
      0.9997626543045044,
      0.9997444748878479,
      0.9997909069061279,
      0.9998247027397156,
      0.9998939037322998,
      0.9998875856399536,
      0.9997396469116211,
      0.9988663196563721,
      0.9919782876968384,
      0.987930953502655,
      0.9484137892723083,
      0.9763187766075134,
      0.9370700716972351,
      0.9675597548484802,
      0.9970020651817322,
      0.9962507486343384,
      0.9993861317634583,
      0.9991426467895508,
      0.9996994733810425,
      0.9999319314956665,
      0.9999435544013977,
      0.999938428401947,
      0.9999057650566101,
      0.9999517798423767,
      0.9999530911445618,
      0.9999716877937317,
      0.9999450445175171,
      0.9999439120292664,
      0.9998722672462463,
      0.9998701810836792,
      0.9997713565826416,
      0.9997637271881104,
      0.9998778104782104,
      0.9999363422393799,
      0.9999549388885498,
      0.9999661445617676,
      0.9999738335609436,
      0.9999671578407288,
      0.9999675750732422,
      0.9998891353607178,
      0.9997096657752991,
      0.9989261627197266,
      0.9878382682800293,
      0.9750534892082214,
      0.9644129276275635,
      0.9390735626220703,
      0.8847453594207764,
      0.8961877226829529,
      0.9344005584716797,
      0.933226466178894,
      0.9399222135543823,
      0.9825054407119751,
      0.9950646162033081,
      0.9996444582939148,
      0.999914824962616,
      0.9999684691429138,
      0.999974250793457,
      0.9999738931655884,
      0.999970555305481,
      0.9999493360519409,
      0.9999107718467712,
      0.9998614192008972,
      0.999771237373352,
      0.9997365474700928,
      0.9997013807296753,
      0.9997400641441345,
      0.9999328255653381,
      0.9999340176582336,
      0.9999589920043945,
      0.9999366402626038,
      0.9997960329055786,
      0.9996962547302246,
      0.9943164587020874,
      0.9984241724014282,
      0.9998098611831665,
      0.9999151229858398,
      0.9999573826789856,
      0.9999430775642395,
      0.9999639987945557,
      0.9999425411224365,
      0.9999265074729919,
      0.9999220967292786,
      0.9999387264251709,
      0.9999494552612305,
      0.9999391436576843,
      0.9999398589134216,
      0.999896764755249,
      0.9999183416366577,
      0.9999610781669617,
      0.999977707862854,
      0.999974250793457,
      0.9999815225601196,
      0.9999697804450989,
      0.9999640583992004,
      0.9999092221260071,
      0.9996634125709534,
      0.9977153539657593,
      0.9784684181213379,
      0.9543535709381104,
      0.8958494663238525,
      0.8491612076759338,
      0.9141228199005127,
      0.957646906375885,
      0.9933624267578125,
      0.9991928935050964,
      0.9997342824935913,
      0.9998694658279419,
      0.9999294877052307,
      0.999925971031189,
      0.9999510645866394,
      0.9999110698699951,
      0.9999661445617676,
      0.9999780654907227,
      0.999972403049469,
      0.9999712705612183,
      0.9999657869338989,
      0.999972939491272,
      0.9999180436134338
    ],
    [
      0.6007912755012512,
      0.6467825174331665,
      0.6591901779174805,
      0.6667646169662476,
      0.7040355801582336,
      0.7235288619995117,
      0.7014763951301575,
      0.6936763525009155,
      0.7339937686920166,
      0.7269207239151001,
      0.7080684900283813,
      0.7218465805053711,
      0.7543853521347046,
      0.7307190895080566,
      0.715610921382904,
      0.7446820735931396,
      0.7528398633003235,
      0.7166306376457214,
      0.7103960514068604,
      0.7352921366691589,
      0.6985002756118774,
      0.6588200926780701,
      0.593789279460907,
      0.6338374614715576,
      0.6704509258270264,
      0.7080618739128113,
      0.7118902206420898,
      0.7036736011505127,
      0.7283586263656616,
      0.7386743426322937,
      0.7164639234542847,
      0.7128351926803589,
      0.7472084164619446,
      0.7240489721298218,
      0.6952893137931824,
      0.7078747749328613,
      0.7263448238372803,
      0.693157970905304,
      0.6616190671920776,
      0.7002060413360596,
      0.6811888217926025,
      0.6393167972564697,
      0.6481227278709412,
      0.6466140747070312,
      0.6310351490974426,
      0.6512616872787476,
      0.6517785787582397,
      0.694165825843811,
      0.6997629404067993,
      0.6636963486671448,
      0.6747868061065674,
      0.7242723703384399,
      0.6864731907844543,
      0.664271891117096,
      0.6913865208625793,
      0.6921634078025818,
      0.6398653984069824,
      0.9997673630714417,
      0.9999310374259949,
      0.999938428401947,
      0.999975860118866,
      0.9999614357948303,
      0.9999428987503052,
      0.9997788667678833,
      0.9993036389350891,
      0.9984741806983948,
      0.981971263885498,
      0.9763176441192627,
      0.9970502257347107,
      0.9968264698982239,
      0.9908679723739624,
      0.953991174697876,
      0.975713849067688,
      0.9892390966415405,
      0.9988064765930176,
      0.9996036291122437,
      0.9999339580535889,
      0.9999693036079407,
      0.9999645948410034,
      0.9999578595161438,
      0.9999225735664368,
      0.9998818635940552,
      0.9997599720954895,
      0.999810516834259,
      0.9998565316200256,
      0.9998215436935425,
      0.9998521208763123,
      0.9999494552612305,
      0.9999362826347351,
      0.9999508857727051,
      0.9999352693557739,
      0.9999198913574219,
      0.9996643662452698,
      0.99802565574646,
      0.9754853248596191,
      0.9141539931297302,
      0.8779445886611938,
      0.8821291923522949,
      0.8134900331497192,
      0.8131710290908813,
      0.8720307946205139,
      0.8917745351791382,
      0.9735536575317383,
      0.9947709441184998,
      0.9993305206298828,
      0.9998139142990112,
      0.9998841285705566,
      0.9999136328697205,
      0.9998129606246948,
      0.9997223019599915,
      0.9997949004173279,
      0.999916672706604,
      0.9999589920043945,
      0.9999293684959412,
      0.9997206330299377,
      0.9978542923927307,
      0.9853724241256714,
      0.9382764101028442,
      0.9048912525177002,
      0.9151315689086914,
      0.8500888347625732,
      0.8805550932884216,
      0.8182757496833801,
      0.8364508152008057,
      0.9244252443313599,
      0.9616860151290894,
      0.9917305111885071,
      0.9988508224487305,
      0.9997979402542114,
      0.9999462366104126,
      0.9999489784240723,
      0.9999281764030457,
      0.9997680187225342,
      0.999758243560791,
      0.9997977614402771,
      0.999841034412384,
      0.9999037384986877,
      0.9998981356620789,
      0.9997888803482056,
      0.9991190433502197,
      0.9932985901832581,
      0.989730179309845,
      0.9524747729301453,
      0.9782569408416748,
      0.9406447410583496,
      0.9708577990531921,
      0.9976090788841248,
      0.9969455599784851,
      0.9994691014289856,
      0.9992614984512329,
      0.9997459650039673,
      0.9999382495880127,
      0.9999487400054932,
      0.999941885471344,
      0.9999096989631653,
      0.9999542236328125,
      0.9999550580978394,
      0.9999722838401794,
      0.9999457597732544,
      0.9999443888664246,
      0.9998717308044434,
      0.9998698830604553,
      0.9997707009315491,
      0.999762773513794,
      0.9998779296875,
      0.9999358057975769,
      0.9999550580978394,
      0.9999666810035706,
      0.9999744892120361,
      0.9999690055847168,
      0.9999697804450989,
      0.9998999834060669,
      0.9997541308403015,
      0.9990803003311157,
      0.9889129996299744,
      0.9765676259994507,
      0.9671967625617981,
      0.9437264204025269,
      0.8929573893547058,
      0.902097761631012,
      0.9386659860610962,
      0.9364252686500549,
      0.941554844379425,
      0.9837052226066589,
      0.9955311417579651,
      0.9996908903121948,
      0.9999213218688965,
      0.999970018863678,
      0.9999749660491943,
      0.9999744892120361,
      0.9999711513519287,
      0.9999498724937439,
      0.9999110102653503,
      0.9998610615730286,
      0.999771237373352,
      0.9997373223304749,
      0.9997029304504395,
      0.9997424483299255,
      0.9999341368675232,
      0.9999344944953918,
      0.9999605417251587,
      0.9999392628669739,
      0.9998207688331604,
      0.9997316002845764,
      0.9947989583015442,
      0.998649537563324,
      0.9998325705528259,
      0.999921441078186,
      0.9999597072601318,
      0.9999445080757141,
      0.9999645948410034,
      0.9999427199363708,
      0.9999266862869263,
      0.9999223947525024,
      0.9999390244483948,
      0.9999496340751648,
      0.9999396204948425,
      0.9999403357505798,
      0.9998985528945923,
      0.9999193549156189,
      0.9999616146087646,
      0.9999772906303406,
      0.9999746084213257,
      0.9999819993972778,
      0.9999688863754272,
      0.9999654293060303,
      0.999916136264801,
      0.9996967315673828,
      0.99798583984375,
      0.9801764488220215,
      0.956596851348877,
      0.8984938859939575,
      0.854114830493927,
      0.9178680777549744,
      0.9591315984725952,
      0.9943812489509583,
      0.9992989897727966,
      0.9997640252113342,
      0.9998834729194641,
      0.9999322295188904,
      0.9999282360076904,
      0.9999521374702454,
      0.9999122023582458,
      0.9999666810035706,
      0.9999784827232361,
      0.999973475933075,
      0.9999719858169556,
      0.9999666810035706,
      0.9999736547470093,
      0.9999202489852905
    ],
    [
      0.6177959442138672,
      0.6644816398620605,
      0.6733552813529968,
      0.675754189491272,
      0.7122531533241272,
      0.7337905764579773,
      0.7109760642051697,
      0.7031707763671875,
      0.7416728138923645,
      0.7366940975189209,
      0.7163912057876587,
      0.7301273941993713,
      0.7634018659591675,
      0.7396982908248901,
      0.7248908281326294,
      0.7527171969413757,
      0.7612373232841492,
      0.7253256440162659,
      0.7184373736381531,
      0.7455846667289734,
      0.7097973823547363,
      0.6646895408630371,
      0.596109926700592,
      0.6397852897644043,
      0.6803181171417236,
      0.7162424325942993,
      0.7190890312194824,
      0.7131729125976562,
      0.7381872534751892,
      0.7482971549034119,
      0.7277445197105408,
      0.7240159511566162,
      0.7594221234321594,
      0.7387270927429199,
      0.7094736099243164,
      0.7225382924079895,
      0.742422878742218,
      0.7063452005386353,
      0.683478593826294,
      0.7223146557807922,
      0.7097771167755127,
      0.6657835245132446,
      0.677224338054657,
      0.6758588552474976,
      0.666351318359375,
      0.6766414046287537,
      0.6777454614639282,
      0.7126076817512512,
      0.7148128151893616,
      0.6770297288894653,
      0.6888019442558289,
      0.7384913563728333,
      0.6990483999252319,
      0.6751523613929749,
      0.703940212726593,
      0.7080737948417664,
      0.652852475643158,
      0.9997711181640625,
      0.9999322295188904,
      0.9999399781227112,
      0.9999768137931824,
      0.999963641166687,
      0.9999487400054932,
      0.9998114705085754,
      0.9993948340415955,
      0.9986541867256165,
      0.9833261966705322,
      0.9781424403190613,
      0.9973500967025757,
      0.9972437024116516,
      0.9921237826347351,
      0.9566996097564697,
      0.9782811403274536,
      0.9905773401260376,
      0.9989485144615173,
      0.9996413588523865,
      0.9999392032623291,
      0.9999712109565735,
      0.9999657273292542,
      0.9999586939811707,
      0.999923825263977,
      0.9998824596405029,
      0.9997604489326477,
      0.9998107552528381,
      0.9998571276664734,
      0.9998224377632141,
      0.9998530149459839,
      0.9999498724937439,
      0.9999366998672485,
      0.9999516010284424,
      0.9999371767044067,
      0.99992436170578,
      0.9996914863586426,
      0.9981672167778015,
      0.976496160030365,
      0.9168679118156433,
      0.8819969892501831,
      0.8851901292800903,
      0.8177418112754822,
      0.8178091049194336,
      0.8743579983711243,
      0.8938090801239014,
      0.9746357798576355,
      0.9951883554458618,
      0.9993788003921509,
      0.9998254776000977,
      0.9998880624771118,
      0.9999133348464966,
      0.9998165369033813,
      0.9997258186340332,
      0.9997976422309875,
      0.999919056892395,
      0.9999603629112244,
      0.999933660030365,
      0.9997504949569702,
      0.9981032609939575,
      0.9864431023597717,
      0.9391475915908813,
      0.9073328971862793,
      0.9176867008209229,
      0.8549789190292358,
      0.8849759101867676,
      0.8248695731163025,
      0.8435953855514526,
      0.9280747771263123,
      0.9634835720062256,
      0.992384672164917,
      0.9989452362060547,
      0.9998144507408142,
      0.9999482035636902,
      0.9999502897262573,
      0.9999290108680725,
      0.9997691512107849,
      0.9997605681419373,
      0.9997984766960144,
      0.9998452663421631,
      0.9999058246612549,
      0.9999015927314758,
      0.999804675579071,
      0.9991981387138367,
      0.9937577247619629,
      0.9905902147293091,
      0.9547438621520996,
      0.9797157049179077,
      0.943555474281311,
      0.9736291170120239,
      0.99799644947052,
      0.9974391460418701,
      0.99953293800354,
      0.9993288516998291,
      0.9997745752334595,
      0.9999420046806335,
      0.9999518990516663,
      0.9999436736106873,
      0.9999117851257324,
      0.9999551773071289,
      0.9999560117721558,
      0.9999725222587585,
      0.999946117401123,
      0.9999445676803589,
      0.9998716711997986,
      0.9998699426651001,
      0.9997743964195251,
      0.9997634887695312,
      0.9998778104782104,
      0.9999359846115112,
      0.9999551773071289,
      0.9999669194221497,
      0.99997478723526,
      0.9999697804450989,
      0.9999710917472839,
      0.9999058246612549,
      0.9997782707214355,
      0.999143660068512,
      0.9893598556518555,
      0.977268636226654,
      0.9681010842323303,
      0.9461832046508789,
      0.8976646065711975,
      0.9064682722091675,
      0.9416398406028748,
      0.9386453628540039,
      0.9433826208114624,
      0.9847050905227661,
      0.9959832429885864,
      0.9997257590293884,
      0.9999265074729919,
      0.9999710321426392,
      0.999975323677063,
      0.9999749064445496,
      0.999971330165863,
      0.999950110912323,
      0.9999116063117981,
      0.9998605847358704,
      0.9997709393501282,
      0.9997377395629883,
      0.9997038245201111,
      0.9997445940971375,
      0.9999351501464844,
      0.9999353289604187,
      0.9999613761901855,
      0.9999410510063171,
      0.9998325705528259,
      0.9997557401657104,
      0.9951300024986267,
      0.9987570643424988,
      0.9998447895050049,
      0.9999246001243591,
      0.9999606609344482,
      0.9999451041221619,
      0.9999647736549377,
      0.9999428391456604,
      0.999926745891571,
      0.999922513961792,
      0.9999391436576843,
      0.999950110912323,
      0.9999399781227112,
      0.9999403953552246,
      0.9998987317085266,
      0.9999199509620667,
      0.9999619126319885,
      0.9999780654907227,
      0.9999751448631287,
      0.9999821186065674,
      0.9999690055847168,
      0.9999663829803467,
      0.9999204874038696,
      0.999721884727478,
      0.9981880187988281,
      0.9817804098129272,
      0.9592589139938354,
      0.9023259878158569,
      0.8594397306442261,
      0.9213296175003052,
      0.9621954560279846,
      0.995148777961731,
      0.9994028210639954,
      0.9997938871383667,
      0.9998941421508789,
      0.9999337196350098,
      0.9999290108680725,
      0.9999528527259827,
      0.9999120831489563,
      0.9999668002128601,
      0.9999788403511047,
      0.9999739527702332,
      0.9999725222587585,
      0.9999673366546631,
      0.9999738931655884,
      0.9999213218688965
    ],
    [
      0.6339097023010254,
      0.6782050728797913,
      0.683416485786438,
      0.6832969784736633,
      0.7189404964447021,
      0.738566517829895,
      0.7171905040740967,
      0.7100638151168823,
      0.7488881349563599,
      0.7427683472633362,
      0.723744809627533,
      0.7363221049308777,
      0.7675425410270691,
      0.7450193166732788,
      0.730121910572052,
      0.7574495077133179,
      0.7647385001182556,
      0.7313041090965271,
      0.7264778017997742,
      0.7547889351844788,
      0.7238466739654541,
      0.6800768375396729,
      0.6180136203765869,
      0.6568951606750488,
      0.6953963041305542,
      0.733543872833252,
      0.7274823784828186,
      0.7209527492523193,
      0.7487982511520386,
      0.7586842179298401,
      0.7411130666732788,
      0.7355233430862427,
      0.7698514461517334,
      0.7547325491905212,
      0.7245129346847534,
      0.735200822353363,
      0.7574249505996704,
      0.7206597328186035,
      0.7001156806945801,
      0.7393972277641296,
      0.730388879776001,
      0.6854630708694458,
      0.6993483901023865,
      0.6915841102600098,
      0.685608983039856,
      0.6939586400985718,
      0.6898016929626465,
      0.723914623260498,
      0.7251144647598267,
      0.6863958835601807,
      0.6978971362113953,
      0.7468118667602539,
      0.7086334228515625,
      0.6828289031982422,
      0.7119749188423157,
      0.7183714509010315,
      0.6611642837524414,
      0.999773383140564,
      0.9999330639839172,
      0.9999412298202515,
      0.9999766945838928,
      0.9999649524688721,
      0.9999521374702454,
      0.9998161196708679,
      0.9994475245475769,
      0.9987170100212097,
      0.9840719103813171,
      0.9767059683799744,
      0.9974629282951355,
      0.9974273443222046,
      0.9926798939704895,
      0.9581845998764038,
      0.9792639017105103,
      0.9911123514175415,
      0.9990270137786865,
      0.9996676445007324,
      0.9999426603317261,
      0.9999723434448242,
      0.9999665021896362,
      0.9999589920043945,
      0.9999243021011353,
      0.9998825788497925,
      0.9997602701187134,
      0.9998103976249695,
      0.9998570680618286,
      0.9998228549957275,
      0.9998528361320496,
      0.999950110912323,
      0.9999366998672485,
      0.9999516010284424,
      0.9999382495880127,
      0.9999285340309143,
      0.9997241497039795,
      0.9983643889427185,
      0.9776538610458374,
      0.9188140034675598,
      0.8854289054870605,
      0.8886229395866394,
      0.8229101300239563,
      0.8250843286514282,
      0.8793524503707886,
      0.8966578245162964,
      0.9762705564498901,
      0.9957032203674316,
      0.9994380474090576,
      0.9998381733894348,
      0.9998921751976013,
      0.9999147057533264,
      0.999818742275238,
      0.9997268915176392,
      0.9997982978820801,
      0.9999203681945801,
      0.9999614953994751,
      0.9999374747276306,
      0.9997774362564087,
      0.9983023405075073,
      0.9870830178260803,
      0.9430117607116699,
      0.9119822978973389,
      0.9203961491584778,
      0.8613799810409546,
      0.8895797729492188,
      0.8321493864059448,
      0.8500520586967468,
      0.9311615824699402,
      0.9656556248664856,
      0.9932284951210022,
      0.999062180519104,
      0.9998299479484558,
      0.9999498724937439,
      0.9999515414237976,
      0.9999294877052307,
      0.9997693300247192,
      0.9997625350952148,
      0.9997994303703308,
      0.9998492002487183,
      0.9999075531959534,
      0.9999046325683594,
      0.9998221397399902,
      0.9993267059326172,
      0.9964882731437683,
      0.9917879700660706,
      0.9572303891181946,
      0.9826532602310181,
      0.9458615779876709,
      0.9751585721969604,
      0.9981982111930847,
      0.9977240562438965,
      0.9995807409286499,
      0.999387264251709,
      0.9997813701629639,
      0.99994295835495,
      0.9999522566795349,
      0.999944269657135,
      0.9999123811721802,
      0.999955415725708,
      0.9999563097953796,
      0.9999725222587585,
      0.9999462366104126,
      0.999944806098938,
      0.999871551990509,
      0.9998697638511658,
      0.9997744560241699,
      0.999763548374176,
      0.9998778700828552,
      0.9999358654022217,
      0.9999551177024841,
      0.9999670386314392,
      0.99997478723526,
      0.9999698400497437,
      0.9999712705612183,
      0.999906063079834,
      0.9997822046279907,
      0.9991604089736938,
      0.9896225929260254,
      0.9773150086402893,
      0.9685630798339844,
      0.9455066323280334,
      0.8983437418937683,
      0.907346248626709,
      0.9435132145881653,
      0.9392699599266052,
      0.9436590671539307,
      0.9851585626602173,
      0.996170699596405,
      0.9997327327728271,
      0.9999264478683472,
      0.999971330165863,
      0.9999759197235107,
      0.9999754428863525,
      0.9999714493751526,
      0.999950110912323,
      0.9999110102653503,
      0.9998598098754883,
      0.9997698664665222,
      0.9997366666793823,
      0.9997024536132812,
      0.9997459650039673,
      0.9999364614486694,
      0.9999353289604187,
      0.9999616742134094,
      0.999940812587738,
      0.9998322129249573,
      0.9997455477714539,
      0.9948052763938904,
      0.9985496401786804,
      0.999839723110199,
      0.9999237656593323,
      0.9999604821205139,
      0.9999452233314514,
      0.9999648332595825,
      0.9999428391456604,
      0.9999266862869263,
      0.9999226927757263,
      0.9999392032623291,
      0.9999498724937439,
      0.9999401569366455,
      0.9999404549598694,
      0.9998994469642639,
      0.9999200105667114,
      0.9999619126319885,
      0.9999775886535645,
      0.9999752640724182,
      0.9999824166297913,
      0.9999704360961914,
      0.9999672174453735,
      0.9999227523803711,
      0.9997333288192749,
      0.9983271360397339,
      0.9817472696304321,
      0.959190845489502,
      0.9028138518333435,
      0.8615162968635559,
      0.9211658835411072,
      0.964636504650116,
      0.9956459999084473,
      0.9994524717330933,
      0.9998050928115845,
      0.9998977780342102,
      0.9999346137046814,
      0.9999300837516785,
      0.9999532699584961,
      0.999912679195404,
      0.9999671578407288,
      0.9999789595603943,
      0.999974250793457,
      0.9999726414680481,
      0.999967634677887,
      0.9999740123748779,
      0.9999217987060547
    ],
    [
      0.6533783674240112,
      0.6941512823104858,
      0.6965251564979553,
      0.6944631338119507,
      0.72788405418396,
      0.7490363121032715,
      0.7284638285636902,
      0.7215260863304138,
      0.7593755722045898,
      0.7536887526512146,
      0.7352286577224731,
      0.7450117468833923,
      0.7747365832328796,
      0.7542079091072083,
      0.7374482154846191,
      0.7650388479232788,
      0.7706883549690247,
      0.7420279383659363,
      0.7386648058891296,
      0.7688304781913757,
      0.748016357421875,
      0.7026004791259766,
      0.656914234161377,
      0.6895620226860046,
      0.7175344824790955,
      0.7555025815963745,
      0.7426638007164001,
      0.7340386509895325,
      0.7640554308891296,
      0.7737250328063965,
      0.7566927075386047,
      0.751922607421875,
      0.783890426158905,
      0.7745941281318665,
      0.7447445392608643,
      0.7507339119911194,
      0.7745311260223389,
      0.739596962928772,
      0.7199350595474243,
      0.7580670118331909,
      0.7472213506698608,
      0.7069463133811951,
      0.7268165349960327,
      0.7202290892601013,
      0.7182538509368896,
      0.7119122743606567,
      0.7097537517547607,
      0.7403828501701355,
      0.7385084629058838,
      0.7001526355743408,
      0.7129056453704834,
      0.7584429383277893,
      0.7224447131156921,
      0.6949800252914429,
      0.7232752442359924,
      0.7313154935836792,
      0.6734797358512878,
      0.9997749924659729,
      0.999933660030365,
      0.9999420642852783,
      0.999978244304657,
      0.9999666213989258,
      0.9999569654464722,
      0.9998422861099243,
      0.9995220899581909,
      0.9988616704940796,
      0.983761191368103,
      0.978316605091095,
      0.9977115988731384,
      0.9977849721908569,
      0.9940338134765625,
      0.9608511924743652,
      0.9817850589752197,
      0.992267370223999,
      0.9991636872291565,
      0.9997076988220215,
      0.9999477863311768,
      0.9999741911888123,
      0.9999672174453735,
      0.9999595284461975,
      0.9999253153800964,
      0.9998828172683716,
      0.9997602105140686,
      0.9998107552528381,
      0.9998574256896973,
      0.9998235106468201,
      0.9998533129692078,
      0.9999505281448364,
      0.9999366402626038,
      0.9999517202377319,
      0.9999401569366455,
      0.9999350309371948,
      0.9997734427452087,
      0.9986239671707153,
      0.9803262948989868,
      0.9233447313308716,
      0.8930718302726746,
      0.8940674066543579,
      0.8314006328582764,
      0.8364589810371399,
      0.8864881992340088,
      0.9032527804374695,
      0.9798518419265747,
      0.9966124892234802,
      0.9995308518409729,
      0.9998563528060913,
      0.9998980760574341,
      0.9999185800552368,
      0.9998220801353455,
      0.9997296333312988,
      0.9998008608818054,
      0.9999225735664368,
      0.9999629855155945,
      0.9999428987503052,
      0.9998154640197754,
      0.9985988736152649,
      0.9885880947113037,
      0.9460145235061646,
      0.917191743850708,
      0.9258040189743042,
      0.8698180913925171,
      0.8962208032608032,
      0.8422133922576904,
      0.8600684404373169,
      0.9353498220443726,
      0.9689170718193054,
      0.9942704439163208,
      0.9991948008537292,
      0.9998515844345093,
      0.9999526739120483,
      0.9999532103538513,
      0.9999300241470337,
      0.9997706413269043,
      0.9997663497924805,
      0.9997998476028442,
      0.9998539090156555,
      0.9999089241027832,
      0.9999080300331116,
      0.9998437762260437,
      0.9994049072265625,
      0.9968020915985107,
      0.9925981760025024,
      0.9605928659439087,
      0.9837176203727722,
      0.9481481313705444,
      0.9773046970367432,
      0.9984697103500366,
      0.9980848431587219,
      0.9996466040611267,
      0.9994388818740845,
      0.9997990727424622,
      0.9999449253082275,
      0.9999530911445618,
      0.9999449253082275,
      0.9999132752418518,
      0.9999561309814453,
      0.9999571442604065,
      0.9999727606773376,
      0.9999462962150574,
      0.9999450445175171,
      0.9998707175254822,
      0.9998686909675598,
      0.9997742176055908,
      0.9997624754905701,
      0.999877393245697,
      0.9999356269836426,
      0.9999551177024841,
      0.999967098236084,
      0.9999748468399048,
      0.9999698996543884,
      0.9999715089797974,
      0.9999072551727295,
      0.9997937083244324,
      0.9991998076438904,
      0.9899102449417114,
      0.977429211139679,
      0.9662953019142151,
      0.9466601014137268,
      0.9010149240493774,
      0.9097979664802551,
      0.9442501068115234,
      0.940186619758606,
      0.9446969032287598,
      0.985558807849884,
      0.9963295459747314,
      0.9997444152832031,
      0.99992835521698,
      0.9999719262123108,
      0.9999763369560242,
      0.9999757409095764,
      0.9999716877937317,
      0.9999501705169678,
      0.9999111294746399,
      0.9998589754104614,
      0.9997685551643372,
      0.9997358918190002,
      0.999701738357544,
      0.9997462034225464,
      0.9999369978904724,
      0.9999358057975769,
      0.9999622106552124,
      0.9999412298202515,
      0.9998354911804199,
      0.9997420907020569,
      0.99433434009552,
      0.9981368780136108,
      0.9998201727867126,
      0.9999210834503174,
      0.9999600052833557,
      0.9999454617500305,
      0.9999650120735168,
      0.9999427795410156,
      0.9999265074729919,
      0.9999228119850159,
      0.9999391436576843,
      0.9999500513076782,
      0.9999402165412903,
      0.9999402761459351,
      0.9998992085456848,
      0.9999197721481323,
      0.9999619126319885,
      0.999977707862854,
      0.9999754428863525,
      0.9999827742576599,
      0.9999709129333496,
      0.9999679327011108,
      0.999925971031189,
      0.9997544288635254,
      0.9984473586082458,
      0.9826595187187195,
      0.9607909917831421,
      0.9052598476409912,
      0.8660285472869873,
      0.9242069721221924,
      0.9676920175552368,
      0.9961880445480347,
      0.9995253086090088,
      0.9998176097869873,
      0.9999043941497803,
      0.999935507774353,
      0.9999309778213501,
      0.9999536871910095,
      0.9999134540557861,
      0.9999675154685974,
      0.9999793171882629,
      0.9999746680259705,
      0.9999728798866272,
      0.9999679923057556,
      0.9999741911888123,
      0.9999222755432129
    ],
    [
      0.6726163625717163,
      0.709590494632721,
      0.7051122188568115,
      0.7055444121360779,
      0.7374926209449768,
      0.7582851052284241,
      0.7402960658073425,
      0.7338671088218689,
      0.7702481746673584,
      0.7655455470085144,
      0.7477638721466064,
      0.7545850872993469,
      0.7829234004020691,
      0.7641985416412354,
      0.7466833591461182,
      0.7734426259994507,
      0.7793512344360352,
      0.7568775415420532,
      0.7534535527229309,
      0.7843440175056458,
      0.7726519703865051,
      0.730948805809021,
      0.7050725221633911,
      0.7293612957000732,
      0.7447300553321838,
      0.7756825089454651,
      0.7578960657119751,
      0.748113751411438,
      0.7780530452728271,
      0.78648841381073,
      0.7701809406280518,
      0.7668561935424805,
      0.7954119443893433,
      0.7895578145980835,
      0.7613953948020935,
      0.7618526220321655,
      0.7877227067947388,
      0.7548641562461853,
      0.7352662086486816,
      0.7731598019599915,
      0.7606514692306519,
      0.7245606780052185,
      0.7502321004867554,
      0.7438468933105469,
      0.7428016662597656,
      0.7263513207435608,
      0.7273204326629639,
      0.7551985383033752,
      0.7501679062843323,
      0.7133539915084839,
      0.7266644239425659,
      0.7697173357009888,
      0.7352299094200134,
      0.7063837051391602,
      0.732860803604126,
      0.7411789298057556,
      0.6844375133514404,
      0.9997754096984863,
      0.9999339580535889,
      0.9999424815177917,
      0.9999785423278809,
      0.9999679327011108,
      0.9999608993530273,
      0.9998634457588196,
      0.9995931386947632,
      0.9990195035934448,
      0.9842583537101746,
      0.980170726776123,
      0.9978962540626526,
      0.9980064630508423,
      0.9946342706680298,
      0.9634397625923157,
      0.9828378558158875,
      0.9926738739013672,
      0.9992984533309937,
      0.9997459650039673,
      0.9999526739120483,
      0.9999756217002869,
      0.9999676942825317,
      0.9999583959579468,
      0.9999336004257202,
      0.9998811483383179,
      0.9997595548629761,
      0.999809741973877,
      0.9998571276664734,
      0.9998236298561096,
      0.9998537302017212,
      0.9999508261680603,
      0.9999368190765381,
      0.9999518990516663,
      0.9999424815177917,
      0.9999409914016724,
      0.9998074769973755,
      0.9988648891448975,
      0.9825628995895386,
      0.9274797439575195,
      0.898845911026001,
      0.8998899459838867,
      0.8404091596603394,
      0.8460401296615601,
      0.8942902684211731,
      0.9114404320716858,
      0.9826785922050476,
      0.9971633553504944,
      0.9996203184127808,
      0.9998748898506165,
      0.9999030828475952,
      0.9999203681945801,
      0.9998242259025574,
      0.9997316002845764,
      0.9998021721839905,
      0.9999240636825562,
      0.9999643564224243,
      0.9999476075172424,
      0.9998460412025452,
      0.9988333582878113,
      0.9896047115325928,
      0.9480951428413391,
      0.9220092296600342,
      0.9317277669906616,
      0.8770792484283447,
      0.9024279117584229,
      0.8511042594909668,
      0.869838297367096,
      0.9406788945198059,
      0.9729471206665039,
      0.9949036836624146,
      0.9993000030517578,
      0.9998704791069031,
      0.999955415725708,
      0.999955415725708,
      0.9999310970306396,
      0.9997729063034058,
      0.9997723698616028,
      0.9998021125793457,
      0.9998608827590942,
      0.9999110698699951,
      0.9999115467071533,
      0.9998565912246704,
      0.9994288682937622,
      0.9955090284347534,
      0.9930903315544128,
      0.9661193490028381,
      0.9855611324310303,
      0.9492878317832947,
      0.9779026508331299,
      0.9987180233001709,
      0.9984100461006165,
      0.999701976776123,
      0.9995021224021912,
      0.9998130202293396,
      0.9999460577964783,
      0.99995356798172,
      0.9999457597732544,
      0.9999131560325623,
      0.9999562501907349,
      0.9999577403068542,
      0.9999728202819824,
      0.9999461770057678,
      0.9999447464942932,
      0.9998698830604553,
      0.999867856502533,
      0.9997729063034058,
      0.9997615218162537,
      0.9998769164085388,
      0.9999353885650635,
      0.9999549388885498,
      0.999967098236084,
      0.9999748468399048,
      0.9999696612358093,
      0.9999714493751526,
      0.9999057650566101,
      0.9997793436050415,
      0.9992111921310425,
      0.9892114996910095,
      0.9775378704071045,
      0.9634895324707031,
      0.9474848508834839,
      0.9021602869033813,
      0.9111466407775879,
      0.9466347098350525,
      0.9410064816474915,
      0.9457440376281738,
      0.9858355522155762,
      0.9963695406913757,
      0.9997449517250061,
      0.9999290108680725,
      0.9999722838401794,
      0.999976634979248,
      0.9999762773513794,
      0.9999718070030212,
      0.9999502897262573,
      0.9999105930328369,
      0.9998582601547241,
      0.9997680187225342,
      0.9997349381446838,
      0.9997004270553589,
      0.9997463822364807,
      0.9999373555183411,
      0.9999359250068665,
      0.9999622106552124,
      0.9999411106109619,
      0.9998354315757751,
      0.9997320175170898,
      0.993931770324707,
      0.9977323412895203,
      0.999812662601471,
      0.999919056892395,
      0.9999596476554871,
      0.9999455809593201,
      0.9999650716781616,
      0.9999428987503052,
      0.9999261498451233,
      0.9999227523803711,
      0.9999390244483948,
      0.9999496340751648,
      0.9999402165412903,
      0.9999402761459351,
      0.9998999238014221,
      0.9999198317527771,
      0.9999620318412781,
      0.9999778866767883,
      0.9999755620956421,
      0.9999829530715942,
      0.9999713897705078,
      0.9999683499336243,
      0.9999285936355591,
      0.9997692704200745,
      0.9985416531562805,
      0.9834057092666626,
      0.9616000652313232,
      0.907577395439148,
      0.8700429201126099,
      0.9264700412750244,
      0.9699134826660156,
      0.996660053730011,
      0.9995800256729126,
      0.9998313784599304,
      0.9999096989631653,
      0.9999372363090515,
      0.9999313354492188,
      0.9999542236328125,
      0.9999141097068787,
      0.9999678730964661,
      0.9999793767929077,
      0.9999749064445496,
      0.9999731183052063,
      0.9999682903289795,
      0.9999743103981018,
      0.9999226927757263
    ],
    [
      0.6863988637924194,
      0.7205019593238831,
      0.7144463658332825,
      0.7162236571311951,
      0.7467975616455078,
      0.7671985030174255,
      0.7516530752182007,
      0.7452387809753418,
      0.7794885039329529,
      0.7751150131225586,
      0.759239673614502,
      0.7633792757987976,
      0.7901599407196045,
      0.7725679874420166,
      0.756361722946167,
      0.7807824611663818,
      0.7860837578773499,
      0.7667452692985535,
      0.7627378702163696,
      0.7930707931518555,
      0.7858852744102478,
      0.7476761937141418,
      0.7270338535308838,
      0.7475854158401489,
      0.760613203048706,
      0.7875282764434814,
      0.7666575908660889,
      0.7570417523384094,
      0.7886673212051392,
      0.7945836186408997,
      0.7795847654342651,
      0.7791244983673096,
      0.805321991443634,
      0.7991667985916138,
      0.7735543251037598,
      0.7722734808921814,
      0.7974826097488403,
      0.7665187120437622,
      0.7478618025779724,
      0.7895443439483643,
      0.7724977731704712,
      0.7395279407501221,
      0.773241400718689,
      0.7737149000167847,
      0.7679464817047119,
      0.7402645945549011,
      0.7474225163459778,
      0.7757982015609741,
      0.7621688842773438,
      0.7270318269729614,
      0.7441269159317017,
      0.7818874716758728,
      0.7461048364639282,
      0.717788815498352,
      0.7437243461608887,
      0.7498657703399658,
      0.6928664445877075,
      0.9997773170471191,
      0.999934732913971,
      0.9999434351921082,
      0.9999794363975525,
      0.9999690651893616,
      0.9999637007713318,
      0.9998788237571716,
      0.9996532797813416,
      0.9991358518600464,
      0.9855783581733704,
      0.9820218086242676,
      0.9980913400650024,
      0.9982407093048096,
      0.995246946811676,
      0.9650739431381226,
      0.9845369458198547,
      0.9937166571617126,
      0.9994229674339294,
      0.9997844099998474,
      0.9999565482139587,
      0.9999768733978271,
      0.9999682307243347,
      0.9999598860740662,
      0.9999309182167053,
      0.9998815655708313,
      0.9997605085372925,
      0.9998105764389038,
      0.9998582005500793,
      0.9998250007629395,
      0.9998543858528137,
      0.9999514818191528,
      0.9999371767044067,
      0.9999522566795349,
      0.9999441504478455,
      0.9999451041221619,
      0.9998303651809692,
      0.9990146160125732,
      0.9843482971191406,
      0.9308454394340515,
      0.902637243270874,
      0.9034998416900635,
      0.8463754653930664,
      0.8516824841499329,
      0.8990825414657593,
      0.9162095189094543,
      0.9847305417060852,
      0.9976006746292114,
      0.9996703267097473,
      0.999885082244873,
      0.9999067187309265,
      0.9999215602874756,
      0.9998253583908081,
      0.9997317790985107,
      0.9998028874397278,
      0.9999249577522278,
      0.9999653697013855,
      0.9999510049819946,
      0.9998675584793091,
      0.9990041851997375,
      0.9904955625534058,
      0.9509216547012329,
      0.9253747463226318,
      0.9360718131065369,
      0.8825762271881104,
      0.9069819450378418,
      0.8584210276603699,
      0.8764283061027527,
      0.9444130659103394,
      0.9749821424484253,
      0.9954677820205688,
      0.9994058012962341,
      0.9998840689659119,
      0.9999576210975647,
      0.9999567866325378,
      0.9999315142631531,
      0.9997672438621521,
      0.9997743964195251,
      0.9998034834861755,
      0.9998652935028076,
      0.999912679195404,
      0.9999147057533264,
      0.9998688101768494,
      0.9994850754737854,
      0.9960260391235352,
      0.9936413764953613,
      0.9682945609092712,
      0.9865173697471619,
      0.9514331817626953,
      0.9793329238891602,
      0.9989486932754517,
      0.9986556172370911,
      0.9997454881668091,
      0.9995574355125427,
      0.9998300671577454,
      0.9999486207962036,
      0.999956488609314,
      0.9999469518661499,
      0.9999140501022339,
      0.9999569654464722,
      0.999958336353302,
      0.9999728798866272,
      0.9999464154243469,
      0.9999450445175171,
      0.9998697638511658,
      0.9998674392700195,
      0.9997733235359192,
      0.999761700630188,
      0.9998770356178284,
      0.9999353885650635,
      0.9999548196792603,
      0.9999669790267944,
      0.9999747276306152,
      0.9999699592590332,
      0.9999721050262451,
      0.9999091625213623,
      0.9997960329055786,
      0.9992900490760803,
      0.990747332572937,
      0.9766785502433777,
      0.9648396968841553,
      0.9492439031600952,
      0.9060762524604797,
      0.9146084785461426,
      0.9492213726043701,
      0.9429712295532227,
      0.9471559524536133,
      0.9864166378974915,
      0.9964761137962341,
      0.9997614026069641,
      0.9999315142631531,
      0.9999727606773376,
      0.9999768733978271,
      0.999976396560669,
      0.9999719262123108,
      0.9999501705169678,
      0.9999110102653503,
      0.9998576045036316,
      0.9997679591178894,
      0.9997352361679077,
      0.9997009634971619,
      0.9997472763061523,
      0.9999377131462097,
      0.9999362826347351,
      0.9999626278877258,
      0.9999416470527649,
      0.9998397827148438,
      0.9997419714927673,
      0.9938830733299255,
      0.9976646304130554,
      0.9998167753219604,
      0.9999196529388428,
      0.9999599456787109,
      0.9999457001686096,
      0.999965250492096,
      0.9999430179595947,
      0.9999262094497681,
      0.9999227523803711,
      0.99993896484375,
      0.9999496340751648,
      0.9999402761459351,
      0.9999403357505798,
      0.9998995661735535,
      0.9999197721481323,
      0.9999620914459229,
      0.9999780654907227,
      0.999975860118866,
      0.9999830722808838,
      0.9999714493751526,
      0.999968945980072,
      0.999931812286377,
      0.9997892379760742,
      0.9986370801925659,
      0.984458863735199,
      0.962841808795929,
      0.9103448987007141,
      0.8739900588989258,
      0.9285550117492676,
      0.9714182615280151,
      0.9969655871391296,
      0.9996247291564941,
      0.9998419880867004,
      0.9999153017997742,
      0.9999375343322754,
      0.9999316930770874,
      0.999954342842102,
      0.9999141097068787,
      0.9999680519104004,
      0.9999796152114868,
      0.9999752640724182,
      0.999973475933075,
      0.9999687075614929,
      0.9999744892120361,
      0.9999231100082397
    ],
    [
      0.6988239884376526,
      0.7295305728912354,
      0.7238235473632812,
      0.728162407875061,
      0.7573364973068237,
      0.7762176990509033,
      0.7622952461242676,
      0.7579579949378967,
      0.7888847589492798,
      0.7825306057929993,
      0.7703580260276794,
      0.7734073400497437,
      0.7978557348251343,
      0.7814947962760925,
      0.7665774822235107,
      0.7895784378051758,
      0.7940076589584351,
      0.7779089212417603,
      0.7744097709655762,
      0.8050820827484131,
      0.8021450042724609,
      0.7683478593826294,
      0.7536488771438599,
      0.7717740535736084,
      0.7793009281158447,
      0.8023994565010071,
      0.7778635025024414,
      0.767964243888855,
      0.7993139028549194,
      0.8048186898231506,
      0.7904655337333679,
      0.7912387251853943,
      0.8160349130630493,
      0.8102304339408875,
      0.7875024676322937,
      0.784882664680481,
      0.8087939023971558,
      0.7787190675735474,
      0.7614941596984863,
      0.8027554154396057,
      0.7832823395729065,
      0.7502423524856567,
      0.7872428894042969,
      0.7932664155960083,
      0.7844647169113159,
      0.7523171901702881,
      0.7662103176116943,
      0.7924435138702393,
      0.7732417583465576,
      0.7413454651832581,
      0.7602465748786926,
      0.793378472328186,
      0.7570521831512451,
      0.7285096645355225,
      0.755094051361084,
      0.7612389922142029,
      0.7024065256118774,
      0.9997795820236206,
      0.999935507774353,
      0.9999442100524902,
      0.9999802708625793,
      0.9999708533287048,
      0.9999674558639526,
      0.9998950958251953,
      0.9997197389602661,
      0.9992424845695496,
      0.9866729974746704,
      0.9834675788879395,
      0.9983310699462891,
      0.9984502196311951,
      0.9957568049430847,
      0.9686462879180908,
      0.9861704111099243,
      0.9947112202644348,
      0.999531626701355,
      0.9998221397399902,
      0.9999611973762512,
      0.9999786019325256,
      0.9999691843986511,
      0.9999611377716064,
      0.9999284148216248,
      0.9998831748962402,
      0.9997595548629761,
      0.9998090863227844,
      0.9998579621315002,
      0.9998254776000977,
      0.9998548626899719,
      0.9999517202377319,
      0.9999374151229858,
      0.9999527931213379,
      0.999946653842926,
      0.9999507665634155,
      0.9998611211776733,
      0.9991793632507324,
      0.9869323372840881,
      0.9355037212371826,
      0.9078646898269653,
      0.9081438779830933,
      0.8527487516403198,
      0.8570664525032043,
      0.904470682144165,
      0.9226605892181396,
      0.987641453742981,
      0.9982267618179321,
      0.9997302293777466,
      0.9998990297317505,
      0.9999121427536011,
      0.9999237060546875,
      0.9998272657394409,
      0.9997331500053406,
      0.9998034238815308,
      0.999925971031189,
      0.9999668598175049,
      0.999955415725708,
      0.9998888969421387,
      0.9991529583930969,
      0.991855800151825,
      0.9547215700149536,
      0.9294228553771973,
      0.9406422972679138,
      0.8894438147544861,
      0.9117881059646606,
      0.865805983543396,
      0.883570671081543,
      0.9483460783958435,
      0.9775848984718323,
      0.9963340163230896,
      0.9995331764221191,
      0.9999013543128967,
      0.9999606609344482,
      0.9999588131904602,
      0.9999327659606934,
      0.9997803568840027,
      0.99978107213974,
      0.9998064637184143,
      0.999872088432312,
      0.9999153017997742,
      0.9999191761016846,
      0.9998842477798462,
      0.9995555281639099,
      0.9966681599617004,
      0.9942833781242371,
      0.9705027341842651,
      0.9877427816390991,
      0.9539952278137207,
      0.980199933052063,
      0.9991101026535034,
      0.998809278011322,
      0.9997804760932922,
      0.9996008276939392,
      0.9998444318771362,
      0.9999507069587708,
      0.9999582767486572,
      0.9999476671218872,
      0.9999149441719055,
      0.999957263469696,
      0.9999586939811707,
      0.9999729990959167,
      0.9999463558197021,
      0.9999449253082275,
      0.9998694062232971,
      0.99986732006073,
      0.9997726678848267,
      0.9997612237930298,
      0.9998765587806702,
      0.9999355673789978,
      0.9999549984931946,
      0.9999669194221497,
      0.9999749064445496,
      0.9999703168869019,
      0.9999727010726929,
      0.9999129176139832,
      0.9998112320899963,
      0.9993509650230408,
      0.9901348352432251,
      0.9773169159889221,
      0.966082751750946,
      0.9508963823318481,
      0.9093589782714844,
      0.9183889627456665,
      0.9508986473083496,
      0.9450061321258545,
      0.9486170411109924,
      0.9867358803749084,
      0.9964427351951599,
      0.9997466206550598,
      0.999931812286377,
      0.9999728798866272,
      0.9999769330024719,
      0.999976634979248,
      0.9999721050262451,
      0.9999502897262573,
      0.9999108910560608,
      0.9998570680618286,
      0.9997673630714417,
      0.9997342228889465,
      0.9996995329856873,
      0.9997471570968628,
      0.9999377727508545,
      0.999936044216156,
      0.9999627470970154,
      0.999941349029541,
      0.9998406171798706,
      0.9997316598892212,
      0.9938074350357056,
      0.997619092464447,
      0.9998224973678589,
      0.9999210834503174,
      0.9999601244926453,
      0.9999457597732544,
      0.999965250492096,
      0.99994295835495,
      0.9999259114265442,
      0.9999224543571472,
      0.9999387860298157,
      0.9999495148658752,
      0.9999402761459351,
      0.9999400973320007,
      0.9998999834060669,
      0.9999197721481323,
      0.9999622106552124,
      0.9999781847000122,
      0.999975860118866,
      0.9999831914901733,
      0.9999715685844421,
      0.9999692440032959,
      0.999934196472168,
      0.9998043179512024,
      0.9986847639083862,
      0.9849663376808167,
      0.9635787010192871,
      0.9131505489349365,
      0.8787258267402649,
      0.9307407736778259,
      0.9724184274673462,
      0.9971940517425537,
      0.999664306640625,
      0.9998531341552734,
      0.9999207258224487,
      0.9999389052391052,
      0.9999356269836426,
      0.9999547600746155,
      0.9999143481254578,
      0.9999681711196899,
      0.9999796748161316,
      0.9999756813049316,
      0.9999735951423645,
      0.9999688863754272,
      0.9999744892120361,
      0.9999229907989502
    ],
    [
      0.7122683525085449,
      0.740807056427002,
      0.7347434759140015,
      0.7420605421066284,
      0.7697098851203918,
      0.786906898021698,
      0.7737694382667542,
      0.7728807330131531,
      0.8002901077270508,
      0.7916995286941528,
      0.7828065752983093,
      0.7846671938896179,
      0.8066341280937195,
      0.7909015417098999,
      0.7770543098449707,
      0.7976359128952026,
      0.801889955997467,
      0.7883766889572144,
      0.7859022617340088,
      0.8152818083763123,
      0.8136751651763916,
      0.7863235473632812,
      0.7779751420021057,
      0.7965868711471558,
      0.796782910823822,
      0.8173462748527527,
      0.7904537320137024,
      0.7802954912185669,
      0.8112120628356934,
      0.8181732892990112,
      0.8038432002067566,
      0.8055399656295776,
      0.8285011053085327,
      0.8250018358230591,
      0.8057659864425659,
      0.8011589646339417,
      0.8213909864425659,
      0.793738603591919,
      0.7784961462020874,
      0.8164575099945068,
      0.7949904203414917,
      0.7662231922149658,
      0.8040637373924255,
      0.8134739398956299,
      0.8031325936317444,
      0.7682615518569946,
      0.7889840602874756,
      0.8115290999412537,
      0.7890263795852661,
      0.758974015712738,
      0.779549241065979,
      0.8072138428688049,
      0.770433247089386,
      0.7414181232452393,
      0.7680861949920654,
      0.7736989259719849,
      0.7122615575790405,
      0.999779999256134,
      0.999935507774353,
      0.9999441504478455,
      0.9999808073043823,
      0.9999722838401794,
      0.9999709129333496,
      0.9999113082885742,
      0.9997817277908325,
      0.9993516802787781,
      0.9888122081756592,
      0.9850499033927917,
      0.9985791444778442,
      0.9986556768417358,
      0.9962864518165588,
      0.9705684781074524,
      0.9877716302871704,
      0.9957033395767212,
      0.9996300935745239,
      0.9998548626899719,
      0.999965250492096,
      0.999980092048645,
      0.999969482421875,
      0.9999606609344482,
      0.9999269247055054,
      0.9998817443847656,
      0.9997591376304626,
      0.9998090267181396,
      0.9998577833175659,
      0.9998254179954529,
      0.9998540878295898,
      0.9999518394470215,
      0.9999371767044067,
      0.9999530911445618,
      0.9999486207962036,
      0.9999554753303528,
      0.9998849630355835,
      0.9993450045585632,
      0.9887957572937012,
      0.9392250776290894,
      0.9132347106933594,
      0.912907600402832,
      0.8595805764198303,
      0.8638743758201599,
      0.9095993041992188,
      0.9275644421577454,
      0.9896306395530701,
      0.9986264705657959,
      0.9997642040252686,
      0.9999099373817444,
      0.9999164938926697,
      0.9999251961708069,
      0.9998287558555603,
      0.9997342228889465,
      0.9998050928115845,
      0.9999271035194397,
      0.9999679327011108,
      0.999959409236908,
      0.9999071359634399,
      0.9992967844009399,
      0.9929184913635254,
      0.9586312174797058,
      0.9340214133262634,
      0.9455729722976685,
      0.8963958621025085,
      0.9178498387336731,
      0.8743184804916382,
      0.8918217420578003,
      0.9526287317276001,
      0.980137825012207,
      0.9970974326133728,
      0.9996361136436462,
      0.9999163746833801,
      0.9999634027481079,
      0.9999606609344482,
      0.9999335408210754,
      0.9997828006744385,
      0.9997937083244324,
      0.9998084306716919,
      0.9998775124549866,
      0.9999170899391174,
      0.9999227523803711,
      0.9998973608016968,
      0.999620258808136,
      0.9972537755966187,
      0.9950588941574097,
      0.973099946975708,
      0.9893282651901245,
      0.9571408033370972,
      0.9816678762435913,
      0.9992891550064087,
      0.9990094304084778,
      0.9998170733451843,
      0.9996625185012817,
      0.9998592734336853,
      0.9999529123306274,
      0.9999600648880005,
      0.9999485611915588,
      0.9999156594276428,
      0.9999576807022095,
      0.9999591112136841,
      0.9999731183052063,
      0.9999464154243469,
      0.9999448657035828,
      0.9998687505722046,
      0.9998664259910583,
      0.9997724294662476,
      0.9997606873512268,
      0.9998763203620911,
      0.9999353885650635,
      0.9999549388885498,
      0.9999670386314392,
      0.9999750852584839,
      0.9999707341194153,
      0.9999734163284302,
      0.9999167323112488,
      0.9998259544372559,
      0.9994096755981445,
      0.990519642829895,
      0.9779597520828247,
      0.9671648740768433,
      0.9528082609176636,
      0.9128839373588562,
      0.9220924973487854,
      0.9528329372406006,
      0.9469007849693298,
      0.950096845626831,
      0.9873526692390442,
      0.9967199563980103,
      0.9997676014900208,
      0.9999352097511292,
      0.999973475933075,
      0.999977171421051,
      0.9999769330024719,
      0.999972403049469,
      0.9999503493309021,
      0.9999107718467712,
      0.9998564124107361,
      0.9997663497924805,
      0.9997332692146301,
      0.9996986389160156,
      0.9997468590736389,
      0.9999380707740784,
      0.9999364614486694,
      0.9999633431434631,
      0.9999428391456604,
      0.9998468160629272,
      0.9997506737709045,
      0.9940636157989502,
      0.9977220296859741,
      0.9998317956924438,
      0.9999234080314636,
      0.9999607801437378,
      0.999946117401123,
      0.9999653100967407,
      0.99994295835495,
      0.9999257922172546,
      0.9999227523803711,
      0.9999386668205261,
      0.9999496340751648,
      0.9999403357505798,
      0.999940037727356,
      0.9998999834060669,
      0.9999200105667114,
      0.9999623894691467,
      0.9999783635139465,
      0.9999760985374451,
      0.9999834895133972,
      0.9999717473983765,
      0.9999698996543884,
      0.9999376535415649,
      0.9998242855072021,
      0.9988076686859131,
      0.9858546853065491,
      0.9647731184959412,
      0.9161859750747681,
      0.8836482763290405,
      0.9333590269088745,
      0.9739323258399963,
      0.9976093173027039,
      0.9997125864028931,
      0.9998689889907837,
      0.9999263286590576,
      0.9999397993087769,
      0.9999347925186157,
      0.9999547004699707,
      0.9999143481254578,
      0.9999682307243347,
      0.9999798536300659,
      0.9999759793281555,
      0.9999738931655884,
      0.9999693036079407,
      0.9999746680259705,
      0.9999233484268188
    ],
    [
      0.7254370450973511,
      0.7514861226081848,
      0.7460376620292664,
      0.7568528056144714,
      0.7823669910430908,
      0.7971009016036987,
      0.7852538228034973,
      0.7870347499847412,
      0.8113365769386292,
      0.8004525899887085,
      0.7946943640708923,
      0.7956305146217346,
      0.8151763677597046,
      0.8011481165885925,
      0.7878879308700562,
      0.8062009215354919,
      0.8105345964431763,
      0.7984395027160645,
      0.7967182397842407,
      0.8252131938934326,
      0.8248505592346191,
      0.8013273477554321,
      0.7965738773345947,
      0.8152047395706177,
      0.8108950853347778,
      0.8302932381629944,
      0.8032364845275879,
      0.7921653985977173,
      0.821746289730072,
      0.8300336599349976,
      0.8165154457092285,
      0.8191874027252197,
      0.839723527431488,
      0.8384528160095215,
      0.8230008482933044,
      0.8159952163696289,
      0.833080530166626,
      0.8079415559768677,
      0.7943733930587769,
      0.8273879289627075,
      0.8046807050704956,
      0.7803766131401062,
      0.8195062279701233,
      0.8279139399528503,
      0.818141758441925,
      0.7839455604553223,
      0.8077168464660645,
      0.8274263143539429,
      0.8036012649536133,
      0.7744158506393433,
      0.7957776784896851,
      0.8182450532913208,
      0.7825108766555786,
      0.7541549801826477,
      0.7803671360015869,
      0.78446364402771,
      0.7218158841133118,
      0.9997803568840027,
      0.9999356269836426,
      0.9999442100524902,
      0.9999812245368958,
      0.9999732375144958,
      0.9999731779098511,
      0.9999213814735413,
      0.9998179078102112,
      0.9994232654571533,
      0.9897021651268005,
      0.9863206744194031,
      0.9987689852714539,
      0.9988182187080383,
      0.9967103600502014,
      0.9722778797149658,
      0.9890069365501404,
      0.9963198900222778,
      0.9996928572654724,
      0.9998759031295776,
      0.9999681115150452,
      0.9999811053276062,
      0.9999697804450989,
      0.9999606013298035,
      0.9999304413795471,
      0.9998811483383179,
      0.999757707118988,
      0.9998073577880859,
      0.9998571276664734,
      0.9998254776000977,
      0.999855101108551,
      0.9999518990516663,
      0.9999376535415649,
      0.99995356798172,
      0.9999505281448364,
      0.9999595880508423,
      0.9999041557312012,
      0.9994868040084839,
      0.9906037449836731,
      0.94357830286026,
      0.9190759062767029,
      0.9177249073982239,
      0.8661704063415527,
      0.870141863822937,
      0.9143841862678528,
      0.9325674772262573,
      0.9914795756340027,
      0.998953640460968,
      0.999796450138092,
      0.999919056892395,
      0.9999204277992249,
      0.9999265670776367,
      0.9998300075531006,
      0.9997349381446838,
      0.9998050928115845,
      0.9999277591705322,
      0.9999690651893616,
      0.9999622106552124,
      0.9999203085899353,
      0.9994017481803894,
      0.9939438104629517,
      0.9623246788978577,
      0.9382566213607788,
      0.950107991695404,
      0.9032959938049316,
      0.9243532419204712,
      0.8826103806495667,
      0.8995496034622192,
      0.9568269848823547,
      0.982028603553772,
      0.9979380965232849,
      0.99971604347229,
      0.9999287724494934,
      0.9999657869338989,
      0.9999624490737915,
      0.9999347925186157,
      0.9997824430465698,
      0.9998008012771606,
      0.9998114109039307,
      0.9998832941055298,
      0.999919056892395,
      0.9999261498451233,
      0.9999091625213623,
      0.9996708631515503,
      0.9976065158843994,
      0.9955955147743225,
      0.974511981010437,
      0.9896983504295349,
      0.9599123597145081,
      0.9826409220695496,
      0.9993104338645935,
      0.999117374420166,
      0.99984210729599,
      0.9997097253799438,
      0.9998704791069031,
      0.999954879283905,
      0.9999614357948303,
      0.99994957447052,
      0.9999168515205383,
      0.9999579787254333,
      0.9999591112136841,
      0.9999731779098511,
      0.9999462366104126,
      0.9999446272850037,
      0.9998676776885986,
      0.9998654723167419,
      0.999770998954773,
      0.9997597932815552,
      0.9998754262924194,
      0.9999351501464844,
      0.9999547004699707,
      0.9999672174453735,
      0.9999756217002869,
      0.9999715089797974,
      0.999974250793457,
      0.9999209046363831,
      0.9998380541801453,
      0.9994155168533325,
      0.9908446669578552,
      0.978766918182373,
      0.9683260917663574,
      0.9548380374908447,
      0.9168050289154053,
      0.9257996678352356,
      0.9553461074829102,
      0.9495090246200562,
      0.9509090781211853,
      0.9882270097732544,
      0.9970453381538391,
      0.9997922778129578,
      0.9999389052391052,
      0.9999740719795227,
      0.9999774098396301,
      0.9999770522117615,
      0.9999724626541138,
      0.9999505281448364,
      0.9999109506607056,
      0.9998561143875122,
      0.9997658729553223,
      0.9997318387031555,
      0.9996969103813171,
      0.9997461438179016,
      0.9999381303787231,
      0.9999364018440247,
      0.9999638795852661,
      0.9999447464942932,
      0.9998595118522644,
      0.9997801184654236,
      0.9947429895401001,
      0.9979852437973022,
      0.9998466372489929,
      0.9999268054962158,
      0.9999619126319885,
      0.9999464750289917,
      0.9999653697013855,
      0.9999428987503052,
      0.999925434589386,
      0.9999223351478577,
      0.9999384880065918,
      0.99994957447052,
      0.9999406337738037,
      0.9999401569366455,
      0.9999005794525146,
      0.999920129776001,
      0.999962568283081,
      0.9999786615371704,
      0.9999763369560242,
      0.999983549118042,
      0.9999716877937317,
      0.9999702572822571,
      0.9999404549598694,
      0.999843180179596,
      0.998927652835846,
      0.9865552186965942,
      0.9662284851074219,
      0.9200219511985779,
      0.8895951509475708,
      0.9367128610610962,
      0.9751074314117432,
      0.9978955984115601,
      0.9997468590736389,
      0.9998809099197388,
      0.999931275844574,
      0.9999402165412903,
      0.9999346137046814,
      0.9999549388885498,
      0.9999141097068787,
      0.9999682307243347,
      0.9999798536300659,
      0.9999762773513794,
      0.9999740719795227,
      0.9999695420265198,
      0.99997478723526,
      0.9999229311943054
    ],
    [
      0.7357281446456909,
      0.7606620788574219,
      0.7575617432594299,
      0.7708616256713867,
      0.7929421067237854,
      0.8050578832626343,
      0.7966057062149048,
      0.7999321222305298,
      0.8206888437271118,
      0.8096102476119995,
      0.8069889545440674,
      0.8061058521270752,
      0.8236085772514343,
      0.8121992349624634,
      0.7990731000900269,
      0.8146269917488098,
      0.818057119846344,
      0.810097873210907,
      0.8064624667167664,
      0.8335138559341431,
      0.8358124494552612,
      0.8168533444404602,
      0.8122782111167908,
      0.83078932762146,
      0.8244627118110657,
      0.8427153825759888,
      0.8159611821174622,
      0.8048866987228394,
      0.8327562808990479,
      0.8414720296859741,
      0.829353928565979,
      0.8320855498313904,
      0.8501577377319336,
      0.8496025800704956,
      0.8364267349243164,
      0.8285549283027649,
      0.8440893888473511,
      0.8192025423049927,
      0.8083516955375671,
      0.8376163244247437,
      0.8142980337142944,
      0.7919943332672119,
      0.8308374285697937,
      0.8384038805961609,
      0.8298147916793823,
      0.7975581288337708,
      0.8224339485168457,
      0.8390995264053345,
      0.8154551982879639,
      0.7884611487388611,
      0.8092628121376038,
      0.8276551365852356,
      0.7931845188140869,
      0.7657049298286438,
      0.7910400629043579,
      0.7931318283081055,
      0.7314245700836182,
      0.9997838735580444,
      0.9999366402626038,
      0.9999456405639648,
      0.9999822378158569,
      0.9999748468399048,
      0.9999757409095764,
      0.9999317526817322,
      0.9998508095741272,
      0.9994927048683167,
      0.9906343817710876,
      0.9876713156700134,
      0.9989457726478577,
      0.9989694356918335,
      0.997198224067688,
      0.9743504524230957,
      0.9901379346847534,
      0.9967445731163025,
      0.999744713306427,
      0.9998959302902222,
      0.999971330165863,
      0.9999824166297913,
      0.9999710321426392,
      0.9999627470970154,
      0.9999314546585083,
      0.9998844861984253,
      0.9997594952583313,
      0.9998070597648621,
      0.9998576641082764,
      0.9998260140419006,
      0.999855101108551,
      0.9999526739120483,
      0.9999382495880127,
      0.9999541640281677,
      0.9999522566795349,
      0.9999632239341736,
      0.9999194145202637,
      0.9995893836021423,
      0.9918643236160278,
      0.9475393295288086,
      0.9243019223213196,
      0.9225500822067261,
      0.8739821314811707,
      0.8782621622085571,
      0.9197704792022705,
      0.9375037550926208,
      0.9928210973739624,
      0.9991952776908875,
      0.99982750415802,
      0.9999278783798218,
      0.9999246597290039,
      0.9999282360076904,
      0.9998316168785095,
      0.9997355341911316,
      0.9998058676719666,
      0.9999286532402039,
      0.9999701380729675,
      0.9999653697013855,
      0.9999321103096008,
      0.9994889497756958,
      0.9946911931037903,
      0.9656745195388794,
      0.9426606893539429,
      0.9547824859619141,
      0.9103924036026001,
      0.9312458634376526,
      0.8910257816314697,
      0.9067854285240173,
      0.9608811140060425,
      0.9843830466270447,
      0.9984954595565796,
      0.9997758865356445,
      0.9999390244483948,
      0.9999678134918213,
      0.9999641180038452,
      0.9999357461929321,
      0.9997860193252563,
      0.9998062252998352,
      0.999813973903656,
      0.99988853931427,
      0.9999212026596069,
      0.9999293088912964,
      0.999918520450592,
      0.999713122844696,
      0.9979463815689087,
      0.9961661100387573,
      0.9766038656234741,
      0.9909932017326355,
      0.9629014730453491,
      0.9839305281639099,
      0.9994295835494995,
      0.9992771744728088,
      0.9998638033866882,
      0.9997475147247314,
      0.9998804926872253,
      0.9999566674232483,
      0.9999629259109497,
      0.9999503493309021,
      0.9999172687530518,
      0.9999582171440125,
      0.9999591708183289,
      0.9999732375144958,
      0.9999462962150574,
      0.9999444484710693,
      0.9998670220375061,
      0.9998644590377808,
      0.9997701048851013,
      0.9997589588165283,
      0.9998747110366821,
      0.9999350309371948,
      0.9999548196792603,
      0.9999672174453735,
      0.9999756813049316,
      0.9999718070030212,
      0.99997478723526,
      0.9999242424964905,
      0.9998527765274048,
      0.9994759559631348,
      0.9924294948577881,
      0.9799287915229797,
      0.9700736999511719,
      0.9569607973098755,
      0.9198673367500305,
      0.9297090768814087,
      0.9575564861297607,
      0.9518812894821167,
      0.9525212049484253,
      0.9872201681137085,
      0.9970821738243103,
      0.9998010993003845,
      0.999940812587738,
      0.9999743700027466,
      0.9999775290489197,
      0.9999770522117615,
      0.9999725222587585,
      0.9999502897262573,
      0.9999107718467712,
      0.9998552799224854,
      0.9997649788856506,
      0.9997305870056152,
      0.9996951818466187,
      0.9997455477714539,
      0.9999380111694336,
      0.9999362826347351,
      0.9999640583992004,
      0.9999452829360962,
      0.999863862991333,
      0.9997891783714294,
      0.9949113130569458,
      0.9980670809745789,
      0.9998540878295898,
      0.9999288320541382,
      0.999962568283081,
      0.9999467134475708,
      0.9999654293060303,
      0.9999428391456604,
      0.9999251961708069,
      0.9999223351478577,
      0.9999384880065918,
      0.99994957447052,
      0.999940812587738,
      0.9999400973320007,
      0.9999005198478699,
      0.9999202489852905,
      0.9999626278877258,
      0.9999788403511047,
      0.999976396560669,
      0.9999836683273315,
      0.9999719858169556,
      0.9999706745147705,
      0.9999424815177917,
      0.999853253364563,
      0.9990134835243225,
      0.9872106909751892,
      0.9667410254478455,
      0.9215198755264282,
      0.8945065140724182,
      0.9393621683120728,
      0.9759439826011658,
      0.9981584548950195,
      0.9997754693031311,
      0.999889612197876,
      0.9999358057975769,
      0.9999421834945679,
      0.9999374151229858,
      0.9999556541442871,
      0.9999145865440369,
      0.9999682307243347,
      0.9999800324440002,
      0.9999765157699585,
      0.9999743700027466,
      0.9999698400497437,
      0.9999748468399048,
      0.9999224543571472
    ],
    [
      0.7457765340805054,
      0.7707908749580383,
      0.7689948081970215,
      0.7830696105957031,
      0.8023732900619507,
      0.8138418197631836,
      0.8073426485061646,
      0.8111592531204224,
      0.8288760781288147,
      0.8192950487136841,
      0.8180340528488159,
      0.814399242401123,
      0.831563413143158,
      0.8210182189941406,
      0.8076476454734802,
      0.8208274841308594,
      0.8234254121780396,
      0.8176500201225281,
      0.8130819797515869,
      0.8388350009918213,
      0.843633770942688,
      0.8255207538604736,
      0.822482168674469,
      0.8401288390159607,
      0.8337141275405884,
      0.8519941568374634,
      0.8265697360038757,
      0.8150023818016052,
      0.8410788774490356,
      0.8504801392555237,
      0.8400998711585999,
      0.8413950204849243,
      0.858252763748169,
      0.8581284284591675,
      0.8461660146713257,
      0.8371939659118652,
      0.8524835705757141,
      0.8281940221786499,
      0.8192390203475952,
      0.8448541760444641,
      0.821276843547821,
      0.8006848096847534,
      0.8394089341163635,
      0.846786618232727,
      0.8384091854095459,
      0.8073481917381287,
      0.8320639133453369,
      0.8466142416000366,
      0.8246463537216187,
      0.7984567880630493,
      0.817395806312561,
      0.8345423936843872,
      0.801301121711731,
      0.7737529873847961,
      0.7967453002929688,
      0.7995797991752625,
      0.7376574873924255,
      0.9997816681861877,
      0.999936044216156,
      0.9999454021453857,
      0.9999823570251465,
      0.9999756217002869,
      0.999977707862854,
      0.9999396204948425,
      0.9998771548271179,
      0.9995736479759216,
      0.9916235208511353,
      0.9890982508659363,
      0.9991159439086914,
      0.9991235136985779,
      0.9976101517677307,
      0.9770205616950989,
      0.9913058876991272,
      0.9971641898155212,
      0.9997893571853638,
      0.9999117255210876,
      0.9999736547470093,
      0.9999832510948181,
      0.9999710321426392,
      0.9999625086784363,
      0.9999314546585083,
      0.9998836517333984,
      0.9997557401657104,
      0.9998040795326233,
      0.9998564720153809,
      0.9998255968093872,
      0.9998559951782227,
      0.9999527931213379,
      0.9999383091926575,
      0.999954342842102,
      0.9999533891677856,
      0.9999654293060303,
      0.9999282360076904,
      0.9996505379676819,
      0.9924141764640808,
      0.950675368309021,
      0.9289156794548035,
      0.9273529052734375,
      0.8815246820449829,
      0.8860495090484619,
      0.9245079159736633,
      0.940722644329071,
      0.9932409524917603,
      0.9993172883987427,
      0.9998487830162048,
      0.9999333024024963,
      0.9999275803565979,
      0.9999293684959412,
      0.999832808971405,
      0.9997366070747375,
      0.9998059272766113,
      0.9999293088912964,
      0.9999710917472839,
      0.9999678730964661,
      0.999941349029541,
      0.9995633959770203,
      0.9952231049537659,
      0.969253659248352,
      0.9476253390312195,
      0.9592359066009521,
      0.9169151782989502,
      0.9374063014984131,
      0.8981257677078247,
      0.9127711057662964,
      0.9640489220619202,
      0.9858373403549194,
      0.9987422823905945,
      0.9998102188110352,
      0.9999449849128723,
      0.9999691843986511,
      0.9999653100967407,
      0.9999361038208008,
      0.9997871518135071,
      0.9998095035552979,
      0.9998152852058411,
      0.9998915791511536,
      0.9999222159385681,
      0.9999310970306396,
      0.9999242424964905,
      0.999738335609436,
      0.9981369972229004,
      0.9965277910232544,
      0.9781756401062012,
      0.9920930862426758,
      0.9657518863677979,
      0.9851627945899963,
      0.999530017375946,
      0.9994307160377502,
      0.999883770942688,
      0.9997842311859131,
      0.999890148639679,
      0.9999576807022095,
      0.9999644160270691,
      0.9999512434005737,
      0.9999182820320129,
      0.9999586939811707,
      0.999959409236908,
      0.9999731183052063,
      0.9999461770057678,
      0.999944269657135,
      0.9998665452003479,
      0.9998640418052673,
      0.9997692108154297,
      0.999758780002594,
      0.9998743534088135,
      0.999934732913971,
      0.9999546408653259,
      0.9999671578407288,
      0.9999759793281555,
      0.9999724626541138,
      0.9999757409095764,
      0.9999278783798218,
      0.9998661875724792,
      0.9995259642601013,
      0.9918648600578308,
      0.9809012413024902,
      0.9721251726150513,
      0.9596163034439087,
      0.9235292673110962,
      0.933930516242981,
      0.9598520398139954,
      0.9542489051818848,
      0.9547133445739746,
      0.9879227876663208,
      0.9972537755966187,
      0.9998143911361694,
      0.999943196773529,
      0.9999749064445496,
      0.9999775886535645,
      0.9999772310256958,
      0.9999727010726929,
      0.9999504089355469,
      0.9999107718467712,
      0.9998551607131958,
      0.9997647404670715,
      0.9997291564941406,
      0.9996936917304993,
      0.9997448325157166,
      0.999937891960144,
      0.9999364018440247,
      0.9999644160270691,
      0.9999464154243469,
      0.9998703002929688,
      0.9998062252998352,
      0.9952739477157593,
      0.9982700347900391,
      0.9998642206192017,
      0.9999314546585083,
      0.9999634027481079,
      0.9999470710754395,
      0.9999655485153198,
      0.99994295835495,
      0.9999250769615173,
      0.9999223947525024,
      0.9999387860298157,
      0.9999496340751648,
      0.9999409914016724,
      0.9999402761459351,
      0.9999010562896729,
      0.9999205470085144,
      0.9999628663063049,
      0.9999790787696838,
      0.9999767541885376,
      0.9999838471412659,
      0.9999722242355347,
      0.999971330165863,
      0.9999451041221619,
      0.9998672604560852,
      0.9991451501846313,
      0.9880449771881104,
      0.9676333665847778,
      0.9242801070213318,
      0.8992221355438232,
      0.9421002268791199,
      0.9768743515014648,
      0.9984145760536194,
      0.9998012185096741,
      0.999898374080658,
      0.9999403357505798,
      0.9999427199363708,
      0.9999383091926575,
      0.999955952167511,
      0.9999146461486816,
      0.9999684691429138,
      0.9999801516532898,
      0.999976634979248,
      0.9999744296073914,
      0.999970018863678,
      0.9999748468399048,
      0.9999223351478577
    ],
    [
      0.7572566866874695,
      0.7812318205833435,
      0.7822713851928711,
      0.7970634698867798,
      0.8125065565109253,
      0.8223044872283936,
      0.8193781971931458,
      0.8240008354187012,
      0.8374568819999695,
      0.8308159708976746,
      0.8315553069114685,
      0.8242668509483337,
      0.8407912850379944,
      0.8311687707901001,
      0.8165868520736694,
      0.8273233771324158,
      0.8289989829063416,
      0.8253088593482971,
      0.8190793991088867,
      0.8440167903900146,
      0.8504562973976135,
      0.834032416343689,
      0.8321274518966675,
      0.8475319743156433,
      0.8418289422988892,
      0.8608009815216064,
      0.8367579579353333,
      0.8258640766143799,
      0.8487356901168823,
      0.8599615097045898,
      0.851357638835907,
      0.8517009019851685,
      0.8674557209014893,
      0.867987871170044,
      0.8580397367477417,
      0.8484398722648621,
      0.8626110553741455,
      0.8392244577407837,
      0.831707775592804,
      0.8540873527526855,
      0.8308089375495911,
      0.8109161853790283,
      0.8488802909851074,
      0.8561779260635376,
      0.8482384085655212,
      0.8191638588905334,
      0.8447316884994507,
      0.856920063495636,
      0.8351319432258606,
      0.8109242916107178,
      0.8286519050598145,
      0.8429522514343262,
      0.8097818493843079,
      0.783730149269104,
      0.8044532537460327,
      0.8063646554946899,
      0.7439268827438354,
      0.9997820258140564,
      0.9999361038208008,
      0.9999452233314514,
      0.9999822974205017,
      0.9999761581420898,
      0.9999790191650391,
      0.9999452829360962,
      0.9998976588249207,
      0.9996423125267029,
      0.9926788806915283,
      0.9905193448066711,
      0.9992824792861938,
      0.999263346195221,
      0.9979987144470215,
      0.979616641998291,
      0.9923183917999268,
      0.9975144863128662,
      0.9998263716697693,
      0.9999239444732666,
      0.9999756813049316,
      0.9999840259552002,
      0.999971330165863,
      0.9999616146087646,
      0.9999310374259949,
      0.9998825788497925,
      0.9997546076774597,
      0.9998043775558472,
      0.9998582601547241,
      0.9998257756233215,
      0.9998558163642883,
      0.9999529719352722,
      0.9999383687973022,
      0.9999545812606812,
      0.9999539852142334,
      0.999967098236084,
      0.9999354481697083,
      0.9997024536132812,
      0.9928858876228333,
      0.9538163542747498,
      0.9338703155517578,
      0.933912992477417,
      0.8906295299530029,
      0.8950427770614624,
      0.9299389123916626,
      0.9440149068832397,
      0.9936539530754089,
      0.9994291067123413,
      0.9998651146888733,
      0.9999381899833679,
      0.9999299645423889,
      0.9999303817749023,
      0.9998337626457214,
      0.9997372031211853,
      0.9998065233230591,
      0.999929666519165,
      0.999971866607666,
      0.999970018863678,
      0.9999487400054932,
      0.9996235370635986,
      0.9955747127532959,
      0.9723342657089233,
      0.9529076814651489,
      0.9636998176574707,
      0.923871636390686,
      0.9436758160591125,
      0.9060765504837036,
      0.9187347888946533,
      0.9668391942977905,
      0.9871625900268555,
      0.9989238381385803,
      0.9998367428779602,
      0.9999497532844543,
      0.9999701976776123,
      0.999966025352478,
      0.999936580657959,
      0.9997882843017578,
      0.9998124837875366,
      0.9998164772987366,
      0.9998944997787476,
      0.9999233484268188,
      0.9999328851699829,
      0.9999258518218994,
      0.9997590184211731,
      0.9982839226722717,
      0.9968224167823792,
      0.9794912338256836,
      0.9917784929275513,
      0.9682469367980957,
      0.9862470030784607,
      0.9996011853218079,
      0.9995466470718384,
      0.9999008774757385,
      0.9998214244842529,
      0.9999010562896729,
      0.9999595284461975,
      0.9999662041664124,
      0.9999526739120483,
      0.9999197125434875,
      0.9999592304229736,
      0.999959409236908,
      0.9999732375144958,
      0.999946117401123,
      0.9999441504478455,
      0.9998658895492554,
      0.9998632669448853,
      0.9997683763504028,
      0.9997580051422119,
      0.9998737573623657,
      0.9999346733093262,
      0.9999544620513916,
      0.9999673366546631,
      0.9999762773513794,
      0.9999728798866272,
      0.9999763369560242,
      0.9999321103096008,
      0.9998830556869507,
      0.9995975494384766,
      0.9925797581672668,
      0.98226398229599,
      0.9745780229568481,
      0.9621148705482483,
      0.9274135828018188,
      0.9395253658294678,
      0.9626322984695435,
      0.9571468830108643,
      0.9569215774536133,
      0.9886938333511353,
      0.9974051117897034,
      0.9998265504837036,
      0.999945342540741,
      0.9999752640724182,
      0.9999777674674988,
      0.9999773502349854,
      0.9999725818634033,
      0.9999504089355469,
      0.9999107122421265,
      0.9998547434806824,
      0.9997639060020447,
      0.9997279644012451,
      0.9996920824050903,
      0.999742865562439,
      0.9999367594718933,
      0.9999359250068665,
      0.999964714050293,
      0.9999469518661499,
      0.9998739957809448,
      0.9998043179512024,
      0.9955081939697266,
      0.9984581470489502,
      0.9998741745948792,
      0.9999339580535889,
      0.9999641180038452,
      0.9999473094940186,
      0.9999657869338989,
      0.9999430179595947,
      0.9999248385429382,
      0.999922513961792,
      0.9999390244483948,
      0.9999499320983887,
      0.999941349029541,
      0.9999402165412903,
      0.9999014735221863,
      0.9999209046363831,
      0.9999630451202393,
      0.9999791383743286,
      0.9999768733978271,
      0.9999839067459106,
      0.9999722838401794,
      0.9999716877937317,
      0.9999473690986633,
      0.9998811483383179,
      0.9992631673812866,
      0.9888818264007568,
      0.9683628678321838,
      0.9274032115936279,
      0.904342770576477,
      0.9452712535858154,
      0.9775878190994263,
      0.998635470867157,
      0.9998226761817932,
      0.9999067187309265,
      0.999944269657135,
      0.9999436140060425,
      0.9999361634254456,
      0.9999561309814453,
      0.9999145865440369,
      0.9999684691429138,
      0.9999802112579346,
      0.9999768733978271,
      0.9999747276306152,
      0.9999701976776123,
      0.9999750256538391,
      0.9999222755432129
    ],
    [
      0.7671439051628113,
      0.7913323640823364,
      0.7953250408172607,
      0.8094106912612915,
      0.8222234845161438,
      0.8308553695678711,
      0.8311863541603088,
      0.8363785147666931,
      0.8461637496948242,
      0.8416625261306763,
      0.844575047492981,
      0.8338634371757507,
      0.8494706153869629,
      0.8400450348854065,
      0.8249726295471191,
      0.8340752124786377,
      0.8352017998695374,
      0.8333945274353027,
      0.8267442584037781,
      0.8501802682876587,
      0.8586222529411316,
      0.8451651334762573,
      0.8415419459342957,
      0.8547383546829224,
      0.8492275476455688,
      0.8689621090888977,
      0.8467411994934082,
      0.8362666368484497,
      0.8569178581237793,
      0.8695782423019409,
      0.8623296022415161,
      0.8614335656166077,
      0.8765645027160645,
      0.8782228231430054,
      0.8702772259712219,
      0.8594334125518799,
      0.872822642326355,
      0.8507132530212402,
      0.8435494303703308,
      0.8636550903320312,
      0.8410943150520325,
      0.8200190663337708,
      0.857514500617981,
      0.8659058809280396,
      0.8574588298797607,
      0.8298529386520386,
      0.8558207750320435,
      0.8667657971382141,
      0.8456205129623413,
      0.8233516216278076,
      0.8395006060600281,
      0.8515032529830933,
      0.8186431527137756,
      0.7940231561660767,
      0.812263011932373,
      0.813307523727417,
      0.7512830495834351,
      0.9997819066047668,
      0.9999364614486694,
      0.999945878982544,
      0.9999828934669495,
      0.9999771118164062,
      0.9999803304672241,
      0.9999505281448364,
      0.9999127388000488,
      0.9996960759162903,
      0.9931053519248962,
      0.9915186166763306,
      0.9993984699249268,
      0.9993578195571899,
      0.9982979893684387,
      0.9817324876785278,
      0.9929513931274414,
      0.9977729916572571,
      0.9998520612716675,
      0.999933660030365,
      0.9999771118164062,
      0.9999844431877136,
      0.9999715089797974,
      0.9999616742134094,
      0.999931275844574,
      0.9998818039894104,
      0.9997526407241821,
      0.999802827835083,
      0.9998579025268555,
      0.999825656414032,
      0.9998565912246704,
      0.9999532103538513,
      0.9999389052391052,
      0.9999547004699707,
      0.9999547004699707,
      0.9999685883522034,
      0.999941349029541,
      0.9997422099113464,
      0.9933713674545288,
      0.9574617743492126,
      0.9393786191940308,
      0.9386532306671143,
      0.8987156748771667,
      0.902409017086029,
      0.9347310066223145,
      0.9475618600845337,
      0.9940839409828186,
      0.9995136857032776,
      0.9998779296875,
      0.9999419450759888,
      0.999931812286377,
      0.9999315738677979,
      0.9998350739479065,
      0.9997387528419495,
      0.9998072385787964,
      0.9999303817749023,
      0.9999725222587585,
      0.9999715685844421,
      0.9999542832374573,
      0.9996628761291504,
      0.9956653714179993,
      0.9750356674194336,
      0.9565850496292114,
      0.9682376384735107,
      0.9296876192092896,
      0.9489455223083496,
      0.9135589599609375,
      0.9243462681770325,
      0.9693427681922913,
      0.9882460832595825,
      0.9990871548652649,
      0.9998573660850525,
      0.9999533891677856,
      0.9999709129333496,
      0.999965250492096,
      0.9999366402626038,
      0.9997891187667847,
      0.9998143911361694,
      0.9998169541358948,
      0.9998963475227356,
      0.9999239444732666,
      0.9999339580535889,
      0.999928891658783,
      0.9997739195823669,
      0.9984033107757568,
      0.9970616698265076,
      0.980730414390564,
      0.9917787313461304,
      0.9707345366477966,
      0.987123966217041,
      0.9996606707572937,
      0.9996351003646851,
      0.9999129772186279,
      0.9998412728309631,
      0.9999077320098877,
      0.9999610781669617,
      0.9999674558639526,
      0.9999538064002991,
      0.9999204874038696,
      0.9999596476554871,
      0.9999597668647766,
      0.9999732971191406,
      0.9999460577964783,
      0.9999439716339111,
      0.9998654127120972,
      0.9998626708984375,
      0.9997672438621521,
      0.9997572302818298,
      0.9998733401298523,
      0.9999345541000366,
      0.9999544620513916,
      0.9999673962593079,
      0.9999764561653137,
      0.9999735951423645,
      0.9999770522117615,
      0.9999361038208008,
      0.9998970031738281,
      0.9996609687805176,
      0.993428111076355,
      0.9838708639144897,
      0.9772738218307495,
      0.9656195640563965,
      0.9315837621688843,
      0.9448202848434448,
      0.9655719995498657,
      0.9602494239807129,
      0.9593237042427063,
      0.9894723892211914,
      0.9975327849388123,
      0.9998388886451721,
      0.9999476671218872,
      0.9999756813049316,
      0.9999777674674988,
      0.9999773502349854,
      0.9999725818634033,
      0.9999502897262573,
      0.9999105334281921,
      0.9998540282249451,
      0.999762773513794,
      0.9997261166572571,
      0.999690055847168,
      0.9997416734695435,
      0.9999364018440247,
      0.9999357461929321,
      0.9999651312828064,
      0.9999480843544006,
      0.9998796582221985,
      0.9998161792755127,
      0.9957282543182373,
      0.9985772967338562,
      0.9998832941055298,
      0.9999365210533142,
      0.9999648332595825,
      0.9999477863311768,
      0.9999658465385437,
      0.99994295835495,
      0.9999245405197144,
      0.9999222755432129,
      0.9999389052391052,
      0.9999498724937439,
      0.999941349029541,
      0.9999402165412903,
      0.9999017715454102,
      0.9999210834503174,
      0.999963104724884,
      0.9999792575836182,
      0.9999768137931824,
      0.9999839663505554,
      0.9999722242355347,
      0.9999721050262451,
      0.9999494552612305,
      0.9998921155929565,
      0.9993547797203064,
      0.9896047711372375,
      0.9690577983856201,
      0.9308690428733826,
      0.9103425741195679,
      0.9487724304199219,
      0.9783870577812195,
      0.9988325834274292,
      0.9998409748077393,
      0.9999135732650757,
      0.9999476075172424,
      0.9999443888664246,
      0.9999366402626038,
      0.9999562501907349,
      0.9999143481254578,
      0.9999683499336243,
      0.9999802112579346,
      0.9999769926071167,
      0.9999749064445496,
      0.9999704360961914,
      0.9999750852584839,
      0.9999217987060547
    ],
    [
      0.7784159183502197,
      0.8040698766708374,
      0.8081672191619873,
      0.8206130266189575,
      0.8318637609481812,
      0.8406777381896973,
      0.8427522778511047,
      0.8477677702903748,
      0.8551120758056641,
      0.8521440625190735,
      0.8575189113616943,
      0.8432888984680176,
      0.8577404022216797,
      0.8485064506530762,
      0.8323713541030884,
      0.841285228729248,
      0.840917706489563,
      0.8412938117980957,
      0.8336774110794067,
      0.8560789823532104,
      0.8653298020362854,
      0.8534351587295532,
      0.8496987223625183,
      0.8607644438743591,
      0.8563501834869385,
      0.8765652179718018,
      0.8564364314079285,
      0.8463373184204102,
      0.8661394119262695,
      0.8788935542106628,
      0.872014045715332,
      0.8707562685012817,
      0.884840190410614,
      0.8879948854446411,
      0.87929368019104,
      0.8698520660400391,
      0.8827953338623047,
      0.8619502782821655,
      0.8548634052276611,
      0.8738971948623657,
      0.8522641062736511,
      0.8299394845962524,
      0.8661704063415527,
      0.8747109770774841,
      0.8656561374664307,
      0.8395714163780212,
      0.8660058379173279,
      0.8762568235397339,
      0.8556353449821472,
      0.8353574275970459,
      0.8495409488677979,
      0.8600237369537354,
      0.8276973962783813,
      0.8036295771598816,
      0.819818913936615,
      0.820377767086029,
      0.7586500644683838,
      0.9997817873954773,
      0.9999366998672485,
      0.9999464154243469,
      0.9999832510948181,
      0.9999777674674988,
      0.9999815821647644,
      0.9999554753303528,
      0.9999266266822815,
      0.9997448921203613,
      0.9941312670707703,
      0.9924741387367249,
      0.9994997978210449,
      0.9994397163391113,
      0.9985060691833496,
      0.9837260246276855,
      0.9934406876564026,
      0.9980143308639526,
      0.9998742938041687,
      0.9999424815177917,
      0.9999785423278809,
      0.9999850392341614,
      0.9999719858169556,
      0.9999620318412781,
      0.999931812286377,
      0.9998818039894104,
      0.9997531771659851,
      0.999802827835083,
      0.9998583793640137,
      0.9998258948326111,
      0.9998564124107361,
      0.9999535083770752,
      0.9999389052391052,
      0.9999546408653259,
      0.9999549984931946,
      0.9999699592590332,
      0.9999463558197021,
      0.9997762441635132,
      0.9937482476234436,
      0.9604158401489258,
      0.9444491863250732,
      0.9432246685028076,
      0.9069597721099854,
      0.9096375703811646,
      0.93955397605896,
      0.9508661031723022,
      0.9943329095840454,
      0.9995688199996948,
      0.9998891353607178,
      0.9999454617500305,
      0.9999337792396545,
      0.9999322891235352,
      0.9998357892036438,
      0.9997398257255554,
      0.9998081922531128,
      0.9999310374259949,
      0.9999729990959167,
      0.9999731183052063,
      0.9999586939811707,
      0.9997047781944275,
      0.9957260489463806,
      0.9764255285263062,
      0.9593874216079712,
      0.9708965420722961,
      0.9350205659866333,
      0.9539850950241089,
      0.9207829236984253,
      0.9296668171882629,
      0.9706025123596191,
      0.9892982244491577,
      0.9992044568061829,
      0.9998756647109985,
      0.9999567270278931,
      0.9999718070030212,
      0.9999659061431885,
      0.9999367594718933,
      0.999789297580719,
      0.9998160004615784,
      0.9998172521591187,
      0.9998984932899475,
      0.9999247193336487,
      0.9999352693557739,
      0.9999328255653381,
      0.9997907876968384,
      0.9985799789428711,
      0.9974585175514221,
      0.982369601726532,
      0.9928591847419739,
      0.97333824634552,
      0.9883149266242981,
      0.9997145533561707,
      0.9997197389602661,
      0.9999253749847412,
      0.9998618960380554,
      0.9999151229858398,
      0.9999620914459229,
      0.9999690055847168,
      0.999954879283905,
      0.9999216794967651,
      0.9999600648880005,
      0.9999598860740662,
      0.9999734163284302,
      0.9999460577964783,
      0.9999439120292664,
      0.9998649954795837,
      0.9998618960380554,
      0.9997668266296387,
      0.9997570514678955,
      0.9998728632926941,
      0.9999346137046814,
      0.9999544620513916,
      0.999967634677887,
      0.9999767541885376,
      0.9999741911888123,
      0.9999780058860779,
      0.9999404549598694,
      0.9999114871025085,
      0.9997234344482422,
      0.9944807291030884,
      0.9858415126800537,
      0.9800025224685669,
      0.9693698287010193,
      0.935032844543457,
      0.9502038955688477,
      0.9691389203071594,
      0.963925302028656,
      0.9622366428375244,
      0.990642249584198,
      0.9978159070014954,
      0.9998524785041809,
      0.9999504089355469,
      0.9999762177467346,
      0.9999780058860779,
      0.9999775290489197,
      0.9999726414680481,
      0.9999502301216125,
      0.9999103546142578,
      0.9998534917831421,
      0.9997615218162537,
      0.9997239708900452,
      0.9996876120567322,
      0.9997405409812927,
      0.9999362230300903,
      0.9999354481697083,
      0.9999653697013855,
      0.9999492764472961,
      0.9998870491981506,
      0.9998340010643005,
      0.9961196184158325,
      0.998722493648529,
      0.9998944401741028,
      0.9999397993087769,
      0.9999659657478333,
      0.9999483227729797,
      0.999966025352478,
      0.9999430179595947,
      0.9999245405197144,
      0.9999223947525024,
      0.9999390840530396,
      0.9999501705169678,
      0.9999416470527649,
      0.9999403357505798,
      0.9999021887779236,
      0.9999213814735413,
      0.9999633431434631,
      0.9999794363975525,
      0.9999769926071167,
      0.9999840259552002,
      0.9999722838401794,
      0.9999726414680481,
      0.9999515414237976,
      0.9999033212661743,
      0.999456524848938,
      0.9906607866287231,
      0.9708698391914368,
      0.9349322319030762,
      0.9167553186416626,
      0.9526441097259521,
      0.9796606302261353,
      0.9990219473838806,
      0.999859094619751,
      0.9999202489852905,
      0.9999507665634155,
      0.9999459385871887,
      0.9999364018440247,
      0.9999563097953796,
      0.999914288520813,
      0.9999683499336243,
      0.9999802708625793,
      0.9999771118164062,
      0.9999750852584839,
      0.9999707341194153,
      0.9999752044677734,
      0.9999216198921204
    ],
    [
      0.7891757488250732,
      0.8134896159172058,
      0.818023681640625,
      0.8307287693023682,
      0.8409641981124878,
      0.8488871455192566,
      0.8533318042755127,
      0.8574636578559875,
      0.8634743094444275,
      0.8623133301734924,
      0.8690076470375061,
      0.8529344201087952,
      0.8658598065376282,
      0.8574610948562622,
      0.8403029441833496,
      0.8485537171363831,
      0.8473410606384277,
      0.8495545387268066,
      0.8398651480674744,
      0.8626965880393982,
      0.8720591068267822,
      0.8596919775009155,
      0.8576922416687012,
      0.8676190376281738,
      0.8632678985595703,
      0.8837956190109253,
      0.8647866249084473,
      0.855261504650116,
      0.8738313913345337,
      0.8867165446281433,
      0.8803284168243408,
      0.879311203956604,
      0.8922845125198364,
      0.8963268995285034,
      0.8881007432937622,
      0.8796042203903198,
      0.8909275531768799,
      0.8710505962371826,
      0.8645397424697876,
      0.8828625679016113,
      0.861617386341095,
      0.8370859622955322,
      0.8751187324523926,
      0.8837069272994995,
      0.8748959302902222,
      0.8486611843109131,
      0.8762847781181335,
      0.8860001564025879,
      0.8652220368385315,
      0.8474674820899963,
      0.85990971326828,
      0.8692997694015503,
      0.8368685841560364,
      0.8122819662094116,
      0.8270090818405151,
      0.8272156119346619,
      0.763894259929657,
      0.9997819066047668,
      0.9999372959136963,
      0.9999470114707947,
      0.9999830722808838,
      0.999978244304657,
      0.9999825358390808,
      0.9999587535858154,
      0.9999364018440247,
      0.9997785091400146,
      0.9948123097419739,
      0.9931185245513916,
      0.999562680721283,
      0.999504029750824,
      0.998694658279419,
      0.9850351214408875,
      0.9938106536865234,
      0.9981744885444641,
      0.9998905658721924,
      0.9999487400054932,
      0.999979555606842,
      0.9999854564666748,
      0.9999722242355347,
      0.9999622106552124,
      0.9999322891235352,
      0.9998819828033447,
      0.9997537732124329,
      0.9998026490211487,
      0.9998586773872375,
      0.9998266100883484,
      0.9998571872711182,
      0.9999538064002991,
      0.9999393224716187,
      0.9999551177024841,
      0.9999557137489319,
      0.9999709129333496,
      0.9999504089355469,
      0.999799907207489,
      0.9940110445022583,
      0.9627044796943665,
      0.9482103586196899,
      0.9473342895507812,
      0.914512038230896,
      0.916465163230896,
      0.9439533948898315,
      0.9534288644790649,
      0.9944629073143005,
      0.9996016621589661,
      0.999896228313446,
      0.9999474883079529,
      0.999934732913971,
      0.9999312162399292,
      0.9998369216918945,
      0.9997411370277405,
      0.9998094439506531,
      0.9999315738677979,
      0.9999734163284302,
      0.9999741911888123,
      0.9999622702598572,
      0.999733030796051,
      0.9958494305610657,
      0.9776895642280579,
      0.962193489074707,
      0.9733771085739136,
      0.9407331943511963,
      0.9584280252456665,
      0.9269753694534302,
      0.9339239597320557,
      0.9727792739868164,
      0.9901657104492188,
      0.9993084669113159,
      0.9998911619186401,
      0.9999594688415527,
      0.9999725818634033,
      0.9999666213989258,
      0.9999369978904724,
      0.9997903108596802,
      0.9998180270195007,
      0.9998183846473694,
      0.9999009966850281,
      0.9999258518218994,
      0.999936580657959,
      0.9999362230300903,
      0.9998052716255188,
      0.99875807762146,
      0.9977912902832031,
      0.983815610408783,
      0.9936509728431702,
      0.9753334522247314,
      0.9891762733459473,
      0.9997487664222717,
      0.999761700630188,
      0.999932587146759,
      0.999874472618103,
      0.999920129776001,
      0.9999639391899109,
      0.9999701380729675,
      0.9999557733535767,
      0.9999220371246338,
      0.9999603033065796,
      0.99996018409729,
      0.9999735951423645,
      0.999946117401123,
      0.9999439716339111,
      0.9998645186424255,
      0.9998608231544495,
      0.9997620582580566,
      0.9997559189796448,
      0.999872624874115,
      0.9999346137046814,
      0.9999546408653259,
      0.9999678730964661,
      0.9999769330024719,
      0.9999748468399048,
      0.9999786615371704,
      0.9999432563781738,
      0.9999209642410278,
      0.9997634291648865,
      0.9950395226478577,
      0.9870904088020325,
      0.9817423820495605,
      0.9720783829689026,
      0.9396876096725464,
      0.9548150897026062,
      0.9706874489784241,
      0.9666311740875244,
      0.9647705554962158,
      0.9913553595542908,
      0.9979490637779236,
      0.9998634457588196,
      0.9999521374702454,
      0.9999765753746033,
      0.9999781250953674,
      0.9999775886535645,
      0.9999727606773376,
      0.9999503493309021,
      0.9999105334281921,
      0.9998530745506287,
      0.9997610449790955,
      0.9997228384017944,
      0.9996864795684814,
      0.9997402429580688,
      0.9999361634254456,
      0.999935507774353,
      0.9999656677246094,
      0.9999505877494812,
      0.999893069267273,
      0.9998487830162048,
      0.9964225888252258,
      0.9988365769386292,
      0.9999027848243713,
      0.9999422430992126,
      0.9999669194221497,
      0.9999489784240723,
      0.9999662637710571,
      0.9999431371688843,
      0.9999246001243591,
      0.9999225735664368,
      0.9999395608901978,
      0.9999504685401917,
      0.9999419450759888,
      0.9999405145645142,
      0.9999024868011475,
      0.9999216794967651,
      0.9999634623527527,
      0.9999794960021973,
      0.9999770522117615,
      0.999984085559845,
      0.9999722242355347,
      0.9999728202819824,
      0.9999527335166931,
      0.9999096989631653,
      0.9995011687278748,
      0.9913440346717834,
      0.9725980758666992,
      0.9384232759475708,
      0.9223343729972839,
      0.9559077620506287,
      0.9808037281036377,
      0.9991255402565002,
      0.9998714327812195,
      0.9999241828918457,
      0.9999531507492065,
      0.9999463558197021,
      0.9999361038208008,
      0.9999563097953796,
      0.9999147057533264,
      0.9999683499336243,
      0.9999803304672241,
      0.9999773502349854,
      0.9999753832817078,
      0.9999709725379944,
      0.999975323677063,
      0.9999213218688965
    ],
    [
      0.7978906631469727,
      0.8199527263641357,
      0.8261439800262451,
      0.8394170999526978,
      0.8484103679656982,
      0.8561593294143677,
      0.8625609278678894,
      0.8663090467453003,
      0.8712291717529297,
      0.8713841438293457,
      0.8787140846252441,
      0.8616912364959717,
      0.8732987642288208,
      0.8667863607406616,
      0.8482933044433594,
      0.8556663393974304,
      0.8548450469970703,
      0.8587432503700256,
      0.8482600450515747,
      0.870850682258606,
      0.8809600472450256,
      0.8703088164329529,
      0.8675126433372498,
      0.8754991888999939,
      0.8710126876831055,
      0.8912447094917297,
      0.8735727667808533,
      0.8642746806144714,
      0.8812094926834106,
      0.8940557241439819,
      0.8877379894256592,
      0.8868601322174072,
      0.8990312814712524,
      0.9033733606338501,
      0.8947840929031372,
      0.8880207538604736,
      0.8977538347244263,
      0.8795666098594666,
      0.8729499578475952,
      0.8901562094688416,
      0.8700642585754395,
      0.8446247577667236,
      0.882620632648468,
      0.8908563852310181,
      0.8822098970413208,
      0.8561738729476929,
      0.8842964172363281,
      0.8937461376190186,
      0.8748651742935181,
      0.8586958050727844,
      0.8694464564323425,
      0.8787394762039185,
      0.8464136123657227,
      0.822015106678009,
      0.834985613822937,
      0.8352117538452148,
      0.7718102931976318,
      0.9997813105583191,
      0.9999374151229858,
      0.9999473690986633,
      0.9999833106994629,
      0.99997878074646,
      0.9999833106994629,
      0.9999609589576721,
      0.999943733215332,
      0.9998051524162292,
      0.9953863024711609,
      0.9937824010848999,
      0.9996170997619629,
      0.9995534420013428,
      0.9988089799880981,
      0.9861807227134705,
      0.9942468404769897,
      0.9983342289924622,
      0.9999039173126221,
      0.9999538660049438,
      0.9999802708625793,
      0.9999858140945435,
      0.9999725222587585,
      0.9999625086784363,
      0.9999329447746277,
      0.9998822212219238,
      0.9997550249099731,
      0.9998033046722412,
      0.9998593926429749,
      0.9998277425765991,
      0.9998583793640137,
      0.9999541640281677,
      0.9999396204948425,
      0.9999553561210632,
      0.9999560713768005,
      0.9999718070030212,
      0.99995356798172,
      0.9998204112052917,
      0.9943779706954956,
      0.965103030204773,
      0.9515239596366882,
      0.95097815990448,
      0.9214780330657959,
      0.923071026802063,
      0.9483097791671753,
      0.9562848806381226,
      0.9947123527526855,
      0.9996221661567688,
      0.9999015927314758,
      0.9999490976333618,
      0.9999358057975769,
      0.9999319314956665,
      0.9998376965522766,
      0.999742329120636,
      0.9998106956481934,
      0.9999322295188904,
      0.999973714351654,
      0.9999752044677734,
      0.9999651312828064,
      0.9997573494911194,
      0.9961020350456238,
      0.9792566299438477,
      0.9650056958198547,
      0.9754642844200134,
      0.9455053806304932,
      0.9619943499565125,
      0.9322509765625,
      0.9377114772796631,
      0.9747706055641174,
      0.9909234046936035,
      0.9993892312049866,
      0.9999034404754639,
      0.9999614357948303,
      0.999972939491272,
      0.9999669790267944,
      0.9999371767044067,
      0.9997908473014832,
      0.9998195171356201,
      0.999818742275238,
      0.9999021887779236,
      0.99992436170578,
      0.9999369978904724,
      0.9999380707740784,
      0.9998155832290649,
      0.9989060163497925,
      0.9980469346046448,
      0.9827359914779663,
      0.9942744970321655,
      0.9770870208740234,
      0.9897689819335938,
      0.9997707009315491,
      0.9997876882553101,
      0.9999375939369202,
      0.9998846650123596,
      0.9999243021011353,
      0.9999643564224243,
      0.9999709725379944,
      0.999956488609314,
      0.9999226331710815,
      0.9999606013298035,
      0.99996018409729,
      0.9999736547470093,
      0.999946117401123,
      0.9999439716339111,
      0.999864399433136,
      0.9998605251312256,
      0.9997614026069641,
      0.9997556805610657,
      0.9998725652694702,
      0.9999346137046814,
      0.9999546408653259,
      0.9999678730964661,
      0.9999772906303406,
      0.9999751448631287,
      0.9999791383743286,
      0.9999456405639648,
      0.9999279379844666,
      0.9997864961624146,
      0.9954734444618225,
      0.9877415895462036,
      0.9831438660621643,
      0.974299430847168,
      0.9433820247650146,
      0.9583415985107422,
      0.973016619682312,
      0.968873918056488,
      0.9666815400123596,
      0.9918635487556458,
      0.9980639815330505,
      0.9998747110366821,
      0.9999539256095886,
      0.9999771118164062,
      0.9999783039093018,
      0.9999776482582092,
      0.9999728798866272,
      0.9999503493309021,
      0.9999105334281921,
      0.9998528361320496,
      0.9997605681419373,
      0.9997216463088989,
      0.9996852278709412,
      0.9997397661209106,
      0.9999361634254456,
      0.999935507774353,
      0.999966025352478,
      0.9999514818191528,
      0.9998977184295654,
      0.9998594522476196,
      0.9966594576835632,
      0.9989182353019714,
      0.9999087452888489,
      0.9999441504478455,
      0.9999677538871765,
      0.9999494552612305,
      0.9999663829803467,
      0.9999433159828186,
      0.9999246001243591,
      0.9999226927757263,
      0.9999395608901978,
      0.999950647354126,
      0.9999422430992126,
      0.9999405741691589,
      0.9999029636383057,
      0.9999220371246338,
      0.9999635815620422,
      0.9999796748161316,
      0.9999772310256958,
      0.9999842047691345,
      0.9999723434448242,
      0.9999731183052063,
      0.9999538660049438,
      0.9999150633811951,
      0.9995397329330444,
      0.991835355758667,
      0.9737134575843811,
      0.9412004947662354,
      0.9269969463348389,
      0.9586601257324219,
      0.9814689755439758,
      0.999190628528595,
      0.9998791813850403,
      0.9999275207519531,
      0.9999548196792603,
      0.9999465942382812,
      0.9999362230300903,
      0.9999563694000244,
      0.9999145865440369,
      0.9999683499336243,
      0.9999804496765137,
      0.9999775290489197,
      0.9999755620956421,
      0.9999711513519287,
      0.9999755620956421,
      0.9999212622642517
    ],
    [
      0.8061724901199341,
      0.8266645669937134,
      0.8331559896469116,
      0.8463359475135803,
      0.8553353548049927,
      0.8627505302429199,
      0.8702265024185181,
      0.8745262622833252,
      0.8781228065490723,
      0.8789932727813721,
      0.8867464065551758,
      0.869509756565094,
      0.8797817826271057,
      0.8749982118606567,
      0.8567690253257751,
      0.8634045720100403,
      0.8627259135246277,
      0.8681607246398926,
      0.8582848310470581,
      0.8796908855438232,
      0.8896257877349854,
      0.8836424350738525,
      0.8766506910324097,
      0.8829459547996521,
      0.878431499004364,
      0.8979861736297607,
      0.8817740678787231,
      0.8729616403579712,
      0.8881922960281372,
      0.9008951187133789,
      0.8949264287948608,
      0.8941370248794556,
      0.9051811695098877,
      0.9095079302787781,
      0.9006660580635071,
      0.8950916528701782,
      0.9037507772445679,
      0.8864966630935669,
      0.8795576691627502,
      0.895862340927124,
      0.8765836358070374,
      0.8494813442230225,
      0.889061689376831,
      0.8973186016082764,
      0.8889971971511841,
      0.8628050684928894,
      0.8908882141113281,
      0.9000906348228455,
      0.8829097151756287,
      0.868026852607727,
      0.8778572678565979,
      0.8872184753417969,
      0.85577791929245,
      0.8322858810424805,
      0.8423296213150024,
      0.8428372740745544,
      0.7792761325836182,
      0.9997814893722534,
      0.999937891960144,
      0.9999477863311768,
      0.9999834299087524,
      0.9999791979789734,
      0.9999839663505554,
      0.9999631643295288,
      0.9999490976333618,
      0.9998213052749634,
      0.9957621693611145,
      0.9942625761032104,
      0.9996541738510132,
      0.9995860457420349,
      0.998897135257721,
      0.9871050119400024,
      0.9946228265762329,
      0.9984875917434692,
      0.9999122619628906,
      0.9999576807022095,
      0.9999805688858032,
      0.9999862313270569,
      0.9999725222587585,
      0.9999628067016602,
      0.9999331831932068,
      0.9998826384544373,
      0.9997564554214478,
      0.9998040199279785,
      0.9998606443405151,
      0.9998288750648499,
      0.9998593330383301,
      0.9999548196792603,
      0.9999403357505798,
      0.9999555945396423,
      0.9999566078186035,
      0.9999725222587585,
      0.9999555945396423,
      0.999830961227417,
      0.9945838451385498,
      0.9673635959625244,
      0.9545812606811523,
      0.95436030626297,
      0.9276672601699829,
      0.9287420511245728,
      0.9523376226425171,
      0.9592101573944092,
      0.9949833154678345,
      0.9996429681777954,
      0.9999067783355713,
      0.9999498724937439,
      0.9999366998672485,
      0.9999323487281799,
      0.99983811378479,
      0.9997433423995972,
      0.9998114109039307,
      0.9999324679374695,
      0.9999741315841675,
      0.9999759793281555,
      0.9999671578407288,
      0.9997764229774475,
      0.996401309967041,
      0.9808393716812134,
      0.9678226113319397,
      0.9773465394973755,
      0.9497765302658081,
      0.9650886654853821,
      0.9371513724327087,
      0.9414689540863037,
      0.9766052961349487,
      0.9912160038948059,
      0.9992133378982544,
      0.9999063014984131,
      0.9999622106552124,
      0.9999732375144958,
      0.9999673962593079,
      0.9999375343322754,
      0.9997921586036682,
      0.999821126461029,
      0.9998196959495544,
      0.9999030828475952,
      0.9999241232872009,
      0.9999375939369202,
      0.9999389052391052,
      0.9998195767402649,
      0.999028205871582,
      0.9982412457466125,
      0.9841550588607788,
      0.9950200319290161,
      0.9787684679031372,
      0.9904361963272095,
      0.9997909069061279,
      0.9998123049736023,
      0.9999421834945679,
      0.9998916387557983,
      0.9999270439147949,
      0.9999649524688721,
      0.9999715685844421,
      0.999957263469696,
      0.9999235272407532,
      0.9999610781669617,
      0.9999604821205139,
      0.9999738335609436,
      0.9999462366104126,
      0.9999440312385559,
      0.9998642206192017,
      0.9998599886894226,
      0.9997608661651611,
      0.9997554421424866,
      0.999872088432312,
      0.9999345541000366,
      0.9999546408653259,
      0.9999680519104004,
      0.9999774694442749,
      0.9999756217002869,
      0.9999797344207764,
      0.9999473690986633,
      0.999932050704956,
      0.999793529510498,
      0.9949966669082642,
      0.9883176684379578,
      0.9843897819519043,
      0.9762880206108093,
      0.9469773769378662,
      0.9615039825439453,
      0.9750831723213196,
      0.9709586501121521,
      0.9685494303703308,
      0.992381751537323,
      0.9981822371482849,
      0.999881386756897,
      0.9999551177024841,
      0.9999775290489197,
      0.9999784827232361,
      0.9999778866767883,
      0.9999728798866272,
      0.9999505281448364,
      0.9999106526374817,
      0.9998530745506287,
      0.9997604489326477,
      0.9997203946113586,
      0.9996845722198486,
      0.9997398257255554,
      0.9999362826347351,
      0.9999355673789978,
      0.9999663233757019,
      0.9999523162841797,
      0.9999019503593445,
      0.9998698234558105,
      0.9969536662101746,
      0.9990026354789734,
      0.9999143481254578,
      0.9999460577964783,
      0.9999685287475586,
      0.9999497532844543,
      0.9999666213989258,
      0.9999434947967529,
      0.9999246001243591,
      0.9999227523803711,
      0.9999397993087769,
      0.9999510049819946,
      0.9999424815177917,
      0.999940812587738,
      0.9999030232429504,
      0.9999222755432129,
      0.9999638199806213,
      0.9999797344207764,
      0.9999772906303406,
      0.9999842047691345,
      0.9999722838401794,
      0.9999732971191406,
      0.9999547004699707,
      0.9999208450317383,
      0.9995761513710022,
      0.9923704862594604,
      0.9750235080718994,
      0.9438292980194092,
      0.9309499263763428,
      0.9610085487365723,
      0.9824333786964417,
      0.999254584312439,
      0.9998865127563477,
      0.9999302625656128,
      0.9999560117721558,
      0.9999468326568604,
      0.9999362826347351,
      0.9999563694000244,
      0.9999146461486816,
      0.999968409538269,
      0.9999805092811584,
      0.9999775886535645,
      0.9999757409095764,
      0.9999714493751526,
      0.9999756217002869,
      0.9999215006828308
    ],
    [
      0.8137635588645935,
      0.8331654667854309,
      0.8395164012908936,
      0.8531864285469055,
      0.8619507551193237,
      0.8684943318367004,
      0.8769353032112122,
      0.8816767334938049,
      0.8841952085494995,
      0.886417806148529,
      0.894228994846344,
      0.8771566152572632,
      0.8854224681854248,
      0.8831443786621094,
      0.8647087812423706,
      0.8702016472816467,
      0.8699573874473572,
      0.8765621185302734,
      0.8667032718658447,
      0.886656641960144,
      0.8967649936676025,
      0.8941459655761719,
      0.8846759796142578,
      0.8896501064300537,
      0.8854929208755493,
      0.9037575721740723,
      0.8887853026390076,
      0.8797608613967896,
      0.89363694190979,
      0.9067336320877075,
      0.9007426500320435,
      0.900090217590332,
      0.9102333784103394,
      0.9147069454193115,
      0.9064745903015137,
      0.9010748267173767,
      0.9085496664047241,
      0.8927698135375977,
      0.8859838843345642,
      0.9007987976074219,
      0.8825033903121948,
      0.8550974130630493,
      0.8945598006248474,
      0.9027822017669678,
      0.8950320482254028,
      0.868655800819397,
      0.8962852954864502,
      0.9050464630126953,
      0.8895699977874756,
      0.8756752014160156,
      0.8841980695724487,
      0.8936812281608582,
      0.8635951280593872,
      0.8407077789306641,
      0.8493325710296631,
      0.8490660786628723,
      0.7860168814659119,
      0.9997813701629639,
      0.9999382495880127,
      0.9999480247497559,
      0.9999836087226868,
      0.9999794960021973,
      0.9999845027923584,
      0.9999647736549377,
      0.9999526739120483,
      0.9998335838317871,
      0.9961228370666504,
      0.9946934580802917,
      0.9996765851974487,
      0.9996079206466675,
      0.9989543557167053,
      0.9878299832344055,
      0.9948897957801819,
      0.9985769391059875,
      0.9999176859855652,
      0.9999599456787109,
      0.9999810457229614,
      0.999986469745636,
      0.9999730587005615,
      0.9999630451202393,
      0.9999337196350098,
      0.9998828172683716,
      0.9997570514678955,
      0.9998049736022949,
      0.999861478805542,
      0.9998301863670349,
      0.9998601078987122,
      0.9999552369117737,
      0.999940812587738,
      0.9999558925628662,
      0.9999569058418274,
      0.9999731183052063,
      0.9999576807022095,
      0.9998446702957153,
      0.9948951005935669,
      0.9696438312530518,
      0.9575851559638977,
      0.9574557542800903,
      0.9325745701789856,
      0.934410810470581,
      0.9562548398971558,
      0.9618291854858398,
      0.995201587677002,
      0.9996702671051025,
      0.999910831451416,
      0.9999510645866394,
      0.9999369978904724,
      0.9999327659606934,
      0.9998384118080139,
      0.9997442960739136,
      0.9998124241828918,
      0.9999330639839172,
      0.9999741315841675,
      0.9999762773513794,
      0.9999686479568481,
      0.9997895359992981,
      0.9966562390327454,
      0.9821338653564453,
      0.9703143835067749,
      0.9790343046188354,
      0.95368891954422,
      0.9681087136268616,
      0.9428784847259521,
      0.9459440112113953,
      0.9784882664680481,
      0.991831362247467,
      0.9992668032646179,
      0.9999125599861145,
      0.9999634623527527,
      0.9999735355377197,
      0.9999675750732422,
      0.9999377131462097,
      0.9997923970222473,
      0.9998220801353455,
      0.999820351600647,
      0.9999043345451355,
      0.9999252557754517,
      0.9999359250068665,
      0.9999406337738037,
      0.9998356699943542,
      0.9991424679756165,
      0.9984309077262878,
      0.9855928421020508,
      0.9955638647079468,
      0.9802900552749634,
      0.9906691312789917,
      0.9998045563697815,
      0.9998311400413513,
      0.9999452829360962,
      0.9998971819877625,
      0.9999291300773621,
      0.9999657273292542,
      0.9999720454216003,
      0.9999574422836304,
      0.9999237060546875,
      0.9999613165855408,
      0.9999604821205139,
      0.9999738335609436,
      0.9999462366104126,
      0.9999440312385559,
      0.9998645186424255,
      0.9998597502708435,
      0.9997609853744507,
      0.9997559785842896,
      0.9998723864555359,
      0.9999347925186157,
      0.9999548196792603,
      0.9999682307243347,
      0.9999774098396301,
      0.999975860118866,
      0.999980092048645,
      0.9999486207962036,
      0.9999361038208008,
      0.9998059272766113,
      0.9953988790512085,
      0.9890240430831909,
      0.9854301810264587,
      0.9779415726661682,
      0.9509220123291016,
      0.9641249179840088,
      0.9766409993171692,
      0.9716988801956177,
      0.9700034856796265,
      0.9928966164588928,
      0.9982984066009521,
      0.9998889565467834,
      0.9999561905860901,
      0.9999776482582092,
      0.9999784231185913,
      0.9999777674674988,
      0.999972939491272,
      0.999950647354126,
      0.9999109506607056,
      0.9998533725738525,
      0.999760627746582,
      0.9997202754020691,
      0.9996849298477173,
      0.9997414946556091,
      0.9999366998672485,
      0.999935507774353,
      0.999966561794281,
      0.9999531507492065,
      0.9999053478240967,
      0.999878466129303,
      0.9972437620162964,
      0.9990737438201904,
      0.9999184608459473,
      0.9999473690986633,
      0.9999690055847168,
      0.9999500513076782,
      0.9999668002128601,
      0.9999437928199768,
      0.9999249577522278,
      0.9999231100082397,
      0.9999402165412903,
      0.9999514222145081,
      0.9999427795410156,
      0.999940812587738,
      0.99990314245224,
      0.9999225735664368,
      0.9999640583992004,
      0.9999798536300659,
      0.9999773502349854,
      0.9999842047691345,
      0.9999722242355347,
      0.9999733567237854,
      0.9999551773071289,
      0.9999246597290039,
      0.9996047616004944,
      0.9927183985710144,
      0.9759966731071472,
      0.9459690451622009,
      0.9342542886734009,
      0.9629964828491211,
      0.9831781983375549,
      0.9993009567260742,
      0.999890923500061,
      0.9999312162399292,
      0.9999567270278931,
      0.9999468326568604,
      0.9999362826347351,
      0.9999563694000244,
      0.9999145269393921,
      0.9999684691429138,
      0.9999805092811584,
      0.9999778270721436,
      0.999975860118866,
      0.9999716877937317,
      0.9999756217002869,
      0.9999215006828308
    ],
    [
      0.8227896094322205,
      0.8406240940093994,
      0.8464616537094116,
      0.8611501455307007,
      0.8690420389175415,
      0.8751628398895264,
      0.884752631187439,
      0.8895532488822937,
      0.8916670680046082,
      0.8954664468765259,
      0.9030231237411499,
      0.8860045671463013,
      0.8931825160980225,
      0.8932198286056519,
      0.8735966086387634,
      0.8772178888320923,
      0.8782675266265869,
      0.8850674629211426,
      0.8741252422332764,
      0.8926681876182556,
      0.9026713371276855,
      0.900216817855835,
      0.8904699087142944,
      0.8955770134925842,
      0.8915760517120361,
      0.9097866415977478,
      0.8958364725112915,
      0.886796236038208,
      0.8998196125030518,
      0.9129841327667236,
      0.9069154262542725,
      0.9067131280899048,
      0.9157787561416626,
      0.920378565788269,
      0.9131752252578735,
      0.907837986946106,
      0.9141737222671509,
      0.8997552394866943,
      0.8929499387741089,
      0.9063044786453247,
      0.889502227306366,
      0.8618868589401245,
      0.9005496501922607,
      0.9088423252105713,
      0.9009919166564941,
      0.8751571178436279,
      0.9027393460273743,
      0.9107168316841125,
      0.8967152833938599,
      0.8843633532524109,
      0.8920239210128784,
      0.9002445340156555,
      0.8718721270561218,
      0.850502073764801,
      0.8582381010055542,
      0.8564860820770264,
      0.7928131818771362,
      0.9997819066047668,
      0.9999388456344604,
      0.9999486207962036,
      0.9999839067459106,
      0.9999799132347107,
      0.9999850988388062,
      0.9999653697013855,
      0.9999566078186035,
      0.9998485445976257,
      0.9966492652893066,
      0.9952690005302429,
      0.9997054934501648,
      0.9996343851089478,
      0.998990535736084,
      0.988788366317749,
      0.995208740234375,
      0.9986871480941772,
      0.999919593334198,
      0.9999620318412781,
      0.9999815225601196,
      0.9999867677688599,
      0.9999732375144958,
      0.9999635815620422,
      0.9999346137046814,
      0.9998839497566223,
      0.9997590780258179,
      0.99980628490448,
      0.9998626708984375,
      0.99983149766922,
      0.9998612403869629,
      0.9999557137489319,
      0.9999412298202515,
      0.9999564290046692,
      0.9999576210975647,
      0.9999738931655884,
      0.9999592900276184,
      0.999851644039154,
      0.9951255321502686,
      0.9716572761535645,
      0.9606131315231323,
      0.9606082439422607,
      0.9381797909736633,
      0.9405015707015991,
      0.9601901769638062,
      0.9643132090568542,
      0.9954153299331665,
      0.9996832013130188,
      0.9999167919158936,
      0.9999521374702454,
      0.9999377131462097,
      0.9999331831932068,
      0.9998395442962646,
      0.9997461438179016,
      0.9998139142990112,
      0.9999338984489441,
      0.9999743103981018,
      0.9999765753746033,
      0.9999701380729675,
      0.9998030662536621,
      0.9968881607055664,
      0.9836227893829346,
      0.9731532335281372,
      0.9808657169342041,
      0.9579732418060303,
      0.9714575409889221,
      0.9486461281776428,
      0.9500545263290405,
      0.9798160195350647,
      0.9922128915786743,
      0.9992942810058594,
      0.9999176263809204,
      0.9999649524688721,
      0.9999741315841675,
      0.9999681115150452,
      0.9999382495880127,
      0.9997937083244324,
      0.999823808670044,
      0.9998220205307007,
      0.9999063014984131,
      0.9999266862869263,
      0.9999371767044067,
      0.9999424815177917,
      0.9998365044593811,
      0.9992192983627319,
      0.9985585808753967,
      0.9868461489677429,
      0.9960275292396545,
      0.9820647835731506,
      0.9913797974586487,
      0.9998249411582947,
      0.9998514652252197,
      0.999949038028717,
      0.9999037981033325,
      0.9999316930770874,
      0.9999658465385437,
      0.9999725818634033,
      0.9999580383300781,
      0.99992436170578,
      0.9999619126319885,
      0.9999608993530273,
      0.9999740719795227,
      0.9999465346336365,
      0.9999441504478455,
      0.9998645186424255,
      0.9998601675033569,
      0.9997652173042297,
      0.9997571706771851,
      0.999872088432312,
      0.9999347925186157,
      0.9999550580978394,
      0.9999684691429138,
      0.9999775290489197,
      0.999976396560669,
      0.9999804496765137,
      0.9999503493309021,
      0.9999408721923828,
      0.9998204112052917,
      0.9958882331848145,
      0.9898442029953003,
      0.9866760969161987,
      0.9798084497451782,
      0.9558900594711304,
      0.9672500491142273,
      0.9783695936203003,
      0.9736572504043579,
      0.9718248248100281,
      0.9934970736503601,
      0.9984092712402344,
      0.9998965859413147,
      0.9999575018882751,
      0.9999780058860779,
      0.9999786019325256,
      0.9999780058860779,
      0.9999729990959167,
      0.9999508261680603,
      0.9999112486839294,
      0.9998533725738525,
      0.9997604489326477,
      0.9997192025184631,
      0.9996837973594666,
      0.9997406005859375,
      0.9999368786811829,
      0.9999358057975769,
      0.9999669194221497,
      0.9999542236328125,
      0.9999092221260071,
      0.9998877644538879,
      0.9975513815879822,
      0.9991539716720581,
      0.9999232888221741,
      0.9999492764472961,
      0.9999698400497437,
      0.999950647354126,
      0.9999669790267944,
      0.9999439120292664,
      0.9999249577522278,
      0.999923050403595,
      0.9999403953552246,
      0.9999516010284424,
      0.99994295835495,
      0.9999409317970276,
      0.9999036192893982,
      0.9999229311943054,
      0.99996417760849,
      0.9999800324440002,
      0.9999776482582092,
      0.9999843835830688,
      0.9999722838401794,
      0.9999735951423645,
      0.9999560713768005,
      0.9999281167984009,
      0.9996289014816284,
      0.9931313395500183,
      0.9772452116012573,
      0.9485443830490112,
      0.9379839897155762,
      0.964634120464325,
      0.9841940402984619,
      0.999379575252533,
      0.9998974800109863,
      0.9999336004257202,
      0.9999577403068542,
      0.999947190284729,
      0.9999366402626038,
      0.9999565482139587,
      0.9999140501022339,
      0.9999685883522034,
      0.9999807476997375,
      0.9999780654907227,
      0.9999760389328003,
      0.9999718070030212,
      0.9999756813049316,
      0.9999213814735413
    ],
    [
      0.8338903784751892,
      0.8495693206787109,
      0.8550127744674683,
      0.871040940284729,
      0.8770648837089539,
      0.8825935125350952,
      0.8934503197669983,
      0.8982468247413635,
      0.8992441892623901,
      0.9062294960021973,
      0.911990225315094,
      0.8945669531822205,
      0.9008366465568542,
      0.9041433334350586,
      0.8837773203849792,
      0.8853695392608643,
      0.8901153206825256,
      0.8953688144683838,
      0.8838292360305786,
      0.9001508355140686,
      0.9109350442886353,
      0.9081141352653503,
      0.8975540399551392,
      0.9024898409843445,
      0.8984836339950562,
      0.9154617190361023,
      0.9026821851730347,
      0.8937998414039612,
      0.9057524800300598,
      0.9184949994087219,
      0.9127786159515381,
      0.912979245185852,
      0.9210292100906372,
      0.9258227348327637,
      0.9193562269210815,
      0.9139636754989624,
      0.9194315671920776,
      0.9068897366523743,
      0.9004513025283813,
      0.9121130704879761,
      0.896457850933075,
      0.8702709674835205,
      0.9075243473052979,
      0.9150301814079285,
      0.9073411226272583,
      0.8827793598175049,
      0.9093530178070068,
      0.9164447784423828,
      0.9037320613861084,
      0.8927193880081177,
      0.8992831110954285,
      0.9059751629829407,
      0.8795254230499268,
      0.8598690629005432,
      0.8670082092285156,
      0.863461971282959,
      0.8003914952278137,
      0.9997833371162415,
      0.9999396204948425,
      0.99994957447052,
      0.9999843835830688,
      0.9999803900718689,
      0.9999856948852539,
      0.9999670386314392,
      0.9999602437019348,
      0.9998628497123718,
      0.9971373081207275,
      0.9957834482192993,
      0.9997323751449585,
      0.9996601939201355,
      0.9990149736404419,
      0.9898086786270142,
      0.9955427646636963,
      0.998813271522522,
      0.999926745891571,
      0.99996417760849,
      0.9999820590019226,
      0.9999870657920837,
      0.9999737739562988,
      0.9999641180038452,
      0.9999354481697083,
      0.999885082244873,
      0.999761164188385,
      0.999807596206665,
      0.9998638033866882,
      0.9998328685760498,
      0.9998621940612793,
      0.9999563694000244,
      0.9999420642852783,
      0.9999570846557617,
      0.9999582767486572,
      0.9999744892120361,
      0.9999611377716064,
      0.9998620748519897,
      0.995426595211029,
      0.9741880893707275,
      0.964140772819519,
      0.9646199345588684,
      0.9441303014755249,
      0.947235107421875,
      0.9645661115646362,
      0.9672740697860718,
      0.9957447052001953,
      0.9996992349624634,
      0.9999193549156189,
      0.9999521970748901,
      0.9999379515647888,
      0.9999337792396545,
      0.9998408555984497,
      0.9997484087944031,
      0.9998157620429993,
      0.9999333024024963,
      0.9999746084213257,
      0.9999774098396301,
      0.9999719262123108,
      0.9998184442520142,
      0.9972363114356995,
      0.9852728843688965,
      0.9763230681419373,
      0.9829295873641968,
      0.962500810623169,
      0.9748134016990662,
      0.9540900588035583,
      0.9544389247894287,
      0.9813183546066284,
      0.9926465749740601,
      0.9993324279785156,
      0.9999232292175293,
      0.9999663233757019,
      0.9999746680259705,
      0.9999686479568481,
      0.9999390244483948,
      0.999795138835907,
      0.9998261332511902,
      0.999824047088623,
      0.9999082684516907,
      0.9999279975891113,
      0.9999385476112366,
      0.9999447464942932,
      0.9998451471328735,
      0.9993031620979309,
      0.998665988445282,
      0.9880191683769226,
      0.9964699745178223,
      0.9839086532592773,
      0.9915343523025513,
      0.9998350143432617,
      0.9998654723167419,
      0.9999507665634155,
      0.9999072551727295,
      0.9999331831932068,
      0.9999661445617676,
      0.9999731183052063,
      0.9999586343765259,
      0.9999251365661621,
      0.999962329864502,
      0.9999613761901855,
      0.9999743103981018,
      0.9999467730522156,
      0.9999444484710693,
      0.9998652338981628,
      0.9998607039451599,
      0.9997659921646118,
      0.9997584819793701,
      0.9998726844787598,
      0.9999352097511292,
      0.999955415725708,
      0.9999687075614929,
      0.9999778270721436,
      0.9999767541885376,
      0.9999808073043823,
      0.9999515414237976,
      0.9999440312385559,
      0.9998318552970886,
      0.9963178038597107,
      0.9905350804328918,
      0.9879330396652222,
      0.9818129539489746,
      0.9612216949462891,
      0.9706547856330872,
      0.9805029630661011,
      0.9759267568588257,
      0.9738281965255737,
      0.9937762022018433,
      0.9984045028686523,
      0.9998961687088013,
      0.9999580383300781,
      0.9999784231185913,
      0.99997878074646,
      0.9999780654907227,
      0.9999731779098511,
      0.9999508261680603,
      0.9999117255210876,
      0.9998539686203003,
      0.9997609257698059,
      0.9997193217277527,
      0.9996851682662964,
      0.9997429847717285,
      0.9999374151229858,
      0.9999361038208008,
      0.9999675154685974,
      0.9999549388885498,
      0.9999138116836548,
      0.9998908638954163,
      0.9977537989616394,
      0.9991825222969055,
      0.9999259114265442,
      0.9999502301216125,
      0.9999704360961914,
      0.9999513626098633,
      0.9999673962593079,
      0.9999444484710693,
      0.9999251365661621,
      0.9999234676361084,
      0.9999406933784485,
      0.9999517202377319,
      0.999943196773529,
      0.9999410510063171,
      0.9999040961265564,
      0.9999232292175293,
      0.9999644160270691,
      0.9999801516532898,
      0.9999778866767883,
      0.9999845623970032,
      0.9999723434448242,
      0.9999737739562988,
      0.9999561905860901,
      0.9999295473098755,
      0.9996357560157776,
      0.9934406280517578,
      0.9785301685333252,
      0.952124834060669,
      0.9422042369842529,
      0.9677731990814209,
      0.9852034449577332,
      0.9994272589683533,
      0.999902069568634,
      0.9999350309371948,
      0.9999582171440125,
      0.9999474883079529,
      0.9999369382858276,
      0.9999567866325378,
      0.999914288520813,
      0.9999687075614929,
      0.9999809265136719,
      0.999978244304657,
      0.9999762773513794,
      0.9999718070030212,
      0.9999758005142212,
      0.9999215602874756
    ],
    [
      0.8449601531028748,
      0.8610231280326843,
      0.8658032417297363,
      0.8820925951004028,
      0.8857205510139465,
      0.8920584917068481,
      0.9021816253662109,
      0.9067726135253906,
      0.9068390130996704,
      0.9161108136177063,
      0.9195404052734375,
      0.9027149677276611,
      0.908377468585968,
      0.9142636060714722,
      0.894727885723114,
      0.8940126895904541,
      0.9024303555488586,
      0.9057572484016418,
      0.8942396640777588,
      0.9080325365066528,
      0.9185027480125427,
      0.9171932935714722,
      0.9050287008285522,
      0.9101002216339111,
      0.9048775434494019,
      0.9213366508483887,
      0.9094438552856445,
      0.9003446102142334,
      0.9110026955604553,
      0.9233445525169373,
      0.9181258678436279,
      0.9183616638183594,
      0.9261069297790527,
      0.9308189153671265,
      0.9248393177986145,
      0.9199112057685852,
      0.924284815788269,
      0.9140888452529907,
      0.9080406427383423,
      0.9178369641304016,
      0.9029354453086853,
      0.8800526857376099,
      0.9142985939979553,
      0.9217174053192139,
      0.9129654765129089,
      0.892414927482605,
      0.9163318872451782,
      0.9220741391181946,
      0.910629391670227,
      0.9014175534248352,
      0.9059537649154663,
      0.9115351438522339,
      0.8875737190246582,
      0.8699471950531006,
      0.8758310079574585,
      0.8712688088417053,
      0.8114129304885864,
      0.9997854232788086,
      0.9999406337738037,
      0.9999505877494812,
      0.9999846816062927,
      0.9999807476997375,
      0.9999856352806091,
      0.9999673366546631,
      0.9999624490737915,
      0.9998717308044434,
      0.997513473033905,
      0.9962137341499329,
      0.9997415542602539,
      0.9996759295463562,
      0.9990537762641907,
      0.9907437562942505,
      0.9957888126373291,
      0.9989296793937683,
      0.9999291300773621,
      0.9999645948410034,
      0.9999824166297913,
      0.9999873638153076,
      0.9999741911888123,
      0.999964714050293,
      0.999936580657959,
      0.9998866319656372,
      0.9997639656066895,
      0.9998090267181396,
      0.9998651146888733,
      0.9998347163200378,
      0.9998638033866882,
      0.9999570846557617,
      0.9999426007270813,
      0.9999575018882751,
      0.9999590516090393,
      0.9999750852584839,
      0.9999630451202393,
      0.9998713135719299,
      0.9958100914955139,
      0.9765615463256836,
      0.9673779606819153,
      0.9682291746139526,
      0.9490993022918701,
      0.9528896808624268,
      0.9687255620956421,
      0.9703924655914307,
      0.9961123466491699,
      0.9997290968894958,
      0.9999258518218994,
      0.9999548196792603,
      0.9999393224716187,
      0.9999345541000366,
      0.9998428821563721,
      0.9997510313987732,
      0.9998177289962769,
      0.9999333620071411,
      0.9999750852584839,
      0.9999779462814331,
      0.9999734163284302,
      0.9998310208320618,
      0.9975844621658325,
      0.9865843057632446,
      0.9789908528327942,
      0.9846894145011902,
      0.9662071466445923,
      0.9777228832244873,
      0.9581428170204163,
      0.9582489132881165,
      0.9827868938446045,
      0.9931395649909973,
      0.9993873834609985,
      0.9999281764030457,
      0.9999676942825317,
      0.9999751448631287,
      0.9999690055847168,
      0.9999393820762634,
      0.9997954964637756,
      0.9998277425765991,
      0.9998254776000977,
      0.9999095797538757,
      0.9999290108680725,
      0.999939501285553,
      0.9999464154243469,
      0.99985271692276,
      0.9993821978569031,
      0.9987435936927795,
      0.9893482327461243,
      0.9966952204704285,
      0.9856799840927124,
      0.9925845861434937,
      0.999833881855011,
      0.9998344779014587,
      0.9999517202377319,
      0.9999091625213623,
      0.9999374747276306,
      0.9999666213989258,
      0.9999735355377197,
      0.9999592900276184,
      0.9999260306358337,
      0.9999629259109497,
      0.9999617338180542,
      0.9999745488166809,
      0.999947190284729,
      0.9999448657035828,
      0.9998656511306763,
      0.9998610019683838,
      0.9997668266296387,
      0.9997596740722656,
      0.9998730421066284,
      0.9999352693557739,
      0.9999557137489319,
      0.9999690055847168,
      0.9999780654907227,
      0.9999770522117615,
      0.9999814033508301,
      0.9999511241912842,
      0.9999460577964783,
      0.9998356699943542,
      0.9966009259223938,
      0.9905699491500854,
      0.9888435006141663,
      0.983341634273529,
      0.9658117890357971,
      0.9737165570259094,
      0.9822822213172913,
      0.9775115847587585,
      0.9756624698638916,
      0.9939748048782349,
      0.9984481334686279,
      0.9998961091041565,
      0.9999586343765259,
      0.99997878074646,
      0.9999790191650391,
      0.999978244304657,
      0.9999731183052063,
      0.9999509453773499,
      0.9999122619628906,
      0.9998548030853271,
      0.9997617602348328,
      0.9997192621231079,
      0.999684751033783,
      0.9997432231903076,
      0.9999377131462097,
      0.9999365210533142,
      0.9999678134918213,
      0.9999556541442871,
      0.999915599822998,
      0.9998909831047058,
      0.9978963136672974,
      0.9992237091064453,
      0.9999274015426636,
      0.9999512434005737,
      0.9999709129333496,
      0.9999518990516663,
      0.999967634677887,
      0.9999447464942932,
      0.9999251961708069,
      0.999923586845398,
      0.9999408721923828,
      0.9999520182609558,
      0.9999436736106873,
      0.9999412894248962,
      0.9999046325683594,
      0.999923586845398,
      0.9999644756317139,
      0.9999801516532898,
      0.9999778270721436,
      0.9999846816062927,
      0.9999727606773376,
      0.9999740123748779,
      0.9999571442604065,
      0.9999284148216248,
      0.9996641278266907,
      0.9936713576316833,
      0.9798694849014282,
      0.9557493329048157,
      0.9466876983642578,
      0.9710947275161743,
      0.986221194267273,
      0.9993612766265869,
      0.9999023675918579,
      0.9999365210533142,
      0.9999592304229736,
      0.9999464750289917,
      0.9999380111694336,
      0.9999575614929199,
      0.9999147653579712,
      0.9999690055847168,
      0.9999811053276062,
      0.9999784231185913,
      0.999976396560669,
      0.9999722242355347,
      0.999975860118866,
      0.9999218583106995
    ],
    [
      0.8566413521766663,
      0.874863862991333,
      0.8781158328056335,
      0.8936570286750793,
      0.8956727385520935,
      0.9024677872657776,
      0.9129308462142944,
      0.9173227548599243,
      0.9161396026611328,
      0.9259801506996155,
      0.9273167252540588,
      0.911629319190979,
      0.9166022539138794,
      0.9235368967056274,
      0.9067474007606506,
      0.9036787748336792,
      0.9141664505004883,
      0.9170801639556885,
      0.9057486057281494,
      0.9167882204055786,
      0.9243296980857849,
      0.9251166582107544,
      0.9127770066261292,
      0.9176880121231079,
      0.912291407585144,
      0.928008496761322,
      0.9164890050888062,
      0.9074522256851196,
      0.9174486994743347,
      0.9284937381744385,
      0.9241386651992798,
      0.9248883128166199,
      0.9319672584533691,
      0.936105489730835,
      0.9310158491134644,
      0.9268019199371338,
      0.929660439491272,
      0.9207397699356079,
      0.9168132543563843,
      0.9239516854286194,
      0.9101408123970032,
      0.8908861875534058,
      0.9218227863311768,
      0.9291815757751465,
      0.9203787446022034,
      0.9044383764266968,
      0.9244793653488159,
      0.9288105368614197,
      0.9186962246894836,
      0.9124163389205933,
      0.9141369462013245,
      0.9188158512115479,
      0.898668646812439,
      0.8834756016731262,
      0.8867318630218506,
      0.8840656876564026,
      0.8249714374542236,
      0.9997876286506653,
      0.9999418258666992,
      0.9999517202377319,
      0.9999850988388062,
      0.9999812245368958,
      0.99998539686203,
      0.9999682307243347,
      0.9999647736549377,
      0.9998809099197388,
      0.997831404209137,
      0.9966719150543213,
      0.9997565150260925,
      0.9996845126152039,
      0.9990693926811218,
      0.9913596510887146,
      0.9958778619766235,
      0.9990216493606567,
      0.999932587146759,
      0.9999644756317139,
      0.9999828338623047,
      0.9999877214431763,
      0.9999744296073914,
      0.9999651908874512,
      0.9999372363090515,
      0.9998875856399536,
      0.9997654557228088,
      0.9998100996017456,
      0.9998661875724792,
      0.9998362064361572,
      0.999864935874939,
      0.9999577403068542,
      0.999943196773529,
      0.9999579787254333,
      0.9999592304229736,
      0.9999754428863525,
      0.9999638199806213,
      0.9998769164085388,
      0.9960991740226746,
      0.9787474274635315,
      0.9704204201698303,
      0.9714689254760742,
      0.9537646770477295,
      0.9578340649604797,
      0.971891462802887,
      0.9732409715652466,
      0.9963359236717224,
      0.999733030796051,
      0.9999271631240845,
      0.9999555349349976,
      0.9999383091926575,
      0.9999348521232605,
      0.999843418598175,
      0.9997531175613403,
      0.9998191595077515,
      0.9999338388442993,
      0.999975323677063,
      0.9999784827232361,
      0.9999744296073914,
      0.9998383522033691,
      0.9976797699928284,
      0.987468957901001,
      0.9809877276420593,
      0.986082136631012,
      0.96959388256073,
      0.9803066253662109,
      0.9618699550628662,
      0.961647093296051,
      0.9838488101959229,
      0.993443489074707,
      0.9994381070137024,
      0.9999319911003113,
      0.9999685287475586,
      0.9999753832817078,
      0.999969482421875,
      0.9999402761459351,
      0.9997974038124084,
      0.9998306632041931,
      0.9998287558555603,
      0.9999122619628906,
      0.9999301433563232,
      0.9999403953552246,
      0.9999477863311768,
      0.99985671043396,
      0.9994291067123413,
      0.9985187649726868,
      0.9898408651351929,
      0.9968639016151428,
      0.9874595403671265,
      0.9929696321487427,
      0.9998396039009094,
      0.9998576045036316,
      0.9999544024467468,
      0.9999141693115234,
      0.9999393224716187,
      0.9999674558639526,
      0.9999740123748779,
      0.9999601244926453,
      0.999927282333374,
      0.999963641166687,
      0.9999622702598572,
      0.9999748468399048,
      0.9999476075172424,
      0.999945342540741,
      0.9998663067817688,
      0.9998615384101868,
      0.9997676610946655,
      0.9997614026069641,
      0.9998738169670105,
      0.9999358654022217,
      0.9999560117721558,
      0.9999694228172302,
      0.9999785423278809,
      0.9999774694442749,
      0.9999818801879883,
      0.9999528527259827,
      0.9999490976333618,
      0.999845564365387,
      0.9969534873962402,
      0.9914488196372986,
      0.9898488521575928,
      0.9846999645233154,
      0.9705604314804077,
      0.9770693778991699,
      0.9840328097343445,
      0.9799719452857971,
      0.977722704410553,
      0.9943432807922363,
      0.9985049366950989,
      0.999897301197052,
      0.9999592900276184,
      0.9999791383743286,
      0.9999793171882629,
      0.9999784231185913,
      0.9999733567237854,
      0.9999513030052185,
      0.9999125599861145,
      0.9998556971549988,
      0.9997628331184387,
      0.9997200965881348,
      0.9996865391731262,
      0.9997460246086121,
      0.9999383687973022,
      0.9999369978904724,
      0.999968409538269,
      0.999956488609314,
      0.9999172687530518,
      0.9998899102210999,
      0.9978718161582947,
      0.9993094205856323,
      0.999930739402771,
      0.999952495098114,
      0.9999714493751526,
      0.999952495098114,
      0.9999679923057556,
      0.9999451041221619,
      0.999925434589386,
      0.9999240040779114,
      0.9999411702156067,
      0.9999520778656006,
      0.9999439120292664,
      0.999941349029541,
      0.9999051094055176,
      0.9999240040779114,
      0.9999646544456482,
      0.9999803304672241,
      0.9999779462814331,
      0.999984860420227,
      0.9999728202819824,
      0.9999744296073914,
      0.9999578595161438,
      0.9999289512634277,
      0.9996837377548218,
      0.994279146194458,
      0.9814249873161316,
      0.9582877159118652,
      0.9524029493331909,
      0.974273681640625,
      0.9876765012741089,
      0.9994027018547058,
      0.9999062418937683,
      0.9999376535415649,
      0.9999598264694214,
      0.999944269657135,
      0.9999380111694336,
      0.999957799911499,
      0.9999150633811951,
      0.9999690651893616,
      0.9999812841415405,
      0.9999785423278809,
      0.999976634979248,
      0.9999722838401794,
      0.999975860118866,
      0.999921977519989
    ],
    [
      0.8704796433448792,
      0.8917393684387207,
      0.8952472805976868,
      0.9100026488304138,
      0.9112682938575745,
      0.9172588586807251,
      0.9270023107528687,
      0.9306751489639282,
      0.9282630681991577,
      0.9369704723358154,
      0.9368513822555542,
      0.9233523607254028,
      0.9267731308937073,
      0.933897078037262,
      0.9208005666732788,
      0.9168977737426758,
      0.9262505769729614,
      0.9294481873512268,
      0.9188610315322876,
      0.926635205745697,
      0.9306051135063171,
      0.9328899383544922,
      0.9219089150428772,
      0.925898015499115,
      0.9213725328445435,
      0.9360616207122803,
      0.9249851107597351,
      0.9169635772705078,
      0.9259920120239258,
      0.9357848763465881,
      0.9324675798416138,
      0.9336361885070801,
      0.940150260925293,
      0.9435227513313293,
      0.9399287104606628,
      0.936506986618042,
      0.9381392002105713,
      0.9301236271858215,
      0.9279718399047852,
      0.9324989318847656,
      0.9191576242446899,
      0.9049999713897705,
      0.9316844344139099,
      0.9383009672164917,
      0.9319851398468018,
      0.9206415414810181,
      0.9356322884559631,
      0.9380531311035156,
      0.9292588829994202,
      0.9262499809265137,
      0.9254915714263916,
      0.9288457632064819,
      0.9130420088768005,
      0.9000604152679443,
      0.9004542827606201,
      0.9025838971138,
      0.8435162305831909,
      0.9997800588607788,
      0.9999426007270813,
      0.9999526739120483,
      0.99998539686203,
      0.9999799132347107,
      0.9999856948852539,
      0.999968945980072,
      0.9999667406082153,
      0.9998914003372192,
      0.9981832504272461,
      0.9972417950630188,
      0.9997742772102356,
      0.9997020363807678,
      0.9991298913955688,
      0.992354691028595,
      0.9961594343185425,
      0.9991018772125244,
      0.9999346733093262,
      0.9999651908874512,
      0.9999831318855286,
      0.9999878406524658,
      0.9999752044677734,
      0.9999657869338989,
      0.9999385476112366,
      0.9998902678489685,
      0.9997708797454834,
      0.9998139142990112,
      0.9998687505722046,
      0.999838650226593,
      0.9998664259910583,
      0.9999584555625916,
      0.9999441504478455,
      0.9999585747718811,
      0.9999596476554871,
      0.9999757409095764,
      0.9999653100967407,
      0.9998871088027954,
      0.9965983629226685,
      0.9815430641174316,
      0.9741482734680176,
      0.9750492572784424,
      0.9596476554870605,
      0.9629395008087158,
      0.9751476645469666,
      0.9764702320098877,
      0.9966877102851868,
      0.9997290968894958,
      0.9999260306358337,
      0.999956488609314,
      0.9999379515647888,
      0.9999362230300903,
      0.9998467564582825,
      0.999756932258606,
      0.9998225569725037,
      0.9999356269836426,
      0.9999762177467346,
      0.9999788999557495,
      0.9999747276306152,
      0.9998449087142944,
      0.9977794885635376,
      0.9886624813079834,
      0.9832190275192261,
      0.9875831604003906,
      0.9736984968185425,
      0.9831573367118835,
      0.9664984941482544,
      0.9662942886352539,
      0.9859265685081482,
      0.9943578243255615,
      0.9996383190155029,
      0.9999402761459351,
      0.9999702572822571,
      0.999975860118866,
      0.9999698400497437,
      0.9999408721923828,
      0.9997981786727905,
      0.9998323321342468,
      0.9998314380645752,
      0.9999144673347473,
      0.9999313950538635,
      0.9999417066574097,
      0.9999505877494812,
      0.9998691082000732,
      0.9995253682136536,
      0.998750627040863,
      0.9908142685890198,
      0.9971761703491211,
      0.9892324209213257,
      0.9935181140899658,
      0.9998424649238586,
      0.9998776316642761,
      0.999957263469696,
      0.9999184608459473,
      0.9999415278434753,
      0.9999676942825317,
      0.9999746680259705,
      0.9999605417251587,
      0.9999284148216248,
      0.99996417760849,
      0.9999628663063049,
      0.9999750852584839,
      0.9999482035636902,
      0.9999459385871887,
      0.9998673796653748,
      0.9998620748519897,
      0.9997685551643372,
      0.9997632503509521,
      0.9998747110366821,
      0.9999362230300903,
      0.999956488609314,
      0.9999698400497437,
      0.9999788999557495,
      0.9999780058860779,
      0.9999822974205017,
      0.999954104423523,
      0.99994957447052,
      0.9998545050621033,
      0.9972227215766907,
      0.9923847317695618,
      0.9910088181495667,
      0.9864727258682251,
      0.9751933813095093,
      0.9804211854934692,
      0.9862393736839294,
      0.9826365113258362,
      0.9799190759658813,
      0.9947736859321594,
      0.9986215829849243,
      0.9999021291732788,
      0.9999602437019348,
      0.999979555606842,
      0.9999794960021973,
      0.9999785423278809,
      0.999973475933075,
      0.9999514818191528,
      0.9999131560325623,
      0.9998566508293152,
      0.9997637271881104,
      0.9997202754020691,
      0.9996871948242188,
      0.9997473359107971,
      0.9999386668205261,
      0.9999374747276306,
      0.999968945980072,
      0.9999574422836304,
      0.9999202489852905,
      0.9998952746391296,
      0.99819415807724,
      0.9994335770606995,
      0.9999343156814575,
      0.999954104423523,
      0.9999721646308899,
      0.9999530911445618,
      0.9999685287475586,
      0.9999455809593201,
      0.999925434589386,
      0.9999241232872009,
      0.999941349029541,
      0.9999523162841797,
      0.9999440908432007,
      0.999941349029541,
      0.9999056458473206,
      0.9999244809150696,
      0.9999649524688721,
      0.9999805092811584,
      0.9999781847000122,
      0.9999849796295166,
      0.9999729990959167,
      0.9999746680259705,
      0.9999582171440125,
      0.9999312162399292,
      0.9997057318687439,
      0.9949473142623901,
      0.983225405216217,
      0.9615508913993835,
      0.9583909511566162,
      0.9765612483024597,
      0.9887257218360901,
      0.9993979930877686,
      0.9999092221260071,
      0.999938428401947,
      0.9999604821205139,
      0.9999446868896484,
      0.9999383091926575,
      0.9999582171440125,
      0.9999158382415771,
      0.9999693632125854,
      0.9999814629554749,
      0.9999788999557495,
      0.9999769926071167,
      0.9999725818634033,
      0.9999759793281555,
      0.9999220967292786
    ],
    [
      0.8899349570274353,
      0.9101254940032959,
      0.9164302349090576,
      0.9291760921478271,
      0.9312267899513245,
      0.9331749677658081,
      0.9422516226768494,
      0.9454500675201416,
      0.9422670602798462,
      0.9482900500297546,
      0.9481944441795349,
      0.9384614825248718,
      0.9391903877258301,
      0.9459748864173889,
      0.9374186992645264,
      0.9328387975692749,
      0.9389004111289978,
      0.9417344331741333,
      0.9336947798728943,
      0.937582790851593,
      0.9381802678108215,
      0.9409392476081848,
      0.9332155585289001,
      0.9348548650741577,
      0.9332812428474426,
      0.9430625438690186,
      0.9362766742706299,
      0.929783284664154,
      0.9375863075256348,
      0.9446239471435547,
      0.9432950019836426,
      0.9448142051696777,
      0.9508531093597412,
      0.9528483748435974,
      0.9503864049911499,
      0.9488909244537354,
      0.9488446712493896,
      0.942354679107666,
      0.9411711096763611,
      0.9437369108200073,
      0.9310815334320068,
      0.9215773344039917,
      0.943916916847229,
      0.9501550793647766,
      0.9466955065727234,
      0.9387162923812866,
      0.9484967589378357,
      0.9504090547561646,
      0.9424450397491455,
      0.9414705634117126,
      0.9402472376823425,
      0.9419546127319336,
      0.9302171468734741,
      0.919939398765564,
      0.9181694388389587,
      0.9213190078735352,
      0.8656142354011536,
      0.9997872114181519,
      0.9999444484710693,
      0.9999536275863647,
      0.999984622001648,
      0.9999796152114868,
      0.9999861121177673,
      0.9999695420265198,
      0.9999677538871765,
      0.9998961091041565,
      0.9984836578369141,
      0.9977937936782837,
      0.9997908473014832,
      0.9997200965881348,
      0.9992063045501709,
      0.9933878779411316,
      0.9965980052947998,
      0.9991994500160217,
      0.9999388456344604,
      0.9999660849571228,
      0.9999834299087524,
      0.9999881386756897,
      0.9999756217002869,
      0.9999664425849915,
      0.9999396800994873,
      0.9998919367790222,
      0.9997743368148804,
      0.999816358089447,
      0.9998705387115479,
      0.9998403191566467,
      0.9998675584793091,
      0.9999590516090393,
      0.9999446272850037,
      0.9999590516090393,
      0.9999600052833557,
      0.9999760389328003,
      0.9999663233757019,
      0.9998950958251953,
      0.9970760941505432,
      0.9843884110450745,
      0.9782938361167908,
      0.9788642525672913,
      0.966114342212677,
      0.9687798619270325,
      0.979220986366272,
      0.9801329374313354,
      0.9971528649330139,
      0.9997460246086121,
      0.9999285340309143,
      0.9999571442604065,
      0.9999376535415649,
      0.999936580657959,
      0.9998488426208496,
      0.9997595548629761,
      0.999825119972229,
      0.999936580657959,
      0.9999765157699585,
      0.9999792575836182,
      0.9999753832817078,
      0.9998527765274048,
      0.9979549050331116,
      0.9903693795204163,
      0.9854755401611328,
      0.9890896677970886,
      0.9779676795005798,
      0.9862699508666992,
      0.972351610660553,
      0.971514105796814,
      0.9880720376968384,
      0.995021641254425,
      0.9996986389160156,
      0.999945342540741,
      0.999971330165863,
      0.9999762177467346,
      0.9999702572822571,
      0.9999414086341858,
      0.999799370765686,
      0.9998335242271423,
      0.9998331069946289,
      0.9999158978462219,
      0.9999327063560486,
      0.99994295835495,
      0.9999525547027588,
      0.9998777508735657,
      0.9996045231819153,
      0.9989425539970398,
      0.9920644760131836,
      0.9974890947341919,
      0.9910979270935059,
      0.9941235780715942,
      0.999851405620575,
      0.9998909831047058,
      0.9999590516090393,
      0.9999189376831055,
      0.9999421238899231,
      0.9999675750732422,
      0.9999749064445496,
      0.9999611377716064,
      0.9999292492866516,
      0.9999646544456482,
      0.9999632835388184,
      0.9999755024909973,
      0.9999487996101379,
      0.9999464154243469,
      0.9998682141304016,
      0.9998623728752136,
      0.999769389629364,
      0.9997652173042297,
      0.9998756051063538,
      0.9999366998672485,
      0.9999569654464722,
      0.9999703764915466,
      0.9999793767929077,
      0.9999783635139465,
      0.9999828338623047,
      0.9999556541442871,
      0.999951958656311,
      0.9998618960380554,
      0.9974663853645325,
      0.9933379888534546,
      0.9921000599861145,
      0.988344132900238,
      0.9794099926948547,
      0.9832125902175903,
      0.9883356094360352,
      0.9852330088615417,
      0.9824042916297913,
      0.9952751994132996,
      0.9987618923187256,
      0.9999071955680847,
      0.9999613761901855,
      0.9999799728393555,
      0.9999797344207764,
      0.9999787211418152,
      0.999973714351654,
      0.9999518394470215,
      0.9999133944511414,
      0.9998575448989868,
      0.9997652769088745,
      0.9997221231460571,
      0.9996902346611023,
      0.9997510313987732,
      0.9999392032623291,
      0.9999380707740784,
      0.9999695420265198,
      0.9999585151672363,
      0.9999235272407532,
      0.9999033808708191,
      0.9985706806182861,
      0.9995331764221191,
      0.9999387860298157,
      0.9999558329582214,
      0.999972939491272,
      0.9999536871910095,
      0.9999687671661377,
      0.9999459981918335,
      0.9999259114265442,
      0.9999244809150696,
      0.9999418258666992,
      0.9999526739120483,
      0.9999443888664246,
      0.9999414682388306,
      0.9999059438705444,
      0.9999247193336487,
      0.9999650716781616,
      0.9999805092811584,
      0.9999783635139465,
      0.9999850988388062,
      0.9999728798866272,
      0.9999748468399048,
      0.9999586343765259,
      0.9999343752861023,
      0.9997319579124451,
      0.9955651164054871,
      0.9859873056411743,
      0.966780424118042,
      0.9645611643791199,
      0.9800122976303101,
      0.9902071952819824,
      0.999381422996521,
      0.9999115467071533,
      0.9999387264251709,
      0.9999610185623169,
      0.9999423623085022,
      0.9999381899833679,
      0.9999579191207886,
      0.9999158978462219,
      0.9999696016311646,
      0.9999816417694092,
      0.9999791383743286,
      0.9999772310256958,
      0.9999727010726929,
      0.9999759793281555,
      0.9999215006828308
    ],
    [
      0.9114323854446411,
      0.9291858673095703,
      0.9374278783798218,
      0.9464637041091919,
      0.9490882158279419,
      0.9490610957145691,
      0.9570562839508057,
      0.9592492580413818,
      0.9563575387001038,
      0.9625534415245056,
      0.9618338346481323,
      0.9542534351348877,
      0.9536185264587402,
      0.9602421522140503,
      0.9534730911254883,
      0.9488142728805542,
      0.9521409869194031,
      0.9543543457984924,
      0.9487444162368774,
      0.9489039182662964,
      0.9464369416236877,
      0.9492992162704468,
      0.9456185698509216,
      0.9436174631118774,
      0.9465936422348022,
      0.9522474408149719,
      0.9496271014213562,
      0.9456560611724854,
      0.9523205757141113,
      0.9568107724189758,
      0.9561989903450012,
      0.9584194421768188,
      0.9647298455238342,
      0.9658685326576233,
      0.9632266759872437,
      0.961875855922699,
      0.9607231020927429,
      0.9561736583709717,
      0.9542809724807739,
      0.9554568529129028,
      0.9445159435272217,
      0.9385192394256592,
      0.9561601877212524,
      0.9621175527572632,
      0.9597072601318359,
      0.9541140794754028,
      0.9622396230697632,
      0.9646511077880859,
      0.9565293192863464,
      0.9565954208374023,
      0.9563272595405579,
      0.9577656388282776,
      0.9480516910552979,
      0.9407862424850464,
      0.9395308494567871,
      0.9395737648010254,
      0.8927956819534302,
      0.9997908473014832,
      0.9999459981918335,
      0.999954879283905,
      0.9999850392341614,
      0.9999802112579346,
      0.9999865293502808,
      0.999970555305481,
      0.9999697804450989,
      0.9999052882194519,
      0.9988565444946289,
      0.9984514117240906,
      0.9998140335083008,
      0.9997428059577942,
      0.9993022084236145,
      0.9945115447044373,
      0.9971891045570374,
      0.9993385672569275,
      0.9999428987503052,
      0.9999668002128601,
      0.9999836683273315,
      0.999988317489624,
      0.9999762177467346,
      0.9999671578407288,
      0.9999409317970276,
      0.9998935461044312,
      0.9997774362564087,
      0.9998189210891724,
      0.9998723268508911,
      0.9998422265052795,
      0.9998686909675598,
      0.9999598264694214,
      0.9999451637268066,
      0.9999598264694214,
      0.9999606609344482,
      0.9999765157699585,
      0.9999676942825317,
      0.9999037384986877,
      0.9976413249969482,
      0.9875795841217041,
      0.9830093383789062,
      0.9830544590950012,
      0.9728782176971436,
      0.9746496677398682,
      0.9833360314369202,
      0.9842281341552734,
      0.9977462291717529,
      0.9997755885124207,
      0.9999329447746277,
      0.9999582171440125,
      0.9999386072158813,
      0.9999375939369202,
      0.9998515844345093,
      0.9997625350952148,
      0.9998283386230469,
      0.9999376535415649,
      0.9999768137931824,
      0.9999793767929077,
      0.9999768137931824,
      0.9998626708984375,
      0.9982599020004272,
      0.9924654364585876,
      0.9882252216339111,
      0.9910563230514526,
      0.982896089553833,
      0.9896942377090454,
      0.9788931012153625,
      0.9774522185325623,
      0.9903525710105896,
      0.9956871867179871,
      0.9996539354324341,
      0.9999477863311768,
      0.9999722242355347,
      0.9999769926071167,
      0.9999708533287048,
      0.999942421913147,
      0.999800980091095,
      0.9998357892036438,
      0.9998357892036438,
      0.9999176263809204,
      0.9999341368675232,
      0.9999443888664246,
      0.99995356798172,
      0.9998810291290283,
      0.9996702075004578,
      0.9991422891616821,
      0.993611752986908,
      0.9980412125587463,
      0.9931221008300781,
      0.9949352145195007,
      0.9998728036880493,
      0.9998877644538879,
      0.9999604821205139,
      0.9999207854270935,
      0.9999434947967529,
      0.9999671578407288,
      0.9999755620956421,
      0.9999616146087646,
      0.9999301433563232,
      0.9999650716781616,
      0.9999637007713318,
      0.999975860118866,
      0.9999493956565857,
      0.9999468326568604,
      0.999868631362915,
      0.9998623728752136,
      0.9997693300247192,
      0.9997662305831909,
      0.9998759031295776,
      0.9999369382858276,
      0.9999573826789856,
      0.9999706745147705,
      0.9999796152114868,
      0.9999788999557495,
      0.9999833106994629,
      0.9999569654464722,
      0.9999542832374573,
      0.9998699426651001,
      0.9978548884391785,
      0.994592010974884,
      0.9931008815765381,
      0.9905539155006409,
      0.9837539196014404,
      0.9863643646240234,
      0.9905756115913391,
      0.9879724979400635,
      0.9857674837112427,
      0.9961909651756287,
      0.999005913734436,
      0.999910831451416,
      0.9999625086784363,
      0.9999803900718689,
      0.9999802112579346,
      0.9999790191650391,
      0.9999738335609436,
      0.9999521970748901,
      0.9999139308929443,
      0.9998579621315002,
      0.9997662901878357,
      0.9997239708900452,
      0.9996920824050903,
      0.9997535347938538,
      0.999940037727356,
      0.9999386668205261,
      0.9999702572822571,
      0.9999597668647766,
      0.9999274611473083,
      0.9999145865440369,
      0.9989175200462341,
      0.9996229410171509,
      0.9999432563781738,
      0.9999575614929199,
      0.9999738931655884,
      0.9999542832374573,
      0.9999693036079407,
      0.9999463558197021,
      0.999925971031189,
      0.9999245405197144,
      0.9999422430992126,
      0.9999530911445618,
      0.9999445676803589,
      0.9999415278434753,
      0.999906599521637,
      0.9999251365661621,
      0.9999653100967407,
      0.999980628490448,
      0.9999785423278809,
      0.9999852180480957,
      0.9999731779098511,
      0.9999751448631287,
      0.9999591708183289,
      0.9999376535415649,
      0.9997701644897461,
      0.9962952136993408,
      0.9892292022705078,
      0.9737316966056824,
      0.9714447855949402,
      0.9838954210281372,
      0.9919000864028931,
      0.9994099736213684,
      0.9999152421951294,
      0.9999396800994873,
      0.9999615550041199,
      0.9999428391456604,
      0.9999390840530396,
      0.9999578595161438,
      0.9999168515205383,
      0.999970018863678,
      0.9999818801879883,
      0.9999793171882629,
      0.9999774098396301,
      0.9999728798866272,
      0.9999759793281555,
      0.9999213218688965
    ],
    [
      0.9357858896255493,
      0.9498888254165649,
      0.9569799900054932,
      0.9625682234764099,
      0.9660067558288574,
      0.9662725925445557,
      0.972373366355896,
      0.9731357097625732,
      0.97172611951828,
      0.9769394397735596,
      0.9758481979370117,
      0.9695330858230591,
      0.9693840742111206,
      0.9754141569137573,
      0.9685829877853394,
      0.9642062783241272,
      0.9663402438163757,
      0.9680136442184448,
      0.9619853496551514,
      0.9597697854042053,
      0.9559337496757507,
      0.9583371877670288,
      0.9576249718666077,
      0.9553874731063843,
      0.9590545892715454,
      0.9615395069122314,
      0.9628682136535645,
      0.9613378047943115,
      0.9664919376373291,
      0.9694210290908813,
      0.9696983695030212,
      0.9708691835403442,
      0.9767866730690002,
      0.9777120351791382,
      0.975882351398468,
      0.9751904010772705,
      0.9742833971977234,
      0.9706261157989502,
      0.9694125056266785,
      0.9698511362075806,
      0.96017986536026,
      0.9560753703117371,
      0.9684697389602661,
      0.9740752577781677,
      0.9735493659973145,
      0.9680517911911011,
      0.9750187397003174,
      0.9773843884468079,
      0.9719062447547913,
      0.9707837700843811,
      0.9711329340934753,
      0.9726027250289917,
      0.9638215899467468,
      0.9584750533103943,
      0.9580961465835571,
      0.9566834568977356,
      0.9184309244155884,
      0.9997926950454712,
      0.9999470114707947,
      0.9999557137489319,
      0.9999855160713196,
      0.9999808669090271,
      0.999986469745636,
      0.999971866607666,
      0.999972403049469,
      0.9999173283576965,
      0.999261200428009,
      0.9990367889404297,
      0.9998404383659363,
      0.9997562766075134,
      0.9994015097618103,
      0.9958311915397644,
      0.9980577230453491,
      0.9995473027229309,
      0.9999493360519409,
      0.9999682307243347,
      0.9999839067459106,
      0.9999886751174927,
      0.9999768137931824,
      0.9999678730964661,
      0.9999420046806335,
      0.9998950958251953,
      0.9997802972793579,
      0.9998214840888977,
      0.9998741745948792,
      0.9998440742492676,
      0.9998697638511658,
      0.9999604225158691,
      0.9999460577964783,
      0.9999606013298035,
      0.9999614953994751,
      0.9999771118164062,
      0.999970555305481,
      0.9999215006828308,
      0.998528242111206,
      0.9915452003479004,
      0.9878509044647217,
      0.9874633550643921,
      0.9794480800628662,
      0.9806755781173706,
      0.9876083731651306,
      0.9887043237686157,
      0.9985976815223694,
      0.9998164176940918,
      0.9999374151229858,
      0.9999595880508423,
      0.9999402165412903,
      0.9999391436576843,
      0.9998548030853271,
      0.9997649192810059,
      0.9998307228088379,
      0.9999387860298157,
      0.9999772310256958,
      0.999979555606842,
      0.9999780058860779,
      0.9998795390129089,
      0.9988335371017456,
      0.9948434829711914,
      0.9916791319847107,
      0.9935578107833862,
      0.9879711270332336,
      0.9933130741119385,
      0.9855328798294067,
      0.9837784171104431,
      0.9931883811950684,
      0.9969316124916077,
      0.999776303768158,
      0.9999563694000244,
      0.9999740719795227,
      0.9999776482582092,
      0.9999714493751526,
      0.9999434351921082,
      0.9998030662536621,
      0.9998371005058289,
      0.999838650226593,
      0.9999206066131592,
      0.9999357461929321,
      0.9999456405639648,
      0.9999560117721558,
      0.9998927712440491,
      0.9997459650039673,
      0.9994181990623474,
      0.9953625202178955,
      0.9987292289733887,
      0.9953151941299438,
      0.9963283538818359,
      0.999907910823822,
      0.9999114871025085,
      0.9999634623527527,
      0.99992436170578,
      0.9999419450759888,
      0.9999665021896362,
      0.999975860118866,
      0.9999619722366333,
      0.9999309182167053,
      0.9999656081199646,
      0.99996417760849,
      0.9999761581420898,
      0.9999496340751648,
      0.9999467730522156,
      0.9998681545257568,
      0.9998615980148315,
      0.9997684955596924,
      0.9997662305831909,
      0.999875545501709,
      0.9999370574951172,
      0.9999575018882751,
      0.9999709725379944,
      0.9999802708625793,
      0.9999794363975525,
      0.9999837875366211,
      0.9999592900276184,
      0.9999580979347229,
      0.9998939037322998,
      0.998729944229126,
      0.9967480897903442,
      0.9952552914619446,
      0.9936338663101196,
      0.9888129234313965,
      0.9904236793518066,
      0.9938066601753235,
      0.9919198751449585,
      0.9905490875244141,
      0.9977522492408752,
      0.9994227886199951,
      0.9999254941940308,
      0.9999638795852661,
      0.9999807476997375,
      0.9999804496765137,
      0.9999791383743286,
      0.9999740123748779,
      0.9999524354934692,
      0.9999139904975891,
      0.9998579621315002,
      0.9997668266296387,
      0.9997252821922302,
      0.9996939897537231,
      0.9997555017471313,
      0.9999405741691589,
      0.9999393224716187,
      0.9999709129333496,
      0.9999606609344482,
      0.999932050704956,
      0.9999276995658875,
      0.9993128180503845,
      0.9997316002845764,
      0.9999490976333618,
      0.9999597072601318,
      0.9999748468399048,
      0.9999547600746155,
      0.9999696016311646,
      0.999946653842926,
      0.9999260306358337,
      0.999924898147583,
      0.9999426007270813,
      0.9999533295631409,
      0.9999447464942932,
      0.9999414682388306,
      0.9999065399169922,
      0.9999251961708069,
      0.9999654293060303,
      0.9999807476997375,
      0.9999788999557495,
      0.9999855756759644,
      0.999973475933075,
      0.9999751448631287,
      0.9999574422836304,
      0.9999421238899231,
      0.9998195767402649,
      0.9976370930671692,
      0.9929121136665344,
      0.9822678565979004,
      0.9798187017440796,
      0.988918125629425,
      0.9942935109138489,
      0.9995428919792175,
      0.9999213814735413,
      0.9999410510063171,
      0.9999619722366333,
      0.9999423027038574,
      0.9999385476112366,
      0.9999578595161438,
      0.9999170303344727,
      0.9999701976776123,
      0.9999819397926331,
      0.9999794960021973,
      0.9999775886535645,
      0.9999728798866272,
      0.999975860118866,
      0.9999207854270935
    ],
    [
      0.9553306102752686,
      0.965760350227356,
      0.9698550701141357,
      0.9735035300254822,
      0.9778220057487488,
      0.9774497151374817,
      0.9824681878089905,
      0.9825818538665771,
      0.9820296764373779,
      0.985373318195343,
      0.9844391942024231,
      0.9800746440887451,
      0.9804314374923706,
      0.984861433506012,
      0.9800072312355042,
      0.9768214225769043,
      0.9786869287490845,
      0.978449821472168,
      0.9733386039733887,
      0.9709618091583252,
      0.9668691158294678,
      0.9669008255004883,
      0.9669275283813477,
      0.9657046794891357,
      0.9686895608901978,
      0.9718927145004272,
      0.973644495010376,
      0.9728482961654663,
      0.9780781865119934,
      0.9807605147361755,
      0.9809094667434692,
      0.980705976486206,
      0.9847777485847473,
      0.9857028722763062,
      0.9843467473983765,
      0.9836549758911133,
      0.9834718704223633,
      0.982039749622345,
      0.9801982641220093,
      0.9793491363525391,
      0.9727227687835693,
      0.9699699878692627,
      0.9776830673217773,
      0.9816881418228149,
      0.981972873210907,
      0.9779272675514221,
      0.9826922416687012,
      0.984367847442627,
      0.9813776016235352,
      0.9802176356315613,
      0.9807131290435791,
      0.9813142418861389,
      0.975265622138977,
      0.9708512425422668,
      0.9702345132827759,
      0.9684916734695435,
      0.9354944229125977,
      0.9997950792312622,
      0.9999479651451111,
      0.9999566674232483,
      0.9999860525131226,
      0.9999814033508301,
      0.9999867677688599,
      0.9999733567237854,
      0.9999740123748779,
      0.9999275207519531,
      0.9995397329330444,
      0.9994311332702637,
      0.9998630881309509,
      0.9997847676277161,
      0.9994992017745972,
      0.9971588253974915,
      0.9989803433418274,
      0.9997456073760986,
      0.9999563694000244,
      0.9999698996543884,
      0.9999839663505554,
      0.9999889135360718,
      0.9999776482582092,
      0.9999686479568481,
      0.9999432563781738,
      0.9998965859413147,
      0.9997830390930176,
      0.9998235106468201,
      0.9998753666877747,
      0.9998453855514526,
      0.9998703598976135,
      0.9999608993530273,
      0.9999465346336365,
      0.9999611973762512,
      0.9999621510505676,
      0.9999775290489197,
      0.9999725818634033,
      0.9999379515647888,
      0.9992414116859436,
      0.9946923851966858,
      0.992081880569458,
      0.9915170669555664,
      0.9851307272911072,
      0.985707700252533,
      0.9911587834358215,
      0.9923115968704224,
      0.9992382526397705,
      0.9998624920845032,
      0.9999436140060425,
      0.9999608397483826,
      0.9999410510063171,
      0.999940037727356,
      0.9998574256896973,
      0.9997671842575073,
      0.9998332262039185,
      0.9999401569366455,
      0.9999775886535645,
      0.9999799132347107,
      0.9999793767929077,
      0.9998989105224609,
      0.9993559122085571,
      0.9968447685241699,
      0.9951096773147583,
      0.9966018199920654,
      0.9924191832542419,
      0.9966924786567688,
      0.9904963970184326,
      0.9890744090080261,
      0.995775043964386,
      0.9983340501785278,
      0.9998674392700195,
      0.9999640583992004,
      0.9999756813049316,
      0.9999780058860779,
      0.9999718070030212,
      0.9999440908432007,
      0.9998043775558472,
      0.9998382329940796,
      0.999840259552002,
      0.9999219179153442,
      0.9999364018440247,
      0.9999464154243469,
      0.9999580979347229,
      0.9999039173126221,
      0.9998127818107605,
      0.9996726512908936,
      0.9974389672279358,
      0.9994759559631348,
      0.9976240992546082,
      0.9980156421661377,
      0.9999372363090515,
      0.9999362826347351,
      0.9999657869338989,
      0.9999287128448486,
      0.9999418258666992,
      0.9999656677246094,
      0.9999760389328003,
      0.9999622702598572,
      0.9999315142631531,
      0.999966025352478,
      0.9999644756317139,
      0.999976396560669,
      0.999950110912323,
      0.9999467730522156,
      0.9998682141304016,
      0.9998607039451599,
      0.9997668862342834,
      0.999765932559967,
      0.9998751878738403,
      0.9999369978904724,
      0.9999578595161438,
      0.9999713897705078,
      0.9999805688858032,
      0.9999796748161316,
      0.9999842047691345,
      0.9999610781669617,
      0.9999633431434631,
      0.9999154210090637,
      0.9994120597839355,
      0.9984104037284851,
      0.9975795149803162,
      0.996381938457489,
      0.9939350485801697,
      0.9948068857192993,
      0.9971319437026978,
      0.9961446523666382,
      0.9954256415367126,
      0.9989478588104248,
      0.9996870160102844,
      0.9999400973320007,
      0.9999653697013855,
      0.9999809861183167,
      0.9999807476997375,
      0.9999796152114868,
      0.9999744892120361,
      0.9999528527259827,
      0.9999145865440369,
      0.9998581409454346,
      0.9997676014900208,
      0.9997263550758362,
      0.9996951818466187,
      0.9997572302818298,
      0.9999412298202515,
      0.9999396204948425,
      0.999971330165863,
      0.9999610781669617,
      0.9999345541000366,
      0.9999388456344604,
      0.999582827091217,
      0.9998028874397278,
      0.99995356798172,
      0.9999611973762512,
      0.9999756813049316,
      0.9999552369117737,
      0.9999700784683228,
      0.9999469518661499,
      0.9999258518218994,
      0.999924898147583,
      0.9999428987503052,
      0.9999538064002991,
      0.9999449253082275,
      0.9999416470527649,
      0.9999068379402161,
      0.9999258518218994,
      0.9999657869338989,
      0.9999810457229614,
      0.9999791383743286,
      0.9999858736991882,
      0.9999737739562988,
      0.9999755024909973,
      0.9999578595161438,
      0.9999476671218872,
      0.9998618364334106,
      0.9987031817436218,
      0.9960154294967651,
      0.9889986515045166,
      0.9867228269577026,
      0.9931314587593079,
      0.9964244961738586,
      0.9996716380119324,
      0.9999263882637024,
      0.9999417066574097,
      0.9999620318412781,
      0.9999437928199768,
      0.9999383687973022,
      0.9999579191207886,
      0.9999175071716309,
      0.9999706149101257,
      0.9999821782112122,
      0.9999796748161316,
      0.9999777674674988,
      0.9999730587005615,
      0.999975860118866,
      0.9999202489852905
    ],
    [
      0.9684080481529236,
      0.9769944548606873,
      0.9799932241439819,
      0.9822164177894592,
      0.9847807884216309,
      0.9850430488586426,
      0.9882426857948303,
      0.9878677129745483,
      0.9876422882080078,
      0.9901188611984253,
      0.9894265532493591,
      0.9859445691108704,
      0.9862762093544006,
      0.9898426532745361,
      0.9860957860946655,
      0.983658492565155,
      0.9852147102355957,
      0.9848365783691406,
      0.9810919761657715,
      0.979080855846405,
      0.9761704206466675,
      0.9763168096542358,
      0.9770146608352661,
      0.9758684635162354,
      0.9771683216094971,
      0.9805604219436646,
      0.9832271337509155,
      0.9817076921463013,
      0.9847079515457153,
      0.9871763586997986,
      0.9876796007156372,
      0.9868144989013672,
      0.989345371723175,
      0.9904006123542786,
      0.9893879294395447,
      0.9884054660797119,
      0.9881563782691956,
      0.9877233505249023,
      0.9859263896942139,
      0.9848434925079346,
      0.9812387824058533,
      0.9797037243843079,
      0.9837151765823364,
      0.9860098361968994,
      0.9869844317436218,
      0.9840754270553589,
      0.9869663715362549,
      0.9885066151618958,
      0.986431896686554,
      0.9857274293899536,
      0.986102819442749,
      0.9862781763076782,
      0.9824183583259583,
      0.9795751571655273,
      0.9786548614501953,
      0.9760936498641968,
      0.9485217928886414,
      0.9997967481613159,
      0.9999486207962036,
      0.999957263469696,
      0.9999863505363464,
      0.9999816417694092,
      0.999987006187439,
      0.9999740123748779,
      0.9999765157699585,
      0.9999329447746277,
      0.9996924996376038,
      0.9996381998062134,
      0.999880850315094,
      0.9998084306716919,
      0.999596893787384,
      0.998302161693573,
      0.9994852542877197,
      0.9998611211776733,
      0.9999613165855408,
      0.9999709725379944,
      0.9999836087226868,
      0.9999889135360718,
      0.9999780058860779,
      0.9999692440032959,
      0.9999439120292664,
      0.9998975396156311,
      0.9997847080230713,
      0.9998247027397156,
      0.9998764395713806,
      0.9998468160629272,
      0.9998708963394165,
      0.9999611973762512,
      0.9999467730522156,
      0.9999614953994751,
      0.9999623894691467,
      0.9999775290489197,
      0.9999749064445496,
      0.9999508261680603,
      0.9996908903121948,
      0.997388482093811,
      0.9959811568260193,
      0.9949890375137329,
      0.9895623326301575,
      0.9895765781402588,
      0.9938548803329468,
      0.9949915409088135,
      0.9996102452278137,
      0.9998948574066162,
      0.9999457597732544,
      0.9999603033065796,
      0.9999405145645142,
      0.9999403953552246,
      0.9998590350151062,
      0.9997678995132446,
      0.9998345375061035,
      0.9999407529830933,
      0.9999775886535645,
      0.9999797940254211,
      0.9999801516532898,
      0.9999143481254578,
      0.9996632933616638,
      0.998382031917572,
      0.9977720379829407,
      0.998542308807373,
      0.9962830543518066,
      0.9985185265541077,
      0.9949737787246704,
      0.9935295581817627,
      0.9979498386383057,
      0.9992849230766296,
      0.9999216794967651,
      0.9999701976776123,
      0.9999769330024719,
      0.9999781847000122,
      0.9999719858169556,
      0.9999443888664246,
      0.9998053312301636,
      0.9998385310173035,
      0.9998415112495422,
      0.9999228119850159,
      0.9999367594718933,
      0.9999469518661499,
      0.9999595880508423,
      0.999912679195404,
      0.9998648166656494,
      0.999825119972229,
      0.998744785785675,
      0.9998114705085754,
      0.9989799857139587,
      0.9991400837898254,
      0.9999554753303528,
      0.999954342842102,
      0.999966561794281,
      0.9999319314956665,
      0.9999402761459351,
      0.9999642372131348,
      0.9999760389328003,
      0.9999622702598572,
      0.999931812286377,
      0.9999663829803467,
      0.9999644756317139,
      0.9999765157699585,
      0.9999502897262573,
      0.9999465942382812,
      0.9998679161071777,
      0.9998599886894226,
      0.9997665286064148,
      0.9997654557228088,
      0.9998747706413269,
      0.9999371767044067,
      0.9999579787254333,
      0.9999716281890869,
      0.9999806880950928,
      0.9999798536300659,
      0.9999845623970032,
      0.9999627470970154,
      0.9999675154685974,
      0.9999317526817322,
      0.9997597932815552,
      0.9993225336074829,
      0.9988268613815308,
      0.9983234405517578,
      0.9972443580627441,
      0.9974773526191711,
      0.9987470507621765,
      0.9981860518455505,
      0.9979737997055054,
      0.9995554685592651,
      0.9998195171356201,
      0.9999513626098633,
      0.999966561794281,
      0.9999812245368958,
      0.9999809861183167,
      0.9999796152114868,
      0.9999745488166809,
      0.9999528527259827,
      0.9999145865440369,
      0.9998580813407898,
      0.9997678399085999,
      0.9997276067733765,
      0.9996968507766724,
      0.9997586011886597,
      0.9999417066574097,
      0.999940037727356,
      0.9999716281890869,
      0.9999616742134094,
      0.9999381303787231,
      0.9999485015869141,
      0.9997317790985107,
      0.9998522996902466,
      0.9999570846557617,
      0.999962329864502,
      0.9999762177467346,
      0.999955415725708,
      0.9999702572822571,
      0.9999470710754395,
      0.9999257922172546,
      0.9999247193336487,
      0.999943196773529,
      0.9999539852142334,
      0.9999450445175171,
      0.999941349029541,
      0.9999066591262817,
      0.9999258518218994,
      0.9999658465385437,
      0.9999811053276062,
      0.9999793767929077,
      0.9999859929084778,
      0.9999738335609436,
      0.9999754428863525,
      0.999957799911499,
      0.9999526143074036,
      0.999890923500061,
      0.9993897676467896,
      0.9980066418647766,
      0.9933257699012756,
      0.9914883375167847,
      0.9963807463645935,
      0.9981012940406799,
      0.9997678399085999,
      0.9999308586120605,
      0.999941885471344,
      0.9999617338180542,
      0.9999430179595947,
      0.999937891960144,
      0.9999575614929199,
      0.9999174475669861,
      0.9999707341194153,
      0.9999823570251465,
      0.9999796748161316,
      0.9999778866767883,
      0.9999730587005615,
      0.9999758005142212,
      0.9999195337295532
    ],
    [
      0.9775785803794861,
      0.9842458963394165,
      0.9861647486686707,
      0.9870466589927673,
      0.9892085790634155,
      0.9900211691856384,
      0.991930365562439,
      0.9910503029823303,
      0.9910202026367188,
      0.992875874042511,
      0.9923281073570251,
      0.9894403219223022,
      0.9895963072776794,
      0.9924740195274353,
      0.9892821907997131,
      0.9870834946632385,
      0.9886800050735474,
      0.9883908033370972,
      0.9848178029060364,
      0.9835199117660522,
      0.9816810488700867,
      0.9816199541091919,
      0.9828360080718994,
      0.9820958375930786,
      0.9820253849029541,
      0.9850558042526245,
      0.9873580932617188,
      0.9860876202583313,
      0.9881605505943298,
      0.9906035661697388,
      0.9913076162338257,
      0.9902575612068176,
      0.9919679164886475,
      0.9931777119636536,
      0.9925233721733093,
      0.9912611842155457,
      0.9912192225456238,
      0.9910117983818054,
      0.989332377910614,
      0.9881116151809692,
      0.9859941005706787,
      0.9847102761268616,
      0.9869235754013062,
      0.9886729717254639,
      0.9905931353569031,
      0.9876272678375244,
      0.9895421266555786,
      0.9907547235488892,
      0.9894104599952698,
      0.988955557346344,
      0.9892736077308655,
      0.9890679717063904,
      0.9864220023155212,
      0.9842116236686707,
      0.9831846952438354,
      0.9801105260848999,
      0.9565570950508118,
      0.9997975826263428,
      0.9999489784240723,
      0.9999574422836304,
      0.9999862909317017,
      0.9999816417694092,
      0.9999871850013733,
      0.9999740719795227,
      0.999977171421051,
      0.9999359846115112,
      0.9997919797897339,
      0.9997653961181641,
      0.9998911023139954,
      0.9998234510421753,
      0.9996625185012817,
      0.9990672469139099,
      0.999714195728302,
      0.9999174475669861,
      0.9999648928642273,
      0.9999716281890869,
      0.9999833703041077,
      0.9999889135360718,
      0.9999783635139465,
      0.999969482421875,
      0.9999443888664246,
      0.999897837638855,
      0.9997854828834534,
      0.9998254776000977,
      0.9998770952224731,
      0.9998478293418884,
      0.9998713731765747,
      0.9999614357948303,
      0.9999468922615051,
      0.9999614357948303,
      0.999962329864502,
      0.9999775290489197,
      0.9999774694442749,
      0.999959409236908,
      0.9998492002487183,
      0.9986943006515503,
      0.9981111288070679,
      0.9975141286849976,
      0.9931337833404541,
      0.9923238158226013,
      0.9956735372543335,
      0.9965595006942749,
      0.9997646808624268,
      0.9999164938926697,
      0.9999428391456604,
      0.9999593496322632,
      0.9999395608901978,
      0.9999403953552246,
      0.9998599886894226,
      0.9997680187225342,
      0.9998354315757751,
      0.9999412298202515,
      0.9999775290489197,
      0.9999793171882629,
      0.9999806880950928,
      0.9999257326126099,
      0.9998181462287903,
      0.9991752505302429,
      0.9988846182823181,
      0.9994907975196838,
      0.9980882406234741,
      0.9992414116859436,
      0.9973978996276855,
      0.9964776039123535,
      0.9989594221115112,
      0.9996907114982605,
      0.999942421913147,
      0.9999737739562988,
      0.9999774694442749,
      0.9999781847000122,
      0.9999719262123108,
      0.9999443292617798,
      0.9998047947883606,
      0.9998378157615662,
      0.9998413324356079,
      0.9999229907989502,
      0.9999363422393799,
      0.9999468922615051,
      0.9999603629112244,
      0.9999174475669861,
      0.9998922944068909,
      0.9998948574066162,
      0.9994845390319824,
      0.9999092221260071,
      0.9994973540306091,
      0.9996127486228943,
      0.9999637007713318,
      0.9999627470970154,
      0.9999661445617676,
      0.9999327063560486,
      0.9999380707740784,
      0.9999629259109497,
      0.999975860118866,
      0.9999620318412781,
      0.9999317526817322,
      0.9999664425849915,
      0.9999645948410034,
      0.9999766945838928,
      0.9999503493309021,
      0.9999462962150574,
      0.99986732006073,
      0.999859094619751,
      0.9997652173042297,
      0.999764084815979,
      0.9998739361763,
      0.9999369382858276,
      0.9999580383300781,
      0.9999718070030212,
      0.9999806880950928,
      0.999980092048645,
      0.9999847412109375,
      0.9999635219573975,
      0.9999702572822571,
      0.9999417066574097,
      0.9998720288276672,
      0.9996753931045532,
      0.99933922290802,
      0.9992533326148987,
      0.9985469579696655,
      0.9985999464988708,
      0.9993430972099304,
      0.9989756345748901,
      0.9990372061729431,
      0.999774158000946,
      0.9998838901519775,
      0.9999595284461975,
      0.999967634677887,
      0.9999814629554749,
      0.9999810457229614,
      0.9999797940254211,
      0.9999746084213257,
      0.9999529719352722,
      0.9999147057533264,
      0.9998577833175659,
      0.9997676014900208,
      0.9997273683547974,
      0.9996959567070007,
      0.9997575879096985,
      0.9999416470527649,
      0.9999402165412903,
      0.9999717473983765,
      0.9999619722366333,
      0.999941349029541,
      0.9999555349349976,
      0.9998103380203247,
      0.9998831748962402,
      0.9999595880508423,
      0.9999629855155945,
      0.9999765753746033,
      0.9999554753303528,
      0.9999703168869019,
      0.9999470114707947,
      0.999925434589386,
      0.9999243021011353,
      0.9999430179595947,
      0.9999541640281677,
      0.9999449849128723,
      0.9999411702156067,
      0.9999064803123474,
      0.999925971031189,
      0.9999659061431885,
      0.9999812245368958,
      0.9999794960021973,
      0.9999861717224121,
      0.9999740123748779,
      0.9999755024909973,
      0.9999597072601318,
      0.999956488609314,
      0.999907910823822,
      0.9996808171272278,
      0.9988958239555359,
      0.9960675239562988,
      0.9952566027641296,
      0.9982736706733704,
      0.9990390539169312,
      0.9998184442520142,
      0.9999330043792725,
      0.9999411106109619,
      0.9999611377716064,
      0.9999423623085022,
      0.9999375343322754,
      0.9999574422836304,
      0.9999174475669861,
      0.9999709129333496,
      0.9999824166297913,
      0.9999797940254211,
      0.9999778866767883,
      0.9999731779098511,
      0.9999756813049316,
      0.9999185800552368
    ]
  ],
  "rfd_device": "NVIDIA A30",
  "rfd_time": 78,
  "rfd_con_ref_pdb_idx": [],
  "rfd_con_hal_pdb_idx": [],
  "rfd_con_ref_idx0": [],
  "rfd_con_hal_idx0": [],
  "rfd_complex_con_ref_pdb_idx": "[('B', 17), ('B', 18), ('B', 19), ('B', 20), ('B', 21), ('B', 22), ('B', 23), ('B', 24), ('B', 25), ('B', 26), ('B', 27), ('B', 28), ('B', 29), ('B', 30), ('B', 31), ('B', 32), ('B', 33), ('B', 34), ('B', 35), ('B', 36), ('B', 37), ('B', 38), ('B', 39), ('B', 40), ('B', 41), ('B', 42), ('B', 43), ('B', 44), ('B', 45), ('B', 46), ('B', 47), ('B', 48), ('B', 49), ('B', 50), ('B', 51), ('B', 52), ('B', 53), ('B', 54), ('B', 55), ('B', 56), ('B', 57), ('B', 58), ('B', 59), ('B', 60), ('B', 61), ('B', 62), ('B', 63), ('B', 64), ('B', 65), ('B', 66), ('B', 67), ('B', 68), ('B', 69), ('B', 70), ('B', 71), ('B', 72), ('B', 73), ('B', 74), ('B', 75), ('B', 76), ('B', 77), ('B', 78), ('B', 79), ('B', 80), ('B', 81), ('B', 82), ('B', 83), ('B', 84), ('B', 85), ('B', 86), ('B', 87), ('B', 88), ('B', 89), ('B', 90), ('B', 91), ('B', 92), ('B', 93), ('B', 94), ('B', 95), ('B', 96), ('B', 97), ('B', 98), ('B', 99), ('B', 100), ('B', 101), ('B', 102), ('B', 103), ('B', 104), ('B', 105), ('B', 106), ('B', 107), ('B', 108), ('B', 109), ('B', 110), ('B', 111), ('B', 112), ('B', 113), ('B', 114), ('B', 115), ('B', 116), ('B', 117), ('B', 118), ('B', 119), ('B', 120), ('B', 121), ('B', 122), ('B', 123), ('B', 124), ('B', 125), ('B', 126), ('B', 127), ('B', 128), ('B', 129), ('B', 130), ('B', 131), ('B', 132), ('B', 133), ('B', 134), ('B', 135), ('B', 136), ('B', 137), ('B', 138), ('B', 139), ('B', 140), ('B', 141), ('B', 142), ('B', 143), ('B', 144), ('B', 145), ('B', 146), ('B', 147), ('B', 148), ('B', 149), ('B', 150), ('B', 151), ('B', 152), ('B', 153), ('B', 154), ('B', 155), ('B', 156), ('B', 157), ('B', 158), ('B', 159), ('B', 160), ('B', 161), ('B', 162), ('B', 163), ('B', 164), ('B', 165), ('B', 166), ('B', 167), ('B', 168), ('B', 169), ('B', 170), ('B', 171), ('B', 172), ('B', 173), ('B', 174), ('B', 175), ('B', 176), ('B', 177), ('B', 178), ('B', 179), ('B', 180), ('B', 181), ('B', 182), ('B', 183), ('B', 184), ('B', 185), ('B', 186), ('B', 187), ('B', 188), ('B', 189), ('B', 190), ('B', 191), ('B', 192), ('B', 193), ('B', 194), ('B', 195), ('B', 196), ('B', 197), ('B', 198), ('B', 199), ('B', 200), ('B', 201), ('B', 202), ('B', 203), ('B', 204), ('B', 205), ('B', 206), ('B', 207), ('B', 208), ('B', 209)]",
  "rfd_complex_con_hal_pdb_idx": "[('B', 58), ('B', 59), ('B', 60), ('B', 61), ('B', 62), ('B', 63), ('B', 64), ('B', 65), ('B', 66), ('B', 67), ('B', 68), ('B', 69), ('B', 70), ('B', 71), ('B', 72), ('B', 73), ('B', 74), ('B', 75), ('B', 76), ('B', 77), ('B', 78), ('B', 79), ('B', 80), ('B', 81), ('B', 82), ('B', 83), ('B', 84), ('B', 85), ('B', 86), ('B', 87), ('B', 88), ('B', 89), ('B', 90), ('B', 91), ('B', 92), ('B', 93), ('B', 94), ('B', 95), ('B', 96), ('B', 97), ('B', 98), ('B', 99), ('B', 100), ('B', 101), ('B', 102), ('B', 103), ('B', 104), ('B', 105), ('B', 106), ('B', 107), ('B', 108), ('B', 109), ('B', 110), ('B', 111), ('B', 112), ('B', 113), ('B', 114), ('B', 115), ('B', 116), ('B', 117), ('B', 118), ('B', 119), ('B', 120), ('B', 121), ('B', 122), ('B', 123), ('B', 124), ('B', 125), ('B', 126), ('B', 127), ('B', 128), ('B', 129), ('B', 130), ('B', 131), ('B', 132), ('B', 133), ('B', 134), ('B', 135), ('B', 136), ('B', 137), ('B', 138), ('B', 139), ('B', 140), ('B', 141), ('B', 142), ('B', 143), ('B', 144), ('B', 145), ('B', 146), ('B', 147), ('B', 148), ('B', 149), ('B', 150), ('B', 151), ('B', 152), ('B', 153), ('B', 154), ('B', 155), ('B', 156), ('B', 157), ('B', 158), ('B', 159), ('B', 160), ('B', 161), ('B', 162), ('B', 163), ('B', 164), ('B', 165), ('B', 166), ('B', 167), ('B', 168), ('B', 169), ('B', 170), ('B', 171), ('B', 172), ('B', 173), ('B', 174), ('B', 175), ('B', 176), ('B', 177), ('B', 178), ('B', 179), ('B', 180), ('B', 181), ('B', 182), ('B', 183), ('B', 184), ('B', 185), ('B', 186), ('B', 187), ('B', 188), ('B', 189), ('B', 190), ('B', 191), ('B', 192), ('B', 193), ('B', 194), ('B', 195), ('B', 196), ('B', 197), ('B', 198), ('B', 199), ('B', 200), ('B', 201), ('B', 202), ('B', 203), ('B', 204), ('B', 205), ('B', 206), ('B', 207), ('B', 208), ('B', 209), ('B', 210), ('B', 211), ('B', 212), ('B', 213), ('B', 214), ('B', 215), ('B', 216), ('B', 217), ('B', 218), ('B', 219), ('B', 220), ('B', 221), ('B', 222), ('B', 223), ('B', 224), ('B', 225), ('B', 226), ('B', 227), ('B', 228), ('B', 229), ('B', 230), ('B', 231), ('B', 232), ('B', 233), ('B', 234), ('B', 235), ('B', 236), ('B', 237), ('B', 238), ('B', 239), ('B', 240), ('B', 241), ('B', 242), ('B', 243), ('B', 244), ('B', 245), ('B', 246), ('B', 247), ('B', 248), ('B', 249), ('B', 250)]",
  "rfd_receptor_con_ref_pdb_idx": "[('B', 17), ('B', 18), ('B', 19), ('B', 20), ('B', 21), ('B', 22), ('B', 23), ('B', 24), ('B', 25), ('B', 26), ('B', 27), ('B', 28), ('B', 29), ('B', 30), ('B', 31), ('B', 32), ('B', 33), ('B', 34), ('B', 35), ('B', 36), ('B', 37), ('B', 38), ('B', 39), ('B', 40), ('B', 41), ('B', 42), ('B', 43), ('B', 44), ('B', 45), ('B', 46), ('B', 47), ('B', 48), ('B', 49), ('B', 50), ('B', 51), ('B', 52), ('B', 53), ('B', 54), ('B', 55), ('B', 56), ('B', 57), ('B', 58), ('B', 59), ('B', 60), ('B', 61), ('B', 62), ('B', 63), ('B', 64), ('B', 65), ('B', 66), ('B', 67), ('B', 68), ('B', 69), ('B', 70), ('B', 71), ('B', 72), ('B', 73), ('B', 74), ('B', 75), ('B', 76), ('B', 77), ('B', 78), ('B', 79), ('B', 80), ('B', 81), ('B', 82), ('B', 83), ('B', 84), ('B', 85), ('B', 86), ('B', 87), ('B', 88), ('B', 89), ('B', 90), ('B', 91), ('B', 92), ('B', 93), ('B', 94), ('B', 95), ('B', 96), ('B', 97), ('B', 98), ('B', 99), ('B', 100), ('B', 101), ('B', 102), ('B', 103), ('B', 104), ('B', 105), ('B', 106), ('B', 107), ('B', 108), ('B', 109), ('B', 110), ('B', 111), ('B', 112), ('B', 113), ('B', 114), ('B', 115), ('B', 116), ('B', 117), ('B', 118), ('B', 119), ('B', 120), ('B', 121), ('B', 122), ('B', 123), ('B', 124), ('B', 125), ('B', 126), ('B', 127), ('B', 128), ('B', 129), ('B', 130), ('B', 131), ('B', 132), ('B', 133), ('B', 134), ('B', 135), ('B', 136), ('B', 137), ('B', 138), ('B', 139), ('B', 140), ('B', 141), ('B', 142), ('B', 143), ('B', 144), ('B', 145), ('B', 146), ('B', 147), ('B', 148), ('B', 149), ('B', 150), ('B', 151), ('B', 152), ('B', 153), ('B', 154), ('B', 155), ('B', 156), ('B', 157), ('B', 158), ('B', 159), ('B', 160), ('B', 161), ('B', 162), ('B', 163), ('B', 164), ('B', 165), ('B', 166), ('B', 167), ('B', 168), ('B', 169), ('B', 170), ('B', 171), ('B', 172), ('B', 173), ('B', 174), ('B', 175), ('B', 176), ('B', 177), ('B', 178), ('B', 179), ('B', 180), ('B', 181), ('B', 182), ('B', 183), ('B', 184), ('B', 185), ('B', 186), ('B', 187), ('B', 188), ('B', 189), ('B', 190), ('B', 191), ('B', 192), ('B', 193), ('B', 194), ('B', 195), ('B', 196), ('B', 197), ('B', 198), ('B', 199), ('B', 200), ('B', 201), ('B', 202), ('B', 203), ('B', 204), ('B', 205), ('B', 206), ('B', 207), ('B', 208), ('B', 209)]",
  "rfd_receptor_con_hal_pdb_idx": "[('B', 58), ('B', 59), ('B', 60), ('B', 61), ('B', 62), ('B', 63), ('B', 64), ('B', 65), ('B', 66), ('B', 67), ('B', 68), ('B', 69), ('B', 70), ('B', 71), ('B', 72), ('B', 73), ('B', 74), ('B', 75), ('B', 76), ('B', 77), ('B', 78), ('B', 79), ('B', 80), ('B', 81), ('B', 82), ('B', 83), ('B', 84), ('B', 85), ('B', 86), ('B', 87), ('B', 88), ('B', 89), ('B', 90), ('B', 91), ('B', 92), ('B', 93), ('B', 94), ('B', 95), ('B', 96), ('B', 97), ('B', 98), ('B', 99), ('B', 100), ('B', 101), ('B', 102), ('B', 103), ('B', 104), ('B', 105), ('B', 106), ('B', 107), ('B', 108), ('B', 109), ('B', 110), ('B', 111), ('B', 112), ('B', 113), ('B', 114), ('B', 115), ('B', 116), ('B', 117), ('B', 118), ('B', 119), ('B', 120), ('B', 121), ('B', 122), ('B', 123), ('B', 124), ('B', 125), ('B', 126), ('B', 127), ('B', 128), ('B', 129), ('B', 130), ('B', 131), ('B', 132), ('B', 133), ('B', 134), ('B', 135), ('B', 136), ('B', 137), ('B', 138), ('B', 139), ('B', 140), ('B', 141), ('B', 142), ('B', 143), ('B', 144), ('B', 145), ('B', 146), ('B', 147), ('B', 148), ('B', 149), ('B', 150), ('B', 151), ('B', 152), ('B', 153), ('B', 154), ('B', 155), ('B', 156), ('B', 157), ('B', 158), ('B', 159), ('B', 160), ('B', 161), ('B', 162), ('B', 163), ('B', 164), ('B', 165), ('B', 166), ('B', 167), ('B', 168), ('B', 169), ('B', 170), ('B', 171), ('B', 172), ('B', 173), ('B', 174), ('B', 175), ('B', 176), ('B', 177), ('B', 178), ('B', 179), ('B', 180), ('B', 181), ('B', 182), ('B', 183), ('B', 184), ('B', 185), ('B', 186), ('B', 187), ('B', 188), ('B', 189), ('B', 190), ('B', 191), ('B', 192), ('B', 193), ('B', 194), ('B', 195), ('B', 196), ('B', 197), ('B', 198), ('B', 199), ('B', 200), ('B', 201), ('B', 202), ('B', 203), ('B', 204), ('B', 205), ('B', 206), ('B', 207), ('B', 208), ('B', 209), ('B', 210), ('B', 211), ('B', 212), ('B', 213), ('B', 214), ('B', 215), ('B', 216), ('B', 217), ('B', 218), ('B', 219), ('B', 220), ('B', 221), ('B', 222), ('B', 223), ('B', 224), ('B', 225), ('B', 226), ('B', 227), ('B', 228), ('B', 229), ('B', 230), ('B', 231), ('B', 232), ('B', 233), ('B', 234), ('B', 235), ('B', 236), ('B', 237), ('B', 238), ('B', 239), ('B', 240), ('B', 241), ('B', 242), ('B', 243), ('B', 244), ('B', 245), ('B', 246), ('B', 247), ('B', 248), ('B', 249), ('B', 250)]",
  "rfd_complex_con_ref_idx0": [
    0,
    1,
    2,
    3,
    4,
    5,
    6,
    7,
    8,
    9,
    10,
    11,
    12,
    13,
    14,
    15,
    16,
    17,
    18,
    19,
    20,
    21,
    22,
    23,
    24,
    25,
    26,
    27,
    28,
    29,
    30,
    31,
    32,
    33,
    34,
    35,
    36,
    37,
    38,
    39,
    40,
    41,
    42,
    43,
    44,
    45,
    46,
    47,
    48,
    49,
    50,
    51,
    52,
    53,
    54,
    55,
    56,
    57,
    58,
    59,
    60,
    61,
    62,
    63,
    64,
    65,
    66,
    67,
    68,
    69,
    70,
    71,
    72,
    73,
    74,
    75,
    76,
    77,
    78,
    79,
    80,
    81,
    82,
    83,
    84,
    85,
    86,
    87,
    88,
    89,
    90,
    91,
    92,
    93,
    94,
    95,
    96,
    97,
    98,
    99,
    100,
    101,
    102,
    103,
    104,
    105,
    106,
    107,
    108,
    109,
    110,
    111,
    112,
    113,
    114,
    115,
    116,
    117,
    118,
    119,
    120,
    121,
    122,
    123,
    124,
    125,
    126,
    127,
    128,
    129,
    130,
    131,
    132,
    133,
    134,
    135,
    136,
    137,
    138,
    139,
    140,
    141,
    142,
    143,
    144,
    145,
    146,
    147,
    148,
    149,
    150,
    151,
    152,
    153,
    154,
    155,
    156,
    157,
    158,
    159,
    160,
    161,
    162,
    163,
    164,
    165,
    166,
    167,
    168,
    169,
    170,
    171,
    172,
    173,
    174,
    175,
    176,
    177,
    178,
    179,
    180,
    181,
    182,
    183,
    184,
    185,
    186,
    187,
    188,
    189,
    190,
    191,
    192
  ],
  "rfd_complex_con_hal_idx0": [
    57,
    58,
    59,
    60,
    61,
    62,
    63,
    64,
    65,
    66,
    67,
    68,
    69,
    70,
    71,
    72,
    73,
    74,
    75,
    76,
    77,
    78,
    79,
    80,
    81,
    82,
    83,
    84,
    85,
    86,
    87,
    88,
    89,
    90,
    91,
    92,
    93,
    94,
    95,
    96,
    97,
    98,
    99,
    100,
    101,
    102,
    103,
    104,
    105,
    106,
    107,
    108,
    109,
    110,
    111,
    112,
    113,
    114,
    115,
    116,
    117,
    118,
    119,
    120,
    121,
    122,
    123,
    124,
    125,
    126,
    127,
    128,
    129,
    130,
    131,
    132,
    133,
    134,
    135,
    136,
    137,
    138,
    139,
    140,
    141,
    142,
    143,
    144,
    145,
    146,
    147,
    148,
    149,
    150,
    151,
    152,
    153,
    154,
    155,
    156,
    157,
    158,
    159,
    160,
    161,
    162,
    163,
    164,
    165,
    166,
    167,
    168,
    169,
    170,
    171,
    172,
    173,
    174,
    175,
    176,
    177,
    178,
    179,
    180,
    181,
    182,
    183,
    184,
    185,
    186,
    187,
    188,
    189,
    190,
    191,
    192,
    193,
    194,
    195,
    196,
    197,
    198,
    199,
    200,
    201,
    202,
    203,
    204,
    205,
    206,
    207,
    208,
    209,
    210,
    211,
    212,
    213,
    214,
    215,
    216,
    217,
    218,
    219,
    220,
    221,
    222,
    223,
    224,
    225,
    226,
    227,
    228,
    229,
    230,
    231,
    232,
    233,
    234,
    235,
    236,
    237,
    238,
    239,
    240,
    241,
    242,
    243,
    244,
    245,
    246,
    247,
    248,
    249
  ],
  "rfd_receptor_con_ref_idx0": [
    0,
    1,
    2,
    3,
    4,
    5,
    6,
    7,
    8,
    9,
    10,
    11,
    12,
    13,
    14,
    15,
    16,
    17,
    18,
    19,
    20,
    21,
    22,
    23,
    24,
    25,
    26,
    27,
    28,
    29,
    30,
    31,
    32,
    33,
    34,
    35,
    36,
    37,
    38,
    39,
    40,
    41,
    42,
    43,
    44,
    45,
    46,
    47,
    48,
    49,
    50,
    51,
    52,
    53,
    54,
    55,
    56,
    57,
    58,
    59,
    60,
    61,
    62,
    63,
    64,
    65,
    66,
    67,
    68,
    69,
    70,
    71,
    72,
    73,
    74,
    75,
    76,
    77,
    78,
    79,
    80,
    81,
    82,
    83,
    84,
    85,
    86,
    87,
    88,
    89,
    90,
    91,
    92,
    93,
    94,
    95,
    96,
    97,
    98,
    99,
    100,
    101,
    102,
    103,
    104,
    105,
    106,
    107,
    108,
    109,
    110,
    111,
    112,
    113,
    114,
    115,
    116,
    117,
    118,
    119,
    120,
    121,
    122,
    123,
    124,
    125,
    126,
    127,
    128,
    129,
    130,
    131,
    132,
    133,
    134,
    135,
    136,
    137,
    138,
    139,
    140,
    141,
    142,
    143,
    144,
    145,
    146,
    147,
    148,
    149,
    150,
    151,
    152,
    153,
    154,
    155,
    156,
    157,
    158,
    159,
    160,
    161,
    162,
    163,
    164,
    165,
    166,
    167,
    168,
    169,
    170,
    171,
    172,
    173,
    174,
    175,
    176,
    177,
    178,
    179,
    180,
    181,
    182,
    183,
    184,
    185,
    186,
    187,
    188,
    189,
    190,
    191,
    192
  ],
  "rfd_receptor_con_hal_idx0": [
    0,
    1,
    2,
    3,
    4,
    5,
    6,
    7,
    8,
    9,
    10,
    11,
    12,
    13,
    14,
    15,
    16,
    17,
    18,
    19,
    20,
    21,
    22,
    23,
    24,
    25,
    26,
    27,
    28,
    29,
    30,
    31,
    32,
    33,
    34,
    35,
    36,
    37,
    38,
    39,
    40,
    41,
    42,
    43,
    44,
    45,
    46,
    47,
    48,
    49,
    50,
    51,
    52,
    53,
    54,
    55,
    56,
    57,
    58,
    59,
    60,
    61,
    62,
    63,
    64,
    65,
    66,
    67,
    68,
    69,
    70,
    71,
    72,
    73,
    74,
    75,
    76,
    77,
    78,
    79,
    80,
    81,
    82,
    83,
    84,
    85,
    86,
    87,
    88,
    89,
    90,
    91,
    92,
    93,
    94,
    95,
    96,
    97,
    98,
    99,
    100,
    101,
    102,
    103,
    104,
    105,
    106,
    107,
    108,
    109,
    110,
    111,
    112,
    113,
    114,
    115,
    116,
    117,
    118,
    119,
    120,
    121,
    122,
    123,
    124,
    125,
    126,
    127,
    128,
    129,
    130,
    131,
    132,
    133,
    134,
    135,
    136,
    137,
    138,
    139,
    140,
    141,
    142,
    143,
    144,
    145,
    146,
    147,
    148,
    149,
    150,
    151,
    152,
    153,
    154,
    155,
    156,
    157,
    158,
    159,
    160,
    161,
    162,
    163,
    164,
    165,
    166,
    167,
    168,
    169,
    170,
    171,
    172,
    173,
    174,
    175,
    176,
    177,
    178,
    179,
    180,
    181,
    182,
    183,
    184,
    185,
    186,
    187,
    188,
    189,
    190,
    191,
    192
  ],
  "rfd_inpaint_str": [
    false,
    false,
    false,
    false,
    false,
    false,
    false,
    false,
    false,
    false,
    false,
    false,
    false,
    false,
    false,
    false,
    false,
    false,
    false,
    false,
    false,
    false,
    false,
    false,
    false,
    false,
    false,
    false,
    false,
    false,
    false,
    false,
    false,
    false,
    false,
    false,
    false,
    false,
    false,
    false,
    false,
    false,
    false,
    false,
    false,
    false,
    false,
    false,
    false,
    false,
    false,
    false,
    false,
    false,
    false,
    false,
    false,
    true,
    true,
    true,
    true,
    true,
    true,
    true,
    true,
    true,
    true,
    true,
    true,
    true,
    true,
    true,
    true,
    true,
    true,
    true,
    true,
    true,
    true,
    true,
    true,
    true,
    true,
    true,
    true,
    true,
    true,
    true,
    true,
    true,
    true,
    true,
    true,
    true,
    true,
    true,
    true,
    true,
    true,
    true,
    true,
    true,
    true,
    true,
    true,
    true,
    true,
    true,
    true,
    true,
    true,
    true,
    true,
    true,
    true,
    true,
    true,
    true,
    true,
    true,
    true,
    true,
    true,
    true,
    true,
    true,
    true,
    true,
    true,
    true,
    true,
    true,
    true,
    true,
    true,
    true,
    true,
    true,
    true,
    true,
    true,
    true,
    true,
    true,
    true,
    true,
    true,
    true,
    true,
    true,
    true,
    true,
    true,
    true,
    true,
    true,
    true,
    true,
    true,
    true,
    true,
    true,
    true,
    true,
    true,
    true,
    true,
    true,
    true,
    true,
    true,
    true,
    true,
    true,
    true,
    true,
    true,
    true,
    true,
    true,
    true,
    true,
    true,
    true,
    true,
    true,
    true,
    true,
    true,
    true,
    true,
    true,
    true,
    true,
    true,
    true,
    true,
    true,
    true,
    true,
    true,
    true,
    true,
    true,
    true,
    true,
    true,
    true,
    true,
    true,
    true,
    true,
    true,
    true,
    true,
    true,
    true,
    true,
    true,
    true,
    true,
    true,
    true,
    true,
    true,
    true,
    true,
    true,
    true,
    true,
    true,
    true,
    true,
    true,
    true,
    true,
    true,
    true,
    true,
    true,
    true,
    true,
    true,
    true,
    true,
    true,
    true,
    true,
    true,
    true
  ],
  "rfd_inpaint_seq": [
    false,
    false,
    false,
    false,
    false,
    false,
    false,
    false,
    false,
    false,
    false,
    false,
    false,
    false,
    false,
    false,
    false,
    false,
    false,
    false,
    false,
    false,
    false,
    false,
    false,
    false,
    false,
    false,
    false,
    false,
    false,
    false,
    false,
    false,
    false,
    false,
    false,
    false,
    false,
    false,
    false,
    false,
    false,
    false,
    false,
    false,
    false,
    false,
    false,
    false,
    false,
    false,
    false,
    false,
    false,
    false,
    false,
    true,
    true,
    true,
    true,
    true,
    true,
    true,
    true,
    true,
    true,
    true,
    true,
    true,
    true,
    true,
    true,
    true,
    true,
    true,
    true,
    true,
    true,
    true,
    true,
    true,
    true,
    true,
    true,
    true,
    true,
    true,
    true,
    true,
    true,
    true,
    true,
    true,
    true,
    true,
    true,
    true,
    true,
    true,
    true,
    true,
    true,
    true,
    true,
    true,
    true,
    true,
    true,
    true,
    true,
    true,
    true,
    true,
    true,
    true,
    true,
    true,
    true,
    true,
    true,
    true,
    true,
    true,
    true,
    true,
    true,
    true,
    true,
    true,
    true,
    true,
    true,
    true,
    true,
    true,
    true,
    true,
    true,
    true,
    true,
    true,
    true,
    true,
    true,
    true,
    true,
    true,
    true,
    true,
    true,
    true,
    true,
    true,
    true,
    true,
    true,
    true,
    true,
    true,
    true,
    true,
    true,
    true,
    true,
    true,
    true,
    true,
    true,
    true,
    true,
    true,
    true,
    true,
    true,
    true,
    true,
    true,
    true,
    true,
    true,
    true,
    true,
    true,
    true,
    true,
    true,
    true,
    true,
    true,
    true,
    true,
    true,
    true,
    true,
    true,
    true,
    true,
    true,
    true,
    true,
    true,
    true,
    true,
    true,
    true,
    true,
    true,
    true,
    true,
    true,
    true,
    true,
    true,
    true,
    true,
    true,
    true,
    true,
    true,
    true,
    true,
    true,
    true,
    true,
    true,
    true,
    true,
    true,
    true,
    true,
    true,
    true,
    true,
    true,
    true,
    true,
    true,
    true,
    true,
    true,
    true,
    true,
    true,
    true,
    true,
    true,
    true,
    true,
    true
  ],
  "rfd_sampled_mask": [
    "B17-209/0",
    "57-57"
  ],
  "rfd_mask_1d": [
    false,
    false,
    false,
    false,
    false,
    false,
    false,
    false,
    false,
    false,
    false,
    false,
    false,
    false,
    false,
    false,
    false,
    false,
    false,
    false,
    false,
    false,
    false,
    false,
    false,
    false,
    false,
    false,
    false,
    false,
    false,
    false,
    false,
    false,
    false,
    false,
    false,
    false,
    false,
    false,
    false,
    false,
    false,
    false,
    false,
    false,
    false,
    false,
    false,
    false,
    false,
    false,
    false,
    false,
    false,
    false,
    false,
    true,
    true,
    true,
    true,
    true,
    true,
    true,
    true,
    true,
    true,
    true,
    true,
    true,
    true,
    true,
    true,
    true,
    true,
    true,
    true,
    true,
    true,
    true,
    true,
    true,
    true,
    true,
    true,
    true,
    true,
    true,
    true,
    true,
    true,
    true,
    true,
    true,
    true,
    true,
    true,
    true,
    true,
    true,
    true,
    true,
    true,
    true,
    true,
    true,
    true,
    true,
    true,
    true,
    true,
    true,
    true,
    true,
    true,
    true,
    true,
    true,
    true,
    true,
    true,
    true,
    true,
    true,
    true,
    true,
    true,
    true,
    true,
    true,
    true,
    true,
    true,
    true,
    true,
    true,
    true,
    true,
    true,
    true,
    true,
    true,
    true,
    true,
    true,
    true,
    true,
    true,
    true,
    true,
    true,
    true,
    true,
    true,
    true,
    true,
    true,
    true,
    true,
    true,
    true,
    true,
    true,
    true,
    true,
    true,
    true,
    true,
    true,
    true,
    true,
    true,
    true,
    true,
    true,
    true,
    true,
    true,
    true,
    true,
    true,
    true,
    true,
    true,
    true,
    true,
    true,
    true,
    true,
    true,
    true,
    true,
    true,
    true,
    true,
    true,
    true,
    true,
    true,
    true,
    true,
    true,
    true,
    true,
    true,
    true,
    true,
    true,
    true,
    true,
    true,
    true,
    true,
    true,
    true,
    true,
    true,
    true,
    true,
    true,
    true,
    true,
    true,
    true,
    true,
    true,
    true,
    true,
    true,
    true,
    true,
    true,
    true,
    true,
    true,
    true,
    true,
    true,
    true,
    true,
    true,
    true,
    true,
    true,
    true,
    true,
    true,
    true,
    true,
    true
  ]
}
```
