## Supplementary File 1 for "ProteinDJ: a high-performance and modular protein design pipeline": fold_8.json

```
{
  "fold_id": 8,
  "rfd_config": {
    "inference": {
      "input_pdb": "3di3_il7ra.pdb",
      "num_designs": 25,
      "design_startnum": 0,
      "ckpt_override_path": null,
      "symmetry": null,
      "recenter": true,
      "radius": 10.0,
      "model_only_neighbors": false,
      "output_prefix": "./rfd_results/fold",
      "write_trajectory": false,
      "scaffold_guided": false,
      "model_runner": "SelfConditioning",
      "cautious": true,
      "align_motif": true,
      "symmetric_self_cond": true,
      "final_step": 1,
      "deterministic": false,
      "trb_save_ckpt_path": "/app/RFdiffusion/models/Complex_base_ckpt.pt",
      "schedule_directory_path": "/app/RFdiffusion/schedules",
      "model_directory_path": "/app/RFdiffusion/models"
    },
    "contigmap": {
      "contigs": [
        "B17-209/0 50-100"
      ],
      "inpaint_seq": null,
      "inpaint_str": null,
      "inpaint_str_helix": null,
      "inpaint_str_strand": null,
      "inpaint_str_loop": null,
      "provide_seq": null,
      "length": null
    },
    "model": {
      "n_extra_block": 4,
      "n_main_block": 32,
      "n_ref_block": 4,
      "d_msa": 256,
      "d_msa_full": 64,
      "d_pair": 128,
      "d_templ": 64,
      "n_head_msa": 8,
      "n_head_pair": 4,
      "n_head_templ": 4,
      "d_hidden": 32,
      "d_hidden_templ": 32,
      "p_drop": 0.15,
      "SE3_param_full": {
        "num_layers": 1,
        "num_channels": 32,
        "num_degrees": 2,
        "n_heads": 4,
        "div": 4,
        "l0_in_features": 8,
        "l0_out_features": 8,
        "l1_in_features": 3,
        "l1_out_features": 2,
        "num_edge_features": 32
      },
      "SE3_param_topk": {
        "num_layers": 1,
        "num_channels": 32,
        "num_degrees": 2,
        "n_heads": 4,
        "div": 4,
        "l0_in_features": 64,
        "l0_out_features": 64,
        "l1_in_features": 3,
        "l1_out_features": 2,
        "num_edge_features": 64
      },
      "freeze_track_motif": false,
      "use_motif_timestep": true
    },
    "diffuser": {
      "T": 50,
      "b_0": 0.01,
      "b_T": 0.07,
      "schedule_type": "linear",
      "so3_type": "igso3",
      "crd_scale": 0.25,
      "partial_T": null,
      "so3_schedule_type": "linear",
      "min_b": 1.5,
      "max_b": 2.5,
      "min_sigma": 0.02,
      "max_sigma": 1.5
    },
    "denoiser": {
      "noise_scale_ca": 0,
      "final_noise_scale_ca": 1,
      "ca_noise_schedule_type": "constant",
      "noise_scale_frame": 0,
      "final_noise_scale_frame": 1,
      "frame_noise_schedule_type": "constant"
    },
    "ppi": {
      "hotspot_res": [
        "B58",
        "B80",
        "B139"
      ]
    },
    "potentials": {
      "guiding_potentials": null,
      "guide_scale": 10,
      "guide_decay": "constant",
      "olig_inter_all": null,
      "olig_intra_all": null,
      "olig_custom_contact": null,
      "substrate": null
    },
    "contig_settings": {
      "ref_idx": null,
      "hal_idx": null,
      "idx_rf": null,
      "inpaint_seq_tensor": null
    },
    "preprocess": {
      "sidechain_input": false,
      "motif_sidechain_input": true,
      "d_t1d": 24,
      "d_t2d": 44,
      "prob_self_cond": 0.5,
      "str_self_cond": true,
      "predict_previous": false
    },
    "logging": {
      "inputs": false
    },
    "scaffoldguided": {
      "scaffoldguided": false,
      "target_pdb": false,
      "target_path": null,
      "scaffold_list": null,
      "scaffold_dir": null,
      "sampled_insertion": 0,
      "sampled_N": 0,
      "sampled_C": 0,
      "ss_mask": 0,
      "systematic": false,
      "target_ss": null,
      "target_adj": null,
      "mask_loops": true,
      "contig_crop": null
    }
  },
  "rfd_plddt": [
    [
      0.12604062259197235,
      0.12968097627162933,
      0.1230897605419159,
      0.11687735468149185,
      0.10806369036436081,
      0.1005866602063179,
      0.08645889163017273,
      0.07840509712696075,
      0.07252484560012817,
      0.0694793090224266,
      0.06862685829401016,
      0.0635761171579361,
      0.06372982263565063,
      0.0619438961148262,
      0.0571129135787487,
      0.0559191070497036,
      0.05493758246302605,
      0.0561186708509922,
      0.06023089960217476,
      0.06074615940451622,
      0.061596568673849106,
      0.06289828568696976,
      0.06901709735393524,
      0.06802993267774582,
      0.06965374201536179,
      0.0659719780087471,
      0.0639263242483139,
      0.06786081194877625,
      0.06477739661931992,
      0.05949502810835838,
      0.05971115082502365,
      0.05791501700878143,
      0.06078322231769562,
      0.05938425660133362,
      0.06016075238585472,
      0.06070683151483536,
      0.06276687979698181,
      0.06178538128733635,
      0.062339410185813904,
      0.06107296049594879,
      0.059391796588897705,
      0.060140952467918396,
      0.06025385111570358,
      0.05997152626514435,
      0.05883439630270004,
      0.057284172624349594,
      0.05726370960474014,
      0.05878911912441254,
      0.05963534861803055,
      0.05799134820699692,
      0.057702817022800446,
      0.058405034244060516,
      0.05582515522837639,
      0.05564606562256813,
      0.05730430781841278,
      0.058988459408283234,
      0.058837030082941055,
      0.06177319586277008,
      0.06033778563141823,
      0.058179132640361786,
      0.06269541382789612,
      0.06466227024793625,
      0.06306073069572449,
      0.06250318139791489,
      0.06206859275698662,
      0.059620924293994904,
      0.06214967742562294,
      0.05931265652179718,
      0.05755404755473137,
      0.05750969052314758,
      0.05556197464466095,
      0.05517290532588959,
      0.05393031984567642,
      0.05410848185420036,
      0.053872961550951004,
      0.053351230919361115,
      0.0565829761326313,
      0.05899868533015251,
      0.06040807440876961,
      0.06376588344573975,
      0.06484179943799973,
      0.06766069680452347,
      0.07084048539400101,
      0.07183168083429337,
      0.07260621339082718,
      0.0730164423584938,
      0.07661048322916031,
      0.07989141345024109,
      0.08243439346551895,
      0.08739117532968521,
      0.0931222066283226,
      0.09649021923542023,
      0.10585742443799973,
      0.12329351156949997,
      0.13875742256641388,
      0.15497329831123352,
      0.16286030411720276,
      0.16489088535308838,
      0.9957208037376404,
      0.9980249404907227,
      0.9974229335784912,
      0.9989050030708313,
      0.9987276196479797,
      0.9989814758300781,
      0.9981275200843811,
      0.9963313937187195,
      0.9927924275398254,
      0.950410783290863,
      0.9238271713256836,
      0.9747413396835327,
      0.96320641040802,
      0.9207079410552979,
      0.8847235441207886,
      0.9168502688407898,
      0.9579763412475586,
      0.9916662573814392,
      0.9975649118423462,
      0.9989691376686096,
      0.9993261098861694,
      0.9982160329818726,
      0.9974376559257507,
      0.9928986430168152,
      0.9902001023292542,
      0.9875563979148865,
      0.9943558573722839,
      0.997155487537384,
      0.9953275918960571,
      0.9954431056976318,
      0.9984552264213562,
      0.998492956161499,
      0.9992856383323669,
      0.9992796778678894,
      0.9992737770080566,
      0.9982637763023376,
      0.9940319657325745,
      0.969268798828125,
      0.9093477725982666,
      0.8626475930213928,
      0.8664616346359253,
      0.8139567375183105,
      0.816233217716217,
      0.861734926700592,
      0.8958808779716492,
      0.9667746424674988,
      0.9811239242553711,
      0.9951152801513672,
      0.9978013634681702,
      0.9974967837333679,
      0.9977298974990845,
      0.9923823475837708,
      0.989151656627655,
      0.9900631308555603,
      0.9952680468559265,
      0.9986246228218079,
      0.9984925389289856,
      0.9965091943740845,
      0.9870373606681824,
      0.9562936425209045,
      0.8889063000679016,
      0.8723479509353638,
      0.8942608833312988,
      0.8623819351196289,
      0.8862158060073853,
      0.8620799779891968,
      0.851925790309906,
      0.9060590267181396,
      0.950107991695404,
      0.9857990741729736,
      0.9972034692764282,
      0.9984200596809387,
      0.9994240403175354,
      0.9989527463912964,
      0.9985570311546326,
      0.9967241287231445,
      0.995439887046814,
      0.9958935379981995,
      0.996905505657196,
      0.9981972575187683,
      0.9982055425643921,
      0.9973862171173096,
      0.994775652885437,
      0.98419588804245,
      0.9823548793792725,
      0.93363356590271,
      0.9557225704193115,
      0.9249681830406189,
      0.9541006684303284,
      0.990922749042511,
      0.9897643327713013,
      0.9964174032211304,
      0.9949913024902344,
      0.9967016577720642,
      0.9969545006752014,
      0.9975646138191223,
      0.9959002137184143,
      0.9940473437309265,
      0.9975374937057495,
      0.9973878860473633,
      0.9987159967422485,
      0.9971154928207397,
      0.997706949710846,
      0.9966435432434082,
      0.9949929714202881,
      0.9914394617080688,
      0.9941932559013367,
      0.9957503080368042,
      0.9975611567497253,
      0.9981831312179565,
      0.997473418712616,
      0.9982655048370361,
      0.9968740344047546,
      0.9976363182067871,
      0.9937285780906677,
      0.9932251572608948,
      0.9831892848014832,
      0.9673080444335938,
      0.9428881406784058,
      0.9079878330230713,
      0.8872075080871582,
      0.8368987441062927,
      0.8590511083602905,
      0.8918222188949585,
      0.890659749507904,
      0.9126379489898682,
      0.9715108871459961,
      0.9835447669029236,
      0.9945955872535706,
      0.9952671527862549,
      0.9971080422401428,
      0.9963210821151733,
      0.996971607208252,
      0.9948163628578186,
      0.9953227043151855,
      0.9922565221786499,
      0.9920858144760132,
      0.9885416626930237,
      0.9779743552207947,
      0.9737820029258728,
      0.9781713485717773,
      0.9902094602584839,
      0.9935029745101929,
      0.9939858913421631,
      0.9937909245491028,
      0.9904279112815857,
      0.9894083738327026,
      0.979935884475708,
      0.9835835695266724,
      0.9919784069061279,
      0.9943649768829346,
      0.9962059259414673,
      0.9968815445899963,
      0.9985770583152771,
      0.9978463649749756,
      0.9979269504547119,
      0.9971930980682373,
      0.9981834292411804,
      0.9986632466316223,
      0.9982611536979675,
      0.9984474182128906,
      0.9972544312477112,
      0.9976246356964111,
      0.9974824786186218,
      0.9981447458267212,
      0.996758759021759,
      0.9981928467750549,
      0.9969838261604309,
      0.9978406429290771,
      0.9969189167022705,
      0.9967690706253052,
      0.9905907511711121,
      0.9669559597969055,
      0.9513425230979919,
      0.881138265132904,
      0.8500752449035645,
      0.8978615999221802,
      0.9396394491195679,
      0.9806913137435913,
      0.9914291501045227,
      0.9949191212654114,
      0.9967975616455078,
      0.9959111213684082,
      0.9951055645942688,
      0.9965411424636841,
      0.9933041334152222,
      0.9944967031478882,
      0.9969280958175659,
      0.9970364570617676,
      0.9983071684837341,
      0.9981887340545654,
      0.9989948272705078,
      0.997312605381012
    ],
    [
      0.12340828776359558,
      0.12507806718349457,
      0.11637245863676071,
      0.10823128372430801,
      0.1026502251625061,
      0.09994184970855713,
      0.09137001633644104,
      0.09062071144580841,
      0.08817789703607559,
      0.08323118090629578,
      0.07612990587949753,
      0.07737472653388977,
      0.07742558419704437,
      0.07190824300050735,
      0.07052735239267349,
      0.07220153510570526,
      0.07039245218038559,
      0.06764661520719528,
      0.0700705349445343,
      0.07077929377555847,
      0.07051584124565125,
      0.07199613004922867,
      0.0710810050368309,
      0.07455295324325562,
      0.07792450487613678,
      0.07789257168769836,
      0.08537536859512329,
      0.0911429151892662,
      0.09388814866542816,
      0.09197517484426498,
      0.0892580896615982,
      0.08093272149562836,
      0.08325634896755219,
      0.08498968183994293,
      0.08275285363197327,
      0.07913132011890411,
      0.0774155706167221,
      0.07572291791439056,
      0.07387315481901169,
      0.07254993915557861,
      0.06890248507261276,
      0.06741024553775787,
      0.06642654538154602,
      0.06291911005973816,
      0.05971150100231171,
      0.0595708042383194,
      0.05888206139206886,
      0.057772696018218994,
      0.05883505940437317,
      0.05902662128210068,
      0.059374988079071045,
      0.06250426173210144,
      0.06380656361579895,
      0.06651949137449265,
      0.06823192536830902,
      0.06864745914936066,
      0.06646515429019928,
      0.06797415018081665,
      0.06761613488197327,
      0.06852810084819794,
      0.07083288580179214,
      0.07147658616304398,
      0.07199765741825104,
      0.0732627585530281,
      0.07270786911249161,
      0.07381133735179901,
      0.07347173988819122,
      0.07299945503473282,
      0.0708913505077362,
      0.06911774724721909,
      0.06851428747177124,
      0.06744085997343063,
      0.06738767772912979,
      0.06599907577037811,
      0.06538592278957367,
      0.06549001485109329,
      0.06418682634830475,
      0.06089215353131294,
      0.06242339313030243,
      0.06377079337835312,
      0.06225503236055374,
      0.06391313672065735,
      0.06801150739192963,
      0.06589801609516144,
      0.0667668879032135,
      0.0708916112780571,
      0.07681931555271149,
      0.07978271692991257,
      0.0833960622549057,
      0.08939601480960846,
      0.09096509218215942,
      0.09339097142219543,
      0.10266910493373871,
      0.11844656616449356,
      0.12369407713413239,
      0.13818225264549255,
      0.18838845193386078,
      0.23636385798454285,
      0.9962256550788879,
      0.9981364607810974,
      0.9979953169822693,
      0.9993268847465515,
      0.9993686676025391,
      0.999424397945404,
      0.9988042712211609,
      0.9975943565368652,
      0.9944925904273987,
      0.9565178751945496,
      0.9290070533752441,
      0.9780945181846619,
      0.9654578566551208,
      0.921197772026062,
      0.8837214708328247,
      0.9269722700119019,
      0.9678133130073547,
      0.994053840637207,
      0.9982820749282837,
      0.9993841648101807,
      0.9996285438537598,
      0.9994060397148132,
      0.9992476105690002,
      0.9983149766921997,
      0.9976338744163513,
      0.9974669814109802,
      0.9983963966369629,
      0.9985669851303101,
      0.9970982074737549,
      0.996383011341095,
      0.9986701607704163,
      0.998146116733551,
      0.9989166259765625,
      0.9987725615501404,
      0.9987151026725769,
      0.9969212412834167,
      0.9908486604690552,
      0.9534103870391846,
      0.8783797025680542,
      0.8478519916534424,
      0.8596240878105164,
      0.7975658178329468,
      0.7977933883666992,
      0.8481413125991821,
      0.8732855319976807,
      0.9557548761367798,
      0.9790138006210327,
      0.9937320351600647,
      0.997391402721405,
      0.9970622062683105,
      0.9977306127548218,
      0.9942594170570374,
      0.9937528371810913,
      0.9958996772766113,
      0.9976263642311096,
      0.9989852905273438,
      0.9987726807594299,
      0.9968023896217346,
      0.9885877370834351,
      0.9642096757888794,
      0.8955638408660889,
      0.8739174008369446,
      0.8958417177200317,
      0.8597190380096436,
      0.883384108543396,
      0.8539822101593018,
      0.8354259133338928,
      0.8837714791297913,
      0.9341551661491394,
      0.9707807302474976,
      0.9942028522491455,
      0.9953992366790771,
      0.9986057877540588,
      0.9975089430809021,
      0.9969750642776489,
      0.9933764338493347,
      0.9911344051361084,
      0.9914529919624329,
      0.9924922585487366,
      0.9950643181800842,
      0.9949495196342468,
      0.9912108182907104,
      0.9858888387680054,
      0.9667232036590576,
      0.9707211852073669,
      0.9223998785018921,
      0.9559835195541382,
      0.9217157363891602,
      0.95068359375,
      0.9915850758552551,
      0.9917027950286865,
      0.9978798031806946,
      0.9960421323776245,
      0.9976979494094849,
      0.9984837770462036,
      0.9980335235595703,
      0.9965158104896545,
      0.9940388202667236,
      0.9978662729263306,
      0.9976483583450317,
      0.9988635182380676,
      0.997142493724823,
      0.9983891844749451,
      0.9971210956573486,
      0.9971550107002258,
      0.9927739500999451,
      0.9945576190948486,
      0.9967008233070374,
      0.9978043437004089,
      0.9983310699462891,
      0.9963924288749695,
      0.9974502325057983,
      0.9945871233940125,
      0.996444821357727,
      0.9905269145965576,
      0.9905803203582764,
      0.9805410504341125,
      0.9630571603775024,
      0.9291105270385742,
      0.898959755897522,
      0.8790662288665771,
      0.8315925002098083,
      0.8506885766983032,
      0.8874393701553345,
      0.8764656186103821,
      0.8933208584785461,
      0.9606282711029053,
      0.9761634469032288,
      0.9923261404037476,
      0.9960657954216003,
      0.9982439875602722,
      0.9991342425346375,
      0.9994907379150391,
      0.999543309211731,
      0.9995813965797424,
      0.9993709921836853,
      0.9993353486061096,
      0.9986836314201355,
      0.9976291656494141,
      0.9970576763153076,
      0.9967268109321594,
      0.9982050657272339,
      0.9981169700622559,
      0.9968509078025818,
      0.9940131306648254,
      0.9878731369972229,
      0.9816646575927734,
      0.9648169875144958,
      0.968061625957489,
      0.9840461611747742,
      0.9891279935836792,
      0.9923859238624573,
      0.9951097965240479,
      0.9986679553985596,
      0.9983373880386353,
      0.9988327622413635,
      0.9987409114837646,
      0.999155580997467,
      0.9995174407958984,
      0.9994847178459167,
      0.9995457530021667,
      0.9992709159851074,
      0.999509871006012,
      0.9996596574783325,
      0.9997623562812805,
      0.999628484249115,
      0.9996576309204102,
      0.9992361664772034,
      0.9990476965904236,
      0.9983461499214172,
      0.9972047805786133,
      0.9897953867912292,
      0.9610848426818848,
      0.9350247979164124,
      0.8553707599639893,
      0.8188561201095581,
      0.8883218765258789,
      0.9326694011688232,
      0.9820843935012817,
      0.9942328929901123,
      0.9972729682922363,
      0.9985219836235046,
      0.9988114833831787,
      0.9985024929046631,
      0.9987555146217346,
      0.9973565340042114,
      0.9985802173614502,
      0.9991810917854309,
      0.9992733597755432,
      0.9995666742324829,
      0.9995467662811279,
      0.9996823072433472,
      0.9991617798805237
    ],
    [
      0.11907019466161728,
      0.1212611123919487,
      0.11479692161083221,
      0.10914357006549835,
      0.1017136201262474,
      0.09952016174793243,
      0.09347303956747055,
      0.08970550447702408,
      0.08913829922676086,
      0.08281565457582474,
      0.07768362760543823,
      0.07596301287412643,
      0.07599339634180069,
      0.07141385972499847,
      0.07132598012685776,
      0.07085227221250534,
      0.06884515285491943,
      0.0675271525979042,
      0.0666724219918251,
      0.07051248848438263,
      0.06718991696834564,
      0.06429309397935867,
      0.06898929923772812,
      0.06956025213003159,
      0.07196124643087387,
      0.07269175350666046,
      0.07620038837194443,
      0.07677330076694489,
      0.07679396867752075,
      0.07549571245908737,
      0.07846649736166,
      0.0858900174498558,
      0.08036700636148453,
      0.07811582833528519,
      0.07839034497737885,
      0.07731985300779343,
      0.07584848999977112,
      0.0737767219543457,
      0.071696437895298,
      0.07042378932237625,
      0.06920824944972992,
      0.0656573548913002,
      0.06499114632606506,
      0.06349204480648041,
      0.05938545614480972,
      0.06464776396751404,
      0.06335107982158661,
      0.06386279314756393,
      0.06413676589727402,
      0.06572157889604568,
      0.06610794365406036,
      0.0667293444275856,
      0.06995362043380737,
      0.07017302513122559,
      0.07124227285385132,
      0.07360178232192993,
      0.07374005019664764,
      0.07277180254459381,
      0.07383382320404053,
      0.0773552656173706,
      0.07869315147399902,
      0.07788234204053879,
      0.07710801810026169,
      0.08021210134029388,
      0.08081962168216705,
      0.07880797982215881,
      0.07735335826873779,
      0.08100290596485138,
      0.07823824137449265,
      0.07172464579343796,
      0.07383880019187927,
      0.07092444598674774,
      0.06760226935148239,
      0.06603475660085678,
      0.06811773031949997,
      0.06477459520101547,
      0.06635865569114685,
      0.06547701358795166,
      0.06719999760389328,
      0.06777089834213257,
      0.07068800926208496,
      0.07190394401550293,
      0.07206276804208755,
      0.07295697927474976,
      0.07546977698802948,
      0.08577776700258255,
      0.08560286462306976,
      0.08665235340595245,
      0.0902068167924881,
      0.0960109755396843,
      0.10010770708322525,
      0.10194265842437744,
      0.11127005517482758,
      0.12241605669260025,
      0.13033613562583923,
      0.14631123840808868,
      0.17879070341587067,
      0.19735409319400787,
      0.9963337182998657,
      0.9982182383537292,
      0.9981180429458618,
      0.9993792772293091,
      0.9994046688079834,
      0.9994133710861206,
      0.9988149404525757,
      0.9976252317428589,
      0.9947999715805054,
      0.9588462710380554,
      0.9318110942840576,
      0.9793457984924316,
      0.96668940782547,
      0.9235204458236694,
      0.8863035440444946,
      0.9291174411773682,
      0.969636857509613,
      0.994321882724762,
      0.9983270764350891,
      0.9994107484817505,
      0.9996423125267029,
      0.999473512172699,
      0.999320924282074,
      0.9984501600265503,
      0.9977739453315735,
      0.9975680112838745,
      0.9984203577041626,
      0.9985801577568054,
      0.9971550703048706,
      0.9964781403541565,
      0.9987062811851501,
      0.998192548751831,
      0.9989246129989624,
      0.9987287521362305,
      0.9985767602920532,
      0.9963797330856323,
      0.9893493056297302,
      0.9465343952178955,
      0.8726879358291626,
      0.8504664897918701,
      0.8620328307151794,
      0.8030061721801758,
      0.8029613494873047,
      0.8447555899620056,
      0.8663551807403564,
      0.9499001502990723,
      0.9766116142272949,
      0.9927933812141418,
      0.9972766041755676,
      0.9972718358039856,
      0.9980353713035583,
      0.9951674938201904,
      0.994644820690155,
      0.9964591860771179,
      0.9979510307312012,
      0.9990803599357605,
      0.9988349080085754,
      0.9968685507774353,
      0.9889442324638367,
      0.963822066783905,
      0.897675096988678,
      0.8772405385971069,
      0.8984758257865906,
      0.8662514686584473,
      0.8886883854866028,
      0.8577612042427063,
      0.837794840335846,
      0.8813254833221436,
      0.9292032718658447,
      0.9680148959159851,
      0.9933605194091797,
      0.994830310344696,
      0.9985015988349915,
      0.9972628355026245,
      0.9968395829200745,
      0.9930011630058289,
      0.9901464581489563,
      0.9909952282905579,
      0.9919289946556091,
      0.994917631149292,
      0.9946753978729248,
      0.9903277158737183,
      0.9848670959472656,
      0.9643222689628601,
      0.9693398475646973,
      0.9217498302459717,
      0.9565120935440063,
      0.9247813820838928,
      0.9510564804077148,
      0.991707980632782,
      0.9919426441192627,
      0.9979186654090881,
      0.9962027668952942,
      0.9978048205375671,
      0.9986709356307983,
      0.9984525442123413,
      0.9972034692764282,
      0.9954826831817627,
      0.9984535574913025,
      0.9983750581741333,
      0.9992793202400208,
      0.9982843399047852,
      0.998994767665863,
      0.9981476664543152,
      0.9979999661445618,
      0.9947569966316223,
      0.9961380362510681,
      0.9977245926856995,
      0.9985991716384888,
      0.9989442825317383,
      0.9977447986602783,
      0.9983639121055603,
      0.9965550303459167,
      0.9976484179496765,
      0.9927542209625244,
      0.9922583699226379,
      0.9828686714172363,
      0.9661769866943359,
      0.9360001087188721,
      0.9061781167984009,
      0.8846642971038818,
      0.831108808517456,
      0.8538413047790527,
      0.894119143486023,
      0.8841036558151245,
      0.9037684202194214,
      0.9653244018554688,
      0.9793500900268555,
      0.9937756061553955,
      0.9966537952423096,
      0.9985634088516235,
      0.9992650747299194,
      0.999554455280304,
      0.9995968341827393,
      0.9996272921562195,
      0.9994397759437561,
      0.9993922114372253,
      0.9987889528274536,
      0.9977931380271912,
      0.9972272515296936,
      0.9970009326934814,
      0.9984102249145508,
      0.9984057545661926,
      0.9973517656326294,
      0.9953358173370361,
      0.989651083946228,
      0.984830379486084,
      0.9710441827774048,
      0.9739251732826233,
      0.9875127673149109,
      0.9919121265411377,
      0.9952424168586731,
      0.9970216751098633,
      0.9991476535797119,
      0.9989025592803955,
      0.9991564750671387,
      0.9990711212158203,
      0.9993879199028015,
      0.9996095895767212,
      0.9995570778846741,
      0.9996150135993958,
      0.9993893504142761,
      0.9995830655097961,
      0.9997192621231079,
      0.9998044967651367,
      0.999693751335144,
      0.9997150897979736,
      0.9993401169776917,
      0.9992122054100037,
      0.9985302686691284,
      0.9974839091300964,
      0.9905064702033997,
      0.9637929797172546,
      0.9400216937065125,
      0.8653101325035095,
      0.8263611793518066,
      0.8930765390396118,
      0.9345134496688843,
      0.9821099042892456,
      0.994303822517395,
      0.9973849058151245,
      0.9985929727554321,
      0.9988328814506531,
      0.9985979795455933,
      0.9989488124847412,
      0.9977192282676697,
      0.9988560080528259,
      0.9993915557861328,
      0.9994513988494873,
      0.9996802806854248,
      0.9996469616889954,
      0.9997448325157166,
      0.9993273019790649
    ],
    [
      0.11163921654224396,
      0.11515869200229645,
      0.11470150947570801,
      0.10861504077911377,
      0.09993965178728104,
      0.09834156930446625,
      0.09001675993204117,
      0.08856671303510666,
      0.08908354490995407,
      0.08174322545528412,
      0.07544486969709396,
      0.07815016061067581,
      0.07658933103084564,
      0.06907163560390472,
      0.06925325840711594,
      0.07222913205623627,
      0.06563054025173187,
      0.06338874250650406,
      0.06400658935308456,
      0.06548310816287994,
      0.061681732535362244,
      0.06115666404366493,
      0.06494466960430145,
      0.06491085141897202,
      0.0633995532989502,
      0.06572247296571732,
      0.07070988416671753,
      0.06731832772493362,
      0.06688264012336731,
      0.06939862668514252,
      0.0701361671090126,
      0.07343114912509918,
      0.0725538581609726,
      0.07342803478240967,
      0.07443763315677643,
      0.07329826802015305,
      0.07392925024032593,
      0.07283161580562592,
      0.07386361062526703,
      0.07513853907585144,
      0.07377822697162628,
      0.06817681342363358,
      0.06875672936439514,
      0.06589456647634506,
      0.0638294368982315,
      0.0654822438955307,
      0.06561380624771118,
      0.06679904460906982,
      0.07048895210027695,
      0.07284869998693466,
      0.0735829621553421,
      0.07477118819952011,
      0.07759633660316467,
      0.07471656799316406,
      0.07503017783164978,
      0.07427921891212463,
      0.07612728327512741,
      0.07358365505933762,
      0.07226598262786865,
      0.0753621831536293,
      0.07744332402944565,
      0.07602649927139282,
      0.07259464263916016,
      0.07863222807645798,
      0.08016660064458847,
      0.07618975639343262,
      0.07650748640298843,
      0.08122552186250687,
      0.07716195285320282,
      0.07033409178256989,
      0.07375157624483109,
      0.07253953814506531,
      0.06810835003852844,
      0.0644986629486084,
      0.0682043582201004,
      0.06589522957801819,
      0.06636045128107071,
      0.06838628649711609,
      0.06806209683418274,
      0.06955446302890778,
      0.07223019748926163,
      0.07712117582559586,
      0.07952658087015152,
      0.07889016717672348,
      0.07983331382274628,
      0.09170958399772644,
      0.09261896461248398,
      0.09448482096195221,
      0.10016585141420364,
      0.10181108862161636,
      0.10875499248504639,
      0.11005720496177673,
      0.1198035180568695,
      0.1327672153711319,
      0.1414373368024826,
      0.15984183549880981,
      0.20602962374687195,
      0.23126979172229767,
      0.9963245391845703,
      0.9982050061225891,
      0.9980936646461487,
      0.9993698596954346,
      0.9994109272956848,
      0.9994317889213562,
      0.998828649520874,
      0.9976373910903931,
      0.9948424696922302,
      0.9594610333442688,
      0.9329743981361389,
      0.9793049097061157,
      0.9666795134544373,
      0.9240488409996033,
      0.8866485357284546,
      0.9296244382858276,
      0.9700000882148743,
      0.99430912733078,
      0.9983441829681396,
      0.9994186162948608,
      0.9996496438980103,
      0.9994716048240662,
      0.9993072748184204,
      0.9984347820281982,
      0.9977794289588928,
      0.9975970387458801,
      0.998460054397583,
      0.9986140727996826,
      0.9972071647644043,
      0.99651038646698,
      0.9987065196037292,
      0.9981757998466492,
      0.9989175200462341,
      0.9987166523933411,
      0.9985913038253784,
      0.996395468711853,
      0.9894576072692871,
      0.9477938413619995,
      0.8724396228790283,
      0.849360466003418,
      0.8611739873886108,
      0.7990220189094543,
      0.7962841391563416,
      0.843153715133667,
      0.8649005889892578,
      0.9499657154083252,
      0.9766545295715332,
      0.9927836656570435,
      0.9972562789916992,
      0.9971286058425903,
      0.997913122177124,
      0.9948039650917053,
      0.9942642450332642,
      0.9962431788444519,
      0.9978980422019958,
      0.9990603923797607,
      0.9988185167312622,
      0.9967998266220093,
      0.988652229309082,
      0.9637649059295654,
      0.8973435759544373,
      0.8769474029541016,
      0.8978333473205566,
      0.8645969033241272,
      0.8866788148880005,
      0.856170117855072,
      0.8369592428207397,
      0.8806014060974121,
      0.9291912317276001,
      0.9681559205055237,
      0.9934180378913879,
      0.9948102831840515,
      0.9984852075576782,
      0.9972071051597595,
      0.9967588782310486,
      0.9928555488586426,
      0.9899556040763855,
      0.9908166527748108,
      0.9918235540390015,
      0.9947993159294128,
      0.9945499897003174,
      0.9902427196502686,
      0.9849402904510498,
      0.9639972448348999,
      0.96868896484375,
      0.921090841293335,
      0.9566062092781067,
      0.9242258071899414,
      0.9508050680160522,
      0.9916616678237915,
      0.9919127225875854,
      0.9978912472724915,
      0.9961230754852295,
      0.9977453351020813,
      0.9986281394958496,
      0.998445451259613,
      0.997258186340332,
      0.9956216812133789,
      0.9985231757164001,
      0.9984764456748962,
      0.999340295791626,
      0.9984766840934753,
      0.9991165995597839,
      0.9984150528907776,
      0.998261570930481,
      0.9953954219818115,
      0.9966560006141663,
      0.99806809425354,
      0.9988160133361816,
      0.9990836381912231,
      0.9980269074440002,
      0.9985300302505493,
      0.9968424439430237,
      0.997807502746582,
      0.9931355714797974,
      0.9924833178520203,
      0.9831891655921936,
      0.9669255018234253,
      0.9377925992012024,
      0.9088022708892822,
      0.8865065574645996,
      0.8298243880271912,
      0.8514739871025085,
      0.8941936492919922,
      0.8854110836982727,
      0.9053261280059814,
      0.966259777545929,
      0.9801782965660095,
      0.9941972494125366,
      0.9968695044517517,
      0.9986831545829773,
      0.9993121027946472,
      0.999580442905426,
      0.9996269345283508,
      0.9996594190597534,
      0.9994816780090332,
      0.9994430541992188,
      0.9988848567008972,
      0.9979375004768372,
      0.997391402721405,
      0.9971993565559387,
      0.9985010027885437,
      0.9985259771347046,
      0.9975695013999939,
      0.9958836436271667,
      0.9904258251190186,
      0.9860373139381409,
      0.9730396866798401,
      0.9762033820152283,
      0.9887100458145142,
      0.9926931858062744,
      0.9960187077522278,
      0.9974777102470398,
      0.9992819428443909,
      0.9990898966789246,
      0.999278724193573,
      0.9992141723632812,
      0.999489426612854,
      0.9996576905250549,
      0.9996026754379272,
      0.9996522068977356,
      0.9994441270828247,
      0.9996156096458435,
      0.999740481376648,
      0.9998172521591187,
      0.9997088313102722,
      0.9997270107269287,
      0.9993565082550049,
      0.9992378950119019,
      0.9985511302947998,
      0.9975335001945496,
      0.9907475709915161,
      0.9652084112167358,
      0.9417982697486877,
      0.866057276725769,
      0.8246254920959473,
      0.8928388357162476,
      0.9346859455108643,
      0.9821311235427856,
      0.994187593460083,
      0.9973586797714233,
      0.9985832571983337,
      0.9988431930541992,
      0.998586118221283,
      0.9989593029022217,
      0.9976902008056641,
      0.9988640546798706,
      0.9994118809700012,
      0.9994833469390869,
      0.9997038841247559,
      0.9996769428253174,
      0.9997699856758118,
      0.9993938207626343
    ],
    [
      0.11101622879505157,
      0.11663313210010529,
      0.11424389481544495,
      0.10629726201295853,
      0.10014284402132034,
      0.09864034503698349,
      0.0911392793059349,
      0.09138615429401398,
      0.09133066236972809,
      0.08523935824632645,
      0.07794083654880524,
      0.08197815716266632,
      0.08240862190723419,
      0.07294122874736786,
      0.07669971138238907,
      0.07474473863840103,
      0.07308951020240784,
      0.06579064577817917,
      0.06840420514345169,
      0.06748499721288681,
      0.06598195433616638,
      0.06484690308570862,
      0.0644030049443245,
      0.06533938646316528,
      0.06436941027641296,
      0.06762654334306717,
      0.07087749242782593,
      0.06867120414972305,
      0.06933034956455231,
      0.071034736931324,
      0.07042335718870163,
      0.06713451445102692,
      0.06827732920646667,
      0.06849979609251022,
      0.067330002784729,
      0.06685705482959747,
      0.0682120993733406,
      0.06900779157876968,
      0.07126004248857498,
      0.07220016419887543,
      0.0701851174235344,
      0.06706567108631134,
      0.06704960763454437,
      0.06502483785152435,
      0.06575675308704376,
      0.06407780945301056,
      0.06327075511217117,
      0.0642535611987114,
      0.06650528311729431,
      0.06670835614204407,
      0.07176467776298523,
      0.07466884702444077,
      0.07805266976356506,
      0.07363317906856537,
      0.07701803743839264,
      0.07555552572011948,
      0.07758665084838867,
      0.07656355947256088,
      0.07391904294490814,
      0.0778857097029686,
      0.07959310710430145,
      0.07843199372291565,
      0.07359641790390015,
      0.08144626766443253,
      0.08191962540149689,
      0.07702134549617767,
      0.07714595645666122,
      0.0854567214846611,
      0.07981531322002411,
      0.07297884672880173,
      0.07565407454967499,
      0.07475735992193222,
      0.07053026556968689,
      0.06882259994745255,
      0.07123228162527084,
      0.07150745391845703,
      0.0688568577170372,
      0.07005288451910019,
      0.07237748801708221,
      0.07153502106666565,
      0.06999222934246063,
      0.07729115337133408,
      0.08199705183506012,
      0.08255477994680405,
      0.08316926658153534,
      0.08948834985494614,
      0.0880454033613205,
      0.0879434272646904,
      0.09298112988471985,
      0.09900791198015213,
      0.10040648281574249,
      0.10290858149528503,
      0.11456182599067688,
      0.12464585155248642,
      0.1316337138414383,
      0.14671070873737335,
      0.18659049272537231,
      0.22434574365615845,
      0.9971024394035339,
      0.9986258745193481,
      0.9985190033912659,
      0.9995121359825134,
      0.9995217323303223,
      0.9995128512382507,
      0.9989066123962402,
      0.9976431131362915,
      0.9947608113288879,
      0.9589175581932068,
      0.9318453073501587,
      0.9794428944587708,
      0.9665907025337219,
      0.9217209219932556,
      0.8838822841644287,
      0.928260087966919,
      0.9695745706558228,
      0.9942919611930847,
      0.9983907341957092,
      0.9994717240333557,
      0.9997068047523499,
      0.9995881915092468,
      0.999479353427887,
      0.998725175857544,
      0.99837327003479,
      0.9981722235679626,
      0.9988499879837036,
      0.9989427924156189,
      0.9978538751602173,
      0.9973648190498352,
      0.9990642666816711,
      0.9987013936042786,
      0.9992251992225647,
      0.9990493059158325,
      0.9988932013511658,
      0.9969452023506165,
      0.9903448820114136,
      0.950405478477478,
      0.8731389045715332,
      0.8480616807937622,
      0.8609054684638977,
      0.7969507575035095,
      0.7982017993927002,
      0.8433980941772461,
      0.8658773303031921,
      0.9520845413208008,
      0.9777103066444397,
      0.9935553073883057,
      0.9976118206977844,
      0.9974226951599121,
      0.9982341527938843,
      0.9955295324325562,
      0.9952723979949951,
      0.9970078468322754,
      0.9982760548591614,
      0.9992151856422424,
      0.998957633972168,
      0.996945321559906,
      0.9885940551757812,
      0.9634926915168762,
      0.8952887058258057,
      0.875723659992218,
      0.8969184160232544,
      0.8626948595046997,
      0.8848525881767273,
      0.8546079397201538,
      0.8344641923904419,
      0.880673348903656,
      0.9296002388000488,
      0.9693371653556824,
      0.994000256061554,
      0.9956578016281128,
      0.998897910118103,
      0.9980825185775757,
      0.9977403283119202,
      0.994488000869751,
      0.991837739944458,
      0.9924962520599365,
      0.9933103322982788,
      0.9960909485816956,
      0.995685338973999,
      0.9912494421005249,
      0.9856225252151489,
      0.9645398855209351,
      0.9684911966323853,
      0.9201953411102295,
      0.9558595418930054,
      0.9227861762046814,
      0.9502086639404297,
      0.9917904734611511,
      0.9919663667678833,
      0.9980295896530151,
      0.9963225722312927,
      0.9979363083839417,
      0.9989084601402283,
      0.9987042546272278,
      0.9975771903991699,
      0.9961172938346863,
      0.9987962245941162,
      0.9987685680389404,
      0.999515950679779,
      0.9989454746246338,
      0.9994061589241028,
      0.998904287815094,
      0.9987615942955017,
      0.996634840965271,
      0.9976213574409485,
      0.9987049102783203,
      0.9992457628250122,
      0.9993954300880432,
      0.9986138343811035,
      0.9989336729049683,
      0.9975098967552185,
      0.9982161521911621,
      0.9937691688537598,
      0.9927995204925537,
      0.9830551147460938,
      0.9663664102554321,
      0.936526894569397,
      0.905965268611908,
      0.8834832310676575,
      0.8246802091598511,
      0.8477242588996887,
      0.8929443359375,
      0.8841928243637085,
      0.9063537120819092,
      0.9670558571815491,
      0.9812636971473694,
      0.9950152635574341,
      0.9974713921546936,
      0.9990265369415283,
      0.9995014667510986,
      0.999687910079956,
      0.9997261166572571,
      0.9997411370277405,
      0.9996004700660706,
      0.9995719790458679,
      0.9991269111633301,
      0.9983909130096436,
      0.9980419874191284,
      0.9979236125946045,
      0.9989503622055054,
      0.9989831447601318,
      0.9982718825340271,
      0.9970054030418396,
      0.9917387962341309,
      0.9877209663391113,
      0.975014328956604,
      0.9782094359397888,
      0.9898850917816162,
      0.9937875866889954,
      0.9972311854362488,
      0.9982984662055969,
      0.9995226263999939,
      0.9994038939476013,
      0.999494194984436,
      0.9994572997093201,
      0.9996513724327087,
      0.999752402305603,
      0.9997038245201111,
      0.999739408493042,
      0.9995808005332947,
      0.9997081160545349,
      0.999807596206665,
      0.9998623728752136,
      0.9997770190238953,
      0.9997890591621399,
      0.9994930624961853,
      0.999408483505249,
      0.9988425970077515,
      0.9978206753730774,
      0.9913018345832825,
      0.9658536911010742,
      0.9428703188896179,
      0.8657436966896057,
      0.8215823173522949,
      0.8914689421653748,
      0.9348673820495605,
      0.9826882481575012,
      0.9948880672454834,
      0.9978386163711548,
      0.998827338218689,
      0.9990944862365723,
      0.9989063739776611,
      0.9991889595985413,
      0.9980897307395935,
      0.9991428852081299,
      0.9995561838150024,
      0.999613344669342,
      0.9997809529304504,
      0.9997580647468567,
      0.9998282194137573,
      0.9995376467704773
    ],
    [
      0.12171170860528946,
      0.1314712017774582,
      0.12748508155345917,
      0.11727137863636017,
      0.10631249845027924,
      0.10813277959823608,
      0.1026684120297432,
      0.10127686709165573,
      0.10229656845331192,
      0.09695306420326233,
      0.09311514347791672,
      0.09250228106975555,
      0.09215167909860611,
      0.08254683017730713,
      0.08477751910686493,
      0.08195730298757553,
      0.08151432871818542,
      0.07364251464605331,
      0.07603791356086731,
      0.0746973529458046,
      0.07191433012485504,
      0.07080316543579102,
      0.0713638886809349,
      0.07191736996173859,
      0.06701576709747314,
      0.07224418222904205,
      0.07267872989177704,
      0.0706218034029007,
      0.06917077302932739,
      0.07150624692440033,
      0.06977961212396622,
      0.06667176634073257,
      0.06762436777353287,
      0.0676555186510086,
      0.06586192548274994,
      0.06325992196798325,
      0.06589055806398392,
      0.06390761584043503,
      0.06824729591608047,
      0.06949374824762344,
      0.0675196647644043,
      0.06560119241476059,
      0.0655231699347496,
      0.06338421255350113,
      0.06528080254793167,
      0.06589783728122711,
      0.06662435084581375,
      0.06718399375677109,
      0.07077301293611526,
      0.06951260566711426,
      0.07352198660373688,
      0.07662379741668701,
      0.08019585907459259,
      0.07600009441375732,
      0.07748209685087204,
      0.07668301463127136,
      0.08063855767250061,
      0.08184397965669632,
      0.07543845474720001,
      0.08013059198856354,
      0.08334654569625854,
      0.08251465857028961,
      0.07507634162902832,
      0.08579713106155396,
      0.0876009464263916,
      0.07922253012657166,
      0.07827994972467422,
      0.08784075826406479,
      0.08362128585577011,
      0.07655387371778488,
      0.0788213312625885,
      0.07921572029590607,
      0.07306113839149475,
      0.07125470042228699,
      0.0739356130361557,
      0.07357916980981827,
      0.07160283625125885,
      0.07421725988388062,
      0.07334669679403305,
      0.0732913613319397,
      0.07414611428976059,
      0.07972479611635208,
      0.08025427162647247,
      0.07878071069717407,
      0.07854286581277847,
      0.09216558933258057,
      0.0928964912891388,
      0.09625972807407379,
      0.10044875741004944,
      0.10463905334472656,
      0.10679742693901062,
      0.10934456437826157,
      0.12021351605653763,
      0.1326381117105484,
      0.1380918323993683,
      0.15690846741199493,
      0.20588286221027374,
      0.2735152542591095,
      0.9977732300758362,
      0.9989816546440125,
      0.9988942742347717,
      0.9996300339698792,
      0.999612033367157,
      0.9995720982551575,
      0.9989554286003113,
      0.9976566433906555,
      0.9948102831840515,
      0.9586167335510254,
      0.9314415454864502,
      0.9798657298088074,
      0.9668683409690857,
      0.9200835227966309,
      0.8821996450424194,
      0.9264985918998718,
      0.9692240357398987,
      0.9944238066673279,
      0.9984468221664429,
      0.999533474445343,
      0.9997542500495911,
      0.9996776580810547,
      0.9996131658554077,
      0.9990699887275696,
      0.9988318681716919,
      0.9986596703529358,
      0.9991676807403564,
      0.999241292476654,
      0.9984668493270874,
      0.9981695413589478,
      0.9993717670440674,
      0.9991590976715088,
      0.9994809627532959,
      0.9993341565132141,
      0.9991584420204163,
      0.9974315166473389,
      0.9910331964492798,
      0.9518252611160278,
      0.8727216124534607,
      0.8458586931228638,
      0.8604704141616821,
      0.7949730157852173,
      0.7977492809295654,
      0.8452009558677673,
      0.8669605255126953,
      0.9538624286651611,
      0.9791336059570312,
      0.9945046305656433,
      0.9981285333633423,
      0.9981342554092407,
      0.9987851977348328,
      0.99687260389328,
      0.9967008829116821,
      0.9978862404823303,
      0.9987266659736633,
      0.9994182586669922,
      0.9991650581359863,
      0.997318685054779,
      0.9891735911369324,
      0.9636577367782593,
      0.8941413760185242,
      0.8745113611221313,
      0.8955128192901611,
      0.860456645488739,
      0.8825840353965759,
      0.8515771627426147,
      0.8312119841575623,
      0.8795846700668335,
      0.9290807247161865,
      0.970302939414978,
      0.9945005774497986,
      0.9963996410369873,
      0.9992009997367859,
      0.9986976981163025,
      0.998486340045929,
      0.9960377812385559,
      0.9936057329177856,
      0.9939534068107605,
      0.9945317506790161,
      0.9971991777420044,
      0.9967172741889954,
      0.9924185872077942,
      0.9871053099632263,
      0.9654499888420105,
      0.9690178036689758,
      0.9189277291297913,
      0.9546675682067871,
      0.9212518334388733,
      0.9490082859992981,
      0.9918869733810425,
      0.9919899702072144,
      0.9981772303581238,
      0.9965770244598389,
      0.9981306791305542,
      0.9991428256034851,
      0.9990000128746033,
      0.9981077909469604,
      0.9969460368156433,
      0.9991233944892883,
      0.9991047978401184,
      0.9996830224990845,
      0.9993594288825989,
      0.9996286630630493,
      0.999259352684021,
      0.9991416335105896,
      0.9975676536560059,
      0.9982897639274597,
      0.999104380607605,
      0.99951171875,
      0.9996142983436584,
      0.9991139769554138,
      0.9992912411689758,
      0.9982540607452393,
      0.9987103343009949,
      0.9950010180473328,
      0.9937976598739624,
      0.9842763543128967,
      0.9671809673309326,
      0.9381219148635864,
      0.9063125848770142,
      0.8820327520370483,
      0.8237079977989197,
      0.8471165895462036,
      0.8930296897888184,
      0.8852348923683167,
      0.9083534479141235,
      0.968307614326477,
      0.982621967792511,
      0.9958173036575317,
      0.9979581832885742,
      0.9992464184761047,
      0.9996165037155151,
      0.9997590780258179,
      0.9997943043708801,
      0.9998013973236084,
      0.9996925592422485,
      0.9996589422225952,
      0.9993041753768921,
      0.9987459182739258,
      0.9985038042068481,
      0.9984176754951477,
      0.9992401599884033,
      0.9992587566375732,
      0.9987287521362305,
      0.9977427124977112,
      0.9929428696632385,
      0.9897922277450562,
      0.977214515209198,
      0.9807630777359009,
      0.9918909072875977,
      0.9950172305107117,
      0.9981401562690735,
      0.9988610744476318,
      0.9996690154075623,
      0.9995874166488647,
      0.9996318221092224,
      0.9996046423912048,
      0.9997498393058777,
      0.999815046787262,
      0.9997745156288147,
      0.999801754951477,
      0.9996815919876099,
      0.9997783899307251,
      0.9998599886894226,
      0.9998993277549744,
      0.9998354315757751,
      0.9998408555984497,
      0.999602735042572,
      0.9995333552360535,
      0.9990471005439758,
      0.9980922341346741,
      0.9920088648796082,
      0.9668469429016113,
      0.9439730048179626,
      0.8657808899879456,
      0.8199046850204468,
      0.890008270740509,
      0.9342799186706543,
      0.983228862285614,
      0.9954729080200195,
      0.9982179403305054,
      0.9990377426147461,
      0.9993031024932861,
      0.9991487264633179,
      0.9993958473205566,
      0.9985260963439941,
      0.9994048476219177,
      0.9997017979621887,
      0.9997415542602539,
      0.9998512268066406,
      0.9998265504837036,
      0.9998734593391418,
      0.9996500611305237
    ],
    [
      0.12190690636634827,
      0.12653374671936035,
      0.12443718314170837,
      0.11306868493556976,
      0.10416221618652344,
      0.10456125438213348,
      0.10020778328180313,
      0.10133767873048782,
      0.1032058373093605,
      0.09613555669784546,
      0.0956256091594696,
      0.09402380883693695,
      0.09321032464504242,
      0.08601339906454086,
      0.08845232427120209,
      0.08550086617469788,
      0.08123818784952164,
      0.07852454483509064,
      0.07832789421081543,
      0.07571908086538315,
      0.07399795949459076,
      0.07503704726696014,
      0.07417465001344681,
      0.07382836937904358,
      0.0678313598036766,
      0.07333595305681229,
      0.07457428425550461,
      0.0703553631901741,
      0.07092095911502838,
      0.0739901065826416,
      0.07136256992816925,
      0.066989466547966,
      0.06873440742492676,
      0.06761413812637329,
      0.06421519815921783,
      0.06283190101385117,
      0.06426142156124115,
      0.06465442478656769,
      0.06725014001131058,
      0.06908629834651947,
      0.06695462018251419,
      0.06652939319610596,
      0.06942118704319,
      0.06703346222639084,
      0.0700523853302002,
      0.07003778964281082,
      0.06863358616828918,
      0.07122491300106049,
      0.07648724317550659,
      0.07436332106590271,
      0.07799510657787323,
      0.08096963912248611,
      0.08503590524196625,
      0.08260099589824677,
      0.08218558132648468,
      0.08228651434183121,
      0.08594256639480591,
      0.08635605126619339,
      0.08042051643133163,
      0.08389531075954437,
      0.08525624126195908,
      0.08408612757921219,
      0.07849377393722534,
      0.08854079246520996,
      0.08990888297557831,
      0.08157264441251755,
      0.08401165902614594,
      0.09020601958036423,
      0.08552189916372299,
      0.07618412375450134,
      0.08034556359052658,
      0.07969090342521667,
      0.0752115398645401,
      0.07051648944616318,
      0.07238993793725967,
      0.07152054458856583,
      0.06904353201389313,
      0.07019379734992981,
      0.0728406086564064,
      0.07093524932861328,
      0.07261748611927032,
      0.08019742369651794,
      0.08186802268028259,
      0.07686571776866913,
      0.07996220886707306,
      0.0906546339392662,
      0.09054738283157349,
      0.09007173776626587,
      0.09316392987966537,
      0.09805673360824585,
      0.09891871362924576,
      0.10173511505126953,
      0.11283911764621735,
      0.12005682289600372,
      0.12540876865386963,
      0.13593220710754395,
      0.16217532753944397,
      0.20095466077327728,
      0.9978113174438477,
      0.9989941716194153,
      0.9989094138145447,
      0.9996352791786194,
      0.9996239542961121,
      0.9995680451393127,
      0.9989579319953918,
      0.9975816011428833,
      0.9947187304496765,
      0.9580224752426147,
      0.9317281246185303,
      0.9801024198532104,
      0.9671702980995178,
      0.9221468567848206,
      0.8826023936271667,
      0.9269008040428162,
      0.9689815640449524,
      0.9944173097610474,
      0.9984380602836609,
      0.9995396137237549,
      0.999755859375,
      0.999691903591156,
      0.9996204972267151,
      0.9990856051445007,
      0.9988599419593811,
      0.9986852407455444,
      0.999184250831604,
      0.9992508888244629,
      0.998493492603302,
      0.9982087016105652,
      0.9993813633918762,
      0.9991711974143982,
      0.9994831681251526,
      0.9993438124656677,
      0.9991719126701355,
      0.9974539279937744,
      0.9910241365432739,
      0.9509890675544739,
      0.8717828989028931,
      0.8450763821601868,
      0.8602122664451599,
      0.798039436340332,
      0.7995461821556091,
      0.8466565012931824,
      0.8670834898948669,
      0.9537279009819031,
      0.979455828666687,
      0.9947149157524109,
      0.998234212398529,
      0.9982594847679138,
      0.9988316297531128,
      0.9969407916069031,
      0.9967638254165649,
      0.9979140162467957,
      0.9987398982048035,
      0.9994345903396606,
      0.9991936087608337,
      0.9974173307418823,
      0.9894129037857056,
      0.9640442728996277,
      0.8950024843215942,
      0.875428318977356,
      0.8954658508300781,
      0.8598405122756958,
      0.8814027905464172,
      0.850659966468811,
      0.8304682374000549,
      0.878376841545105,
      0.9275742769241333,
      0.9697878360748291,
      0.9944223761558533,
      0.9963452219963074,
      0.9991952180862427,
      0.9986913204193115,
      0.9985063076019287,
      0.996147871017456,
      0.9935427308082581,
      0.9940059185028076,
      0.9945073127746582,
      0.9971926212310791,
      0.9966999888420105,
      0.9921955466270447,
      0.9867722392082214,
      0.9645921587944031,
      0.967972457408905,
      0.9174743890762329,
      0.9532819986343384,
      0.9194761514663696,
      0.9476314783096313,
      0.9916621446609497,
      0.9916670918464661,
      0.9981534481048584,
      0.996554434299469,
      0.9981598854064941,
      0.9991782307624817,
      0.9990745782852173,
      0.9982508420944214,
      0.9972131252288818,
      0.9991899132728577,
      0.9991786479949951,
      0.9997116327285767,
      0.9994321465492249,
      0.9996598362922668,
      0.999313235282898,
      0.9991922378540039,
      0.9977312684059143,
      0.9984029531478882,
      0.9991655349731445,
      0.9995468854904175,
      0.999647855758667,
      0.9992144703865051,
      0.9993696808815002,
      0.9984448552131653,
      0.9988271594047546,
      0.9953532814979553,
      0.9941385984420776,
      0.9848042726516724,
      0.9678298830986023,
      0.9395513534545898,
      0.9089382886886597,
      0.8835098743438721,
      0.8234821557998657,
      0.8455513715744019,
      0.8931307792663574,
      0.8870646953582764,
      0.9103302359580994,
      0.9694526791572571,
      0.9833845496177673,
      0.9961235523223877,
      0.9981549382209778,
      0.9993147850036621,
      0.9996404647827148,
      0.9997676014900208,
      0.9998006820678711,
      0.99980628490448,
      0.9996988773345947,
      0.9996660351753235,
      0.9993239641189575,
      0.9987843036651611,
      0.998548686504364,
      0.9984660148620605,
      0.9992671012878418,
      0.9993010759353638,
      0.9988431930541992,
      0.9979984164237976,
      0.9935230016708374,
      0.9910138845443726,
      0.9788240790367126,
      0.9822041988372803,
      0.9926671981811523,
      0.995479166507721,
      0.9983789324760437,
      0.998988687992096,
      0.9996996521949768,
      0.9996219277381897,
      0.999652624130249,
      0.9996258616447449,
      0.9997650384902954,
      0.9998221397399902,
      0.9997784495353699,
      0.9998051524162292,
      0.999686598777771,
      0.9997808933258057,
      0.9998629093170166,
      0.9999004006385803,
      0.9998378753662109,
      0.9998444318771362,
      0.9996117949485779,
      0.9995560050010681,
      0.9990862607955933,
      0.998174786567688,
      0.9922387003898621,
      0.9668447971343994,
      0.9448498487472534,
      0.8657983541488647,
      0.8174078464508057,
      0.8880385160446167,
      0.9339194893836975,
      0.9830538034439087,
      0.995495617389679,
      0.9982591271400452,
      0.9990595579147339,
      0.9993072152137756,
      0.9991613626480103,
      0.9994166493415833,
      0.9985795021057129,
      0.999419093132019,
      0.9997139573097229,
      0.9997515082359314,
      0.9998569488525391,
      0.9998319745063782,
      0.9998774528503418,
      0.9996623992919922
    ],
    [
      0.13059939444065094,
      0.13402365148067474,
      0.1359880268573761,
      0.12524977326393127,
      0.11787952482700348,
      0.1155785545706749,
      0.11062649637460709,
      0.11150619387626648,
      0.1124720424413681,
      0.10498033463954926,
      0.1032751202583313,
      0.10147792100906372,
      0.10028502345085144,
      0.09057573974132538,
      0.09314025193452835,
      0.09131346642971039,
      0.08458270877599716,
      0.07934954762458801,
      0.08158347755670547,
      0.07922406494617462,
      0.07570327818393707,
      0.07633018493652344,
      0.07695155590772629,
      0.07486797869205475,
      0.0707130879163742,
      0.07487969100475311,
      0.07623607665300369,
      0.07124458998441696,
      0.07119514048099518,
      0.07376308739185333,
      0.070380799472332,
      0.06745771318674088,
      0.06946267187595367,
      0.0690767839550972,
      0.06651509553194046,
      0.06570395827293396,
      0.0675579234957695,
      0.06951609998941422,
      0.07277827709913254,
      0.07411428540945053,
      0.07369467616081238,
      0.07438633590936661,
      0.07372230291366577,
      0.07167068123817444,
      0.07746545970439911,
      0.07618717104196548,
      0.07591264694929123,
      0.07519977539777756,
      0.08242444694042206,
      0.08028790354728699,
      0.08515361696481705,
      0.08991822600364685,
      0.09619319438934326,
      0.09507535398006439,
      0.09321418404579163,
      0.09233620017766953,
      0.0980096161365509,
      0.09954442828893661,
      0.08756628632545471,
      0.09291619062423706,
      0.098890520632267,
      0.09456988424062729,
      0.08743386715650558,
      0.09873674809932709,
      0.10028691589832306,
      0.09041689336299896,
      0.09187880903482437,
      0.09779425710439682,
      0.09244881570339203,
      0.08237185329198837,
      0.08846744894981384,
      0.08756370842456818,
      0.0820782333612442,
      0.0764671340584755,
      0.08154132962226868,
      0.07672927528619766,
      0.07367660105228424,
      0.07606235891580582,
      0.07753753662109375,
      0.07598337531089783,
      0.07795394957065582,
      0.08690369874238968,
      0.08537740260362625,
      0.08404316753149033,
      0.08437444269657135,
      0.09709174931049347,
      0.09633512049913406,
      0.10267569124698639,
      0.10563937574625015,
      0.11102040857076645,
      0.11324223130941391,
      0.11543542146682739,
      0.1272585690021515,
      0.13784798979759216,
      0.14499850571155548,
      0.16048210859298706,
      0.20073719322681427,
      0.2402559518814087,
      0.998263955116272,
      0.9992311596870422,
      0.9991617798805237,
      0.9997162818908691,
      0.9996899962425232,
      0.9996196031570435,
      0.9990188479423523,
      0.9976047277450562,
      0.9947464466094971,
      0.957506537437439,
      0.9313782453536987,
      0.9805243015289307,
      0.9677217602729797,
      0.9213993549346924,
      0.8809078931808472,
      0.9269709587097168,
      0.9689384698867798,
      0.9946109056472778,
      0.9985061883926392,
      0.9995929598808289,
      0.9997909069061279,
      0.9997492432594299,
      0.999703586101532,
      0.9992966055870056,
      0.9991224408149719,
      0.9989641308784485,
      0.9993576407432556,
      0.9994214177131653,
      0.9988428354263306,
      0.9986616373062134,
      0.9995509386062622,
      0.9994180798530579,
      0.9996275901794434,
      0.9995241165161133,
      0.9993686079978943,
      0.9978857040405273,
      0.9917688369750977,
      0.9532181024551392,
      0.8701592683792114,
      0.8414188623428345,
      0.8585818409919739,
      0.7922061681747437,
      0.7959754467010498,
      0.8467283844947815,
      0.8679851293563843,
      0.9564050436019897,
      0.9812214970588684,
      0.9956653118133545,
      0.9986178278923035,
      0.9986722469329834,
      0.9991335868835449,
      0.997747004032135,
      0.99763023853302,
      0.9984548687934875,
      0.9990342855453491,
      0.999565839767456,
      0.999347984790802,
      0.9977490305900574,
      0.9900611042976379,
      0.9647421836853027,
      0.893805980682373,
      0.873307466506958,
      0.8935948610305786,
      0.8563394546508789,
      0.8781597018241882,
      0.8470144271850586,
      0.8260568380355835,
      0.8771584033966064,
      0.9270145893096924,
      0.970423698425293,
      0.9948065876960754,
      0.9970008134841919,
      0.9994103908538818,
      0.999106764793396,
      0.9989516139030457,
      0.9972810745239258,
      0.9951938986778259,
      0.9952998757362366,
      0.9956600666046143,
      0.9979942440986633,
      0.9975981712341309,
      0.9935817718505859,
      0.9879279136657715,
      0.9648229479789734,
      0.9674798250198364,
      0.9154709577560425,
      0.9520717263221741,
      0.9159245491027832,
      0.945968747138977,
      0.9917554259300232,
      0.9915974140167236,
      0.9983042478561401,
      0.9967501163482666,
      0.9983304142951965,
      0.9993538856506348,
      0.9992647171020508,
      0.9986351132392883,
      0.9977113008499146,
      0.9993641376495361,
      0.9993404150009155,
      0.9997835159301758,
      0.9995928406715393,
      0.9997451305389404,
      0.9994601011276245,
      0.9993661642074585,
      0.9982208013534546,
      0.9987388849258423,
      0.9993522763252258,
      0.9996620416641235,
      0.9997400045394897,
      0.999426543712616,
      0.9995306730270386,
      0.9988134503364563,
      0.9990860223770142,
      0.9959705471992493,
      0.9945671558380127,
      0.9850660562515259,
      0.9671217799186707,
      0.9381855726242065,
      0.9057570695877075,
      0.8804047703742981,
      0.8209658861160278,
      0.8407782316207886,
      0.890957236289978,
      0.885010302066803,
      0.908979058265686,
      0.9695097208023071,
      0.9840166568756104,
      0.9966607093811035,
      0.9985983967781067,
      0.9994750022888184,
      0.9997243881225586,
      0.9998145699501038,
      0.9998418688774109,
      0.9998427033424377,
      0.9997528791427612,
      0.9997156262397766,
      0.9994333386421204,
      0.9989995360374451,
      0.9988188147544861,
      0.9987719058990479,
      0.9994425177574158,
      0.9994860291481018,
      0.9991982579231262,
      0.9985337257385254,
      0.9944087266921997,
      0.9923197031021118,
      0.9798856377601624,
      0.9832567572593689,
      0.9934549927711487,
      0.9961721897125244,
      0.9987980127334595,
      0.9992460012435913,
      0.9997718930244446,
      0.9997143149375916,
      0.9997258186340332,
      0.999705970287323,
      0.9998186826705933,
      0.9998580813407898,
      0.999819278717041,
      0.9998393058776855,
      0.9997400045394897,
      0.999819278717041,
      0.9998891353607178,
      0.9999191761016846,
      0.9998691082000732,
      0.9998750686645508,
      0.9996927976608276,
      0.9996531009674072,
      0.9992735981941223,
      0.9984034299850464,
      0.9927400946617126,
      0.9667002558708191,
      0.9445613026618958,
      0.8623432517051697,
      0.8122066259384155,
      0.8849299550056458,
      0.9326281547546387,
      0.9834263324737549,
      0.9960492253303528,
      0.9985999464988708,
      0.9992356300354004,
      0.999474048614502,
      0.999363362789154,
      0.9995564222335815,
      0.9989051818847656,
      0.9995680451393127,
      0.999784529209137,
      0.9998090267181396,
      0.9998874068260193,
      0.9998645782470703,
      0.9999011158943176,
      0.9997236728668213
    ],
    [
      0.1302582025527954,
      0.1233120784163475,
      0.12702947854995728,
      0.12171273678541183,
      0.11210502684116364,
      0.10526954382658005,
      0.10243108868598938,
      0.1058400571346283,
      0.10795177519321442,
      0.10104760527610779,
      0.09742949157953262,
      0.09415560960769653,
      0.09507818520069122,
      0.08510364592075348,
      0.08935213834047318,
      0.08378767967224121,
      0.08031614124774933,
      0.07330071926116943,
      0.07467469573020935,
      0.07183707505464554,
      0.07261206209659576,
      0.0727488100528717,
      0.0739712044596672,
      0.07312947511672974,
      0.07100697606801987,
      0.07372510433197021,
      0.07482165098190308,
      0.0712062418460846,
      0.06981654465198517,
      0.07127151638269424,
      0.0693216323852539,
      0.06724002212285995,
      0.06650852411985397,
      0.06742899119853973,
      0.06421585381031036,
      0.06763580441474915,
      0.0666462704539299,
      0.06929581612348557,
      0.07180328667163849,
      0.07418937981128693,
      0.07494387775659561,
      0.07520431280136108,
      0.0757269337773323,
      0.07616167515516281,
      0.0830048993229866,
      0.08156605064868927,
      0.08047785609960556,
      0.08249808847904205,
      0.09168551862239838,
      0.08959874510765076,
      0.09814423322677612,
      0.10010275989770889,
      0.10956074297428131,
      0.10640424489974976,
      0.09870874136686325,
      0.09790203720331192,
      0.10533786565065384,
      0.10502345114946365,
      0.09356490522623062,
      0.09876734018325806,
      0.10755179822444916,
      0.09651471674442291,
      0.08896134793758392,
      0.10064806789159775,
      0.10022348165512085,
      0.08936162292957306,
      0.09217388927936554,
      0.09815505146980286,
      0.09019932150840759,
      0.08072759211063385,
      0.08993072807788849,
      0.08928319811820984,
      0.08245767652988434,
      0.07704498618841171,
      0.08309915661811829,
      0.07808103412389755,
      0.07410064339637756,
      0.07644139230251312,
      0.07947246730327606,
      0.0809832513332367,
      0.07981662452220917,
      0.08786721527576447,
      0.08962348103523254,
      0.08769732713699341,
      0.09022412449121475,
      0.10442671179771423,
      0.1015157550573349,
      0.10896053165197372,
      0.11474761366844177,
      0.12233893573284149,
      0.12027978897094727,
      0.12494777888059616,
      0.13739478588104248,
      0.1560637354850769,
      0.15892533957958221,
      0.1829405128955841,
      0.22323834896087646,
      0.27092769742012024,
      0.9983924031257629,
      0.999292254447937,
      0.9992325901985168,
      0.9997431635856628,
      0.9997207522392273,
      0.9996465444564819,
      0.9990764260292053,
      0.9976463317871094,
      0.9946746826171875,
      0.9573159217834473,
      0.9309986233711243,
      0.9802679419517517,
      0.9675304889678955,
      0.9204086661338806,
      0.8803738355636597,
      0.9266282320022583,
      0.9685242176055908,
      0.9945944547653198,
      0.9985153079032898,
      0.9996138215065002,
      0.9998046159744263,
      0.9997686147689819,
      0.9997333884239197,
      0.9993683695793152,
      0.9992106556892395,
      0.9990615844726562,
      0.9994115233421326,
      0.9994660019874573,
      0.9989328980445862,
      0.9987704753875732,
      0.9995877742767334,
      0.9994611144065857,
      0.9996511936187744,
      0.9995508193969727,
      0.9993923306465149,
      0.9978830218315125,
      0.9915385842323303,
      0.9514991044998169,
      0.8673077821731567,
      0.8382081985473633,
      0.8559695482254028,
      0.7860687375068665,
      0.7898423671722412,
      0.8441811800003052,
      0.8651620149612427,
      0.9551570415496826,
      0.9810580015182495,
      0.9957565069198608,
      0.9987239241600037,
      0.9987900853157043,
      0.9992327094078064,
      0.9980273842811584,
      0.9979330897331238,
      0.998643696308136,
      0.9991382956504822,
      0.999609649181366,
      0.9994011521339417,
      0.9978539347648621,
      0.9901716113090515,
      0.9645308256149292,
      0.891912579536438,
      0.8711282014846802,
      0.891383171081543,
      0.8543289303779602,
      0.876475989818573,
      0.845045268535614,
      0.8233789205551147,
      0.8755853772163391,
      0.9253042936325073,
      0.9696015119552612,
      0.9946519136428833,
      0.9969080686569214,
      0.999422013759613,
      0.9991289377212524,
      0.9989957809448242,
      0.9973527193069458,
      0.9952022433280945,
      0.9953696131706238,
      0.9957060217857361,
      0.9980529546737671,
      0.9976749420166016,
      0.9934805035591125,
      0.9877739548683167,
      0.9643845558166504,
      0.9673255681991577,
      0.9144246578216553,
      0.9513704776763916,
      0.9140848517417908,
      0.9459412097930908,
      0.9919477105140686,
      0.991527795791626,
      0.998353123664856,
      0.9967778921127319,
      0.9983606934547424,
      0.9994141459465027,
      0.9993481040000916,
      0.998777449131012,
      0.9979449510574341,
      0.99944007396698,
      0.9994102120399475,
      0.999811589717865,
      0.9996519684791565,
      0.9997745752334595,
      0.9995177388191223,
      0.9994292259216309,
      0.9984100461006165,
      0.9988721013069153,
      0.9994187355041504,
      0.9997018575668335,
      0.9997733235359192,
      0.9995236396789551,
      0.999606728553772,
      0.999006450176239,
      0.9992114305496216,
      0.9962828159332275,
      0.9947654008865356,
      0.9850524663925171,
      0.9669104814529419,
      0.9383830428123474,
      0.9058405160903931,
      0.8796413540840149,
      0.817992091178894,
      0.8377979397773743,
      0.8905631899833679,
      0.8858943581581116,
      0.9107595086097717,
      0.9705725312232971,
      0.9851033687591553,
      0.9970881938934326,
      0.9988479018211365,
      0.9995586276054382,
      0.9997621178627014,
      0.999834418296814,
      0.9998583197593689,
      0.9998549818992615,
      0.9997715353965759,
      0.9997343420982361,
      0.9994770288467407,
      0.99908846616745,
      0.9989235401153564,
      0.9988977909088135,
      0.9995114803314209,
      0.9995577931404114,
      0.9993439316749573,
      0.9988005757331848,
      0.9951044321060181,
      0.9937713146209717,
      0.9817046523094177,
      0.984909176826477,
      0.9943345189094543,
      0.9967570900917053,
      0.9990293383598328,
      0.9993643760681152,
      0.9998007416725159,
      0.9997493624687195,
      0.9997519254684448,
      0.9997346997261047,
      0.9998394846916199,
      0.9998714923858643,
      0.9998330473899841,
      0.9998506307601929,
      0.9997581839561462,
      0.9998326301574707,
      0.9998985528945923,
      0.9999260306358337,
      0.999880313873291,
      0.9998863339424133,
      0.9997252821922302,
      0.9996970891952515,
      0.9993621110916138,
      0.9985361099243164,
      0.9931017160415649,
      0.9671089053153992,
      0.9456775188446045,
      0.8630200624465942,
      0.8094802498817444,
      0.8838055729866028,
      0.9330702424049377,
      0.9837080240249634,
      0.9963467121124268,
      0.9987528324127197,
      0.9993172883987427,
      0.9995250701904297,
      0.9994365572929382,
      0.9996069073677063,
      0.9990255832672119,
      0.999618411064148,
      0.9998090863227844,
      0.9998285174369812,
      0.9998981952667236,
      0.9998759031295776,
      0.999908983707428,
      0.9997432827949524
    ],
    [
      0.15500646829605103,
      0.15243810415267944,
      0.1656566858291626,
      0.1653899848461151,
      0.14529716968536377,
      0.1374119371175766,
      0.13314639031887054,
      0.13416452705860138,
      0.1296166330575943,
      0.11982699483633041,
      0.11677341163158417,
      0.11463084071874619,
      0.11454379558563232,
      0.09891894459724426,
      0.10148933529853821,
      0.09869391471147537,
      0.09219752252101898,
      0.08394241333007812,
      0.08730687201023102,
      0.08563835918903351,
      0.079525426030159,
      0.08264051377773285,
      0.08356320112943649,
      0.08183689415454865,
      0.08150346577167511,
      0.08477228134870529,
      0.08451029658317566,
      0.07983005046844482,
      0.07805977761745453,
      0.07810890674591064,
      0.075553759932518,
      0.07501791417598724,
      0.07183626294136047,
      0.07245248556137085,
      0.06957155466079712,
      0.0740206316113472,
      0.07329943031072617,
      0.07642007619142532,
      0.07799400389194489,
      0.08119982481002808,
      0.08339772373437881,
      0.08610714226961136,
      0.08767463266849518,
      0.08504253625869751,
      0.09172648191452026,
      0.09266430139541626,
      0.09225443750619888,
      0.09209711849689484,
      0.1026039645075798,
      0.10293079912662506,
      0.10683457553386688,
      0.11319035291671753,
      0.12306813895702362,
      0.12066639214754105,
      0.11428623646497726,
      0.11442422866821289,
      0.12365815788507462,
      0.12647975981235504,
      0.10867942869663239,
      0.115728460252285,
      0.1303679347038269,
      0.1184588223695755,
      0.10494320839643478,
      0.11843875050544739,
      0.12160225212574005,
      0.10572464764118195,
      0.10662887990474701,
      0.11661536246538162,
      0.11097721755504608,
      0.09918541461229324,
      0.10731758922338486,
      0.10799314826726913,
      0.09832071512937546,
      0.09286746382713318,
      0.0981614738702774,
      0.09205982089042664,
      0.0850091278553009,
      0.0870644748210907,
      0.08816937357187271,
      0.08400968462228775,
      0.08386360853910446,
      0.09147781133651733,
      0.0905027762055397,
      0.09327535331249237,
      0.09202422201633453,
      0.10281239449977875,
      0.1048596054315567,
      0.1110689640045166,
      0.1141500473022461,
      0.1239149272441864,
      0.12320488691329956,
      0.12767136096954346,
      0.13918453454971313,
      0.1539439558982849,
      0.15895511209964752,
      0.17726707458496094,
      0.21152369678020477,
      0.2577410638332367,
      0.9985997676849365,
      0.9993951320648193,
      0.9993494153022766,
      0.9997745156288147,
      0.9997507929801941,
      0.9996753931045532,
      0.9991008043289185,
      0.997547447681427,
      0.9944688081741333,
      0.956137478351593,
      0.9289196729660034,
      0.9796140789985657,
      0.9666689038276672,
      0.9185658693313599,
      0.8800297975540161,
      0.924127995967865,
      0.9669822454452515,
      0.9943497180938721,
      0.9984984397888184,
      0.9996340274810791,
      0.9998201131820679,
      0.9997967481613159,
      0.9997696280479431,
      0.9994621872901917,
      0.9993303418159485,
      0.9991924166679382,
      0.999489963054657,
      0.9995410442352295,
      0.9990867972373962,
      0.9989475011825562,
      0.9996477365493774,
      0.9995411038398743,
      0.9996945261955261,
      0.9996036291122437,
      0.9994494915008545,
      0.9979887008666992,
      0.9916790127754211,
      0.9517017602920532,
      0.8664940595626831,
      0.8352106809616089,
      0.853813648223877,
      0.7819349765777588,
      0.7879470586776733,
      0.8447526693344116,
      0.8664034605026245,
      0.9558725357055664,
      0.981429934501648,
      0.9959837794303894,
      0.9988134503364563,
      0.9989339113235474,
      0.9993444681167603,
      0.9983184337615967,
      0.9982564449310303,
      0.9988551139831543,
      0.9992599487304688,
      0.9996631741523743,
      0.9994612336158752,
      0.9979617595672607,
      0.9900211095809937,
      0.9633597135543823,
      0.8905022144317627,
      0.8689852952957153,
      0.8893799185752869,
      0.8489657640457153,
      0.8729278445243835,
      0.8412034511566162,
      0.8216701149940491,
      0.8755953311920166,
      0.9245779514312744,
      0.9700167179107666,
      0.9948002696037292,
      0.9971657395362854,
      0.9994871616363525,
      0.9992443323135376,
      0.9991401433944702,
      0.9977321028709412,
      0.995679497718811,
      0.995851993560791,
      0.9961866736412048,
      0.9983381628990173,
      0.998037576675415,
      0.9943251609802246,
      0.9887129664421082,
      0.9652531147003174,
      0.9674093723297119,
      0.9134262204170227,
      0.9501265287399292,
      0.9115707278251648,
      0.9451923370361328,
      0.9919351935386658,
      0.9913375377655029,
      0.9984064102172852,
      0.9968549013137817,
      0.9984455108642578,
      0.9994939565658569,
      0.9994555115699768,
      0.9990105628967285,
      0.998355507850647,
      0.9995527863502502,
      0.9995476603507996,
      0.9998555779457092,
      0.9997388124465942,
      0.9998198747634888,
      0.9996044635772705,
      0.9995209574699402,
      0.9986748099327087,
      0.9990521669387817,
      0.9995181560516357,
      0.9997617602348328,
      0.9998239278793335,
      0.9996552467346191,
      0.9997109174728394,
      0.9992820024490356,
      0.9994028210639954,
      0.9969576001167297,
      0.995280385017395,
      0.9856598377227783,
      0.966999888420105,
      0.938862681388855,
      0.9049593210220337,
      0.8778434991836548,
      0.813090980052948,
      0.8347311615943909,
      0.8898689150810242,
      0.8855108618736267,
      0.9123417139053345,
      0.9719178080558777,
      0.9868453145027161,
      0.9976211786270142,
      0.9991058707237244,
      0.9996454119682312,
      0.9998009204864502,
      0.9998535513877869,
      0.9998760223388672,
      0.999871551990509,
      0.9997952580451965,
      0.9997581839561462,
      0.9995272159576416,
      0.9991890788078308,
      0.9990500211715698,
      0.9990402460098267,
      0.9995896220207214,
      0.9996367692947388,
      0.9994939565658569,
      0.9990985989570618,
      0.995903730392456,
      0.9951560497283936,
      0.9838296175003052,
      0.9868538975715637,
      0.9954162240028381,
      0.9974973797798157,
      0.9993245005607605,
      0.9995214939117432,
      0.9998419284820557,
      0.9997967481613159,
      0.999790370464325,
      0.999775230884552,
      0.999866247177124,
      0.9998897314071655,
      0.9998524785041809,
      0.9998665452003479,
      0.9997827410697937,
      0.9998507499694824,
      0.9999100565910339,
      0.9999337792396545,
      0.9998929500579834,
      0.9998994469642639,
      0.9997616410255432,
      0.9997488856315613,
      0.9994693398475647,
      0.9987195134162903,
      0.9937213659286499,
      0.9679903388023376,
      0.9476320743560791,
      0.8638444542884827,
      0.8073447346687317,
      0.8831216096878052,
      0.9339420199394226,
      0.9841614961624146,
      0.9967088103294373,
      0.9989572763442993,
      0.9993970394134521,
      0.9995905756950378,
      0.9995203614234924,
      0.999665379524231,
      0.9991564750671387,
      0.9996753334999084,
      0.9998403191566467,
      0.9998525381088257,
      0.9999117255210876,
      0.9998903274536133,
      0.9999200701713562,
      0.9997730255126953
    ],
    [
      0.1480277180671692,
      0.15817028284072876,
      0.17776522040367126,
      0.18126675486564636,
      0.15699970722198486,
      0.1499747633934021,
      0.1444448083639145,
      0.1531124711036682,
      0.14293302595615387,
      0.13185299932956696,
      0.12966102361679077,
      0.1255909502506256,
      0.12027869373559952,
      0.1068258211016655,
      0.10770713537931442,
      0.10559718310832977,
      0.09927558898925781,
      0.09099840372800827,
      0.09403495490550995,
      0.09567219018936157,
      0.09319235384464264,
      0.09682396799325943,
      0.09852258861064911,
      0.0934847965836525,
      0.0927831307053566,
      0.09415973722934723,
      0.09456796944141388,
      0.0885433480143547,
      0.08556459844112396,
      0.08529716730117798,
      0.07848932594060898,
      0.08163117617368698,
      0.07713473588228226,
      0.07493758201599121,
      0.07592248171567917,
      0.07646851986646652,
      0.07611453533172607,
      0.08110925555229187,
      0.08927749842405319,
      0.08815008401870728,
      0.09322115778923035,
      0.09592394530773163,
      0.09670015424489975,
      0.09777829796075821,
      0.10759017616510391,
      0.10719574242830276,
      0.10646547377109528,
      0.1122707724571228,
      0.12767530977725983,
      0.12369115650653839,
      0.1244967058300972,
      0.12468241155147552,
      0.13804176449775696,
      0.13480906188488007,
      0.12311238050460815,
      0.11649027466773987,
      0.13214434683322906,
      0.1279919445514679,
      0.11126165091991425,
      0.11633927375078201,
      0.13694733381271362,
      0.12009813636541367,
      0.10455840826034546,
      0.12375390529632568,
      0.12886649370193481,
      0.10930602997541428,
      0.10750482976436615,
      0.12415364384651184,
      0.11738701164722443,
      0.10417754203081131,
      0.11225676536560059,
      0.11151212453842163,
      0.1018398329615593,
      0.09481088072061539,
      0.1010754257440567,
      0.09630826115608215,
      0.08965378254652023,
      0.08702275156974792,
      0.09116766601800919,
      0.08942139893770218,
      0.08601707965135574,
      0.09221212565898895,
      0.09395142644643784,
      0.09660604596138,
      0.09603364765644073,
      0.10491564869880676,
      0.10730726271867752,
      0.10857298970222473,
      0.11257418245077133,
      0.1247028335928917,
      0.1238534152507782,
      0.1295437216758728,
      0.14232046902179718,
      0.15773646533489227,
      0.16398563981056213,
      0.1708962470293045,
      0.19909964501857758,
      0.24442382156848907,
      0.9987717866897583,
      0.9994783997535706,
      0.9994418025016785,
      0.9998030066490173,
      0.9997768998146057,
      0.9996893405914307,
      0.9990894198417664,
      0.9975264668464661,
      0.9944432377815247,
      0.9565151929855347,
      0.930429220199585,
      0.9805284142494202,
      0.9683942794799805,
      0.9227191209793091,
      0.8826802968978882,
      0.9266511797904968,
      0.9680508971214294,
      0.9945918321609497,
      0.9985239505767822,
      0.9996580481529236,
      0.999833345413208,
      0.9998183846473694,
      0.9997982382774353,
      0.9995371103286743,
      0.9994151592254639,
      0.999284565448761,
      0.9995441436767578,
      0.9995949864387512,
      0.9991967082023621,
      0.9990894794464111,
      0.9996991157531738,
      0.9996163249015808,
      0.9997383952140808,
      0.9996618628501892,
      0.9995287656784058,
      0.9982303380966187,
      0.992294430732727,
      0.9537308812141418,
      0.8681598901748657,
      0.8355339169502258,
      0.8544007539749146,
      0.7831703424453735,
      0.7904937267303467,
      0.847743034362793,
      0.8694248795509338,
      0.9580268263816833,
      0.9827905893325806,
      0.9965174198150635,
      0.9990155696868896,
      0.9991062879562378,
      0.9994511604309082,
      0.9986081719398499,
      0.9985705614089966,
      0.9990463256835938,
      0.9993630051612854,
      0.9997067451477051,
      0.9995290040969849,
      0.9982526302337646,
      0.9909684658050537,
      0.9652016162872314,
      0.8928090929985046,
      0.8704925179481506,
      0.889521598815918,
      0.8478258848190308,
      0.870752215385437,
      0.8384326696395874,
      0.8192646503448486,
      0.874927282333374,
      0.9247698783874512,
      0.9711238145828247,
      0.995185911655426,
      0.9976168870925903,
      0.999578595161438,
      0.99940425157547,
      0.9992883205413818,
      0.998149037361145,
      0.9963959455490112,
      0.9966166019439697,
      0.9968649744987488,
      0.9986867904663086,
      0.9984387755393982,
      0.9952565431594849,
      0.9897426962852478,
      0.9662789106369019,
      0.9674187302589417,
      0.9129761457443237,
      0.9499279260635376,
      0.9109417796134949,
      0.9445403814315796,
      0.9915809631347656,
      0.990704357624054,
      0.9983620643615723,
      0.9968953728675842,
      0.9985165596008301,
      0.999559760093689,
      0.9995707869529724,
      0.9992126226425171,
      0.9987365007400513,
      0.9996305704116821,
      0.9996316432952881,
      0.9998781085014343,
      0.9997819066047668,
      0.9998422861099243,
      0.9996513724327087,
      0.9995709657669067,
      0.9988194704055786,
      0.9991534352302551,
      0.9995709657669067,
      0.9997929930686951,
      0.9998486042022705,
      0.9997254610061646,
      0.9997689127922058,
      0.9994605779647827,
      0.9995415806770325,
      0.9975681304931641,
      0.995905339717865,
      0.9869648814201355,
      0.9689414501190186,
      0.9428884387016296,
      0.9104138612747192,
      0.8808107376098633,
      0.8117586374282837,
      0.8335639238357544,
      0.8923230171203613,
      0.8890376091003418,
      0.9170118570327759,
      0.9747545719146729,
      0.9887366890907288,
      0.998075544834137,
      0.9992953538894653,
      0.9997037649154663,
      0.9998282790184021,
      0.999869167804718,
      0.9998900294303894,
      0.9998829364776611,
      0.9998123645782471,
      0.9997739791870117,
      0.9995657801628113,
      0.9992678165435791,
      0.9991425275802612,
      0.9991483688354492,
      0.9996469020843506,
      0.9996929168701172,
      0.9995914697647095,
      0.9992886185646057,
      0.9965550303459167,
      0.9962584376335144,
      0.9859027862548828,
      0.9890059232711792,
      0.9964927434921265,
      0.9981227517127991,
      0.9994903206825256,
      0.9996117353439331,
      0.9998635053634644,
      0.9998205900192261,
      0.999812126159668,
      0.9997981190681458,
      0.9998822212219238,
      0.9999010562896729,
      0.9998652338981628,
      0.9998776316642761,
      0.9998000264167786,
      0.9998631477355957,
      0.9999186396598816,
      0.9999400973320007,
      0.9999026656150818,
      0.9999091029167175,
      0.9997875690460205,
      0.9997852444648743,
      0.9995476603507996,
      0.9988788366317749,
      0.9941872954368591,
      0.9685015082359314,
      0.9503192901611328,
      0.8693935871124268,
      0.8100531101226807,
      0.8843895792961121,
      0.934691309928894,
      0.9840852618217468,
      0.9969011545181274,
      0.9990752935409546,
      0.9994487166404724,
      0.9996347427368164,
      0.9995860457420349,
      0.9997122287750244,
      0.9992621541023254,
      0.9997183680534363,
      0.9998610019683838,
      0.9998693466186523,
      0.9999211430549622,
      0.9999009966850281,
      0.9999275803565979,
      0.9997905492782593
    ],
    [
      0.1865309476852417,
      0.18963608145713806,
      0.20380115509033203,
      0.22480247914791107,
      0.1916836053133011,
      0.1788981854915619,
      0.17124775052070618,
      0.18294048309326172,
      0.1669793426990509,
      0.15309786796569824,
      0.14443854987621307,
      0.148972287774086,
      0.13773797452449799,
      0.12313729524612427,
      0.11972962319850922,
      0.11582361906766891,
      0.1130673885345459,
      0.1029120534658432,
      0.10755932331085205,
      0.10463010519742966,
      0.10667912662029266,
      0.11179958283901215,
      0.11335259675979614,
      0.11058378219604492,
      0.10798752307891846,
      0.11002972722053528,
      0.1069861352443695,
      0.1018647849559784,
      0.09536963701248169,
      0.09345879405736923,
      0.09171715378761292,
      0.0961211547255516,
      0.08664044737815857,
      0.08518916368484497,
      0.08865466713905334,
      0.0929935872554779,
      0.09111334383487701,
      0.09625280648469925,
      0.105591781437397,
      0.1035369262099266,
      0.10704538226127625,
      0.11602123081684113,
      0.11558203399181366,
      0.11829082667827606,
      0.13460154831409454,
      0.1408245861530304,
      0.14045870304107666,
      0.14284873008728027,
      0.16169776022434235,
      0.16889441013336182,
      0.15227165818214417,
      0.15043580532073975,
      0.16159847378730774,
      0.173071950674057,
      0.1504020094871521,
      0.13776549696922302,
      0.16372138261795044,
      0.15501952171325684,
      0.13474920392036438,
      0.14651839435100555,
      0.1728784739971161,
      0.15533648431301117,
      0.13053011894226074,
      0.16140834987163544,
      0.17979922890663147,
      0.1421804428100586,
      0.13790671527385712,
      0.16547003388404846,
      0.16131556034088135,
      0.13755080103874207,
      0.13930347561836243,
      0.1410355418920517,
      0.13860951364040375,
      0.11550845205783844,
      0.12368891388177872,
      0.11757057905197144,
      0.10721108317375183,
      0.10334674268960953,
      0.1083066537976265,
      0.10188054293394089,
      0.0961378961801529,
      0.09714861214160919,
      0.1001870334148407,
      0.09989871084690094,
      0.0976843386888504,
      0.10797500610351562,
      0.10816171765327454,
      0.10720205307006836,
      0.10531195998191833,
      0.11716535687446594,
      0.11512084305286407,
      0.11304108053445816,
      0.12387560307979584,
      0.1321098506450653,
      0.13401730358600616,
      0.13958579301834106,
      0.1555875539779663,
      0.15187761187553406,
      0.9988905787467957,
      0.9995335340499878,
      0.9994993209838867,
      0.9998201727867126,
      0.9997884035110474,
      0.9996985793113708,
      0.9990732073783875,
      0.9973738789558411,
      0.9941493272781372,
      0.955412745475769,
      0.9288090467453003,
      0.9792094230651855,
      0.9666393995285034,
      0.9194036722183228,
      0.8787460923194885,
      0.9228038191795349,
      0.9658018946647644,
      0.9942229986190796,
      0.998486340045929,
      0.9996623396873474,
      0.9998406171798706,
      0.9998306035995483,
      0.9998158812522888,
      0.9995853304862976,
      0.9994800686836243,
      0.9993523955345154,
      0.9995855689048767,
      0.9996349215507507,
      0.999284029006958,
      0.9991962313652039,
      0.9997362494468689,
      0.9996727705001831,
      0.9997711777687073,
      0.9997053146362305,
      0.9995812773704529,
      0.9983901381492615,
      0.9927034378051758,
      0.9553149938583374,
      0.870995283126831,
      0.8366373777389526,
      0.8559648394584656,
      0.7913106083869934,
      0.8006165623664856,
      0.8524935245513916,
      0.8739774227142334,
      0.9594172835350037,
      0.9834800958633423,
      0.9967899918556213,
      0.9990838170051575,
      0.9992117881774902,
      0.9995228052139282,
      0.9987780451774597,
      0.9987495541572571,
      0.999163806438446,
      0.9994317889213562,
      0.9997355341911316,
      0.9995527267456055,
      0.9982703924179077,
      0.9906318187713623,
      0.9638575315475464,
      0.8905981779098511,
      0.8699049949645996,
      0.8883771300315857,
      0.8457627892494202,
      0.8681951761245728,
      0.8372244834899902,
      0.8204239010810852,
      0.8766133189201355,
      0.9258844256401062,
      0.97220778465271,
      0.9954740405082703,
      0.9979118704795837,
      0.9996344447135925,
      0.9995018243789673,
      0.9993897676467896,
      0.9984279870986938,
      0.9968965649604797,
      0.9971573352813721,
      0.9973551630973816,
      0.9988957643508911,
      0.9986769556999207,
      0.9958839416503906,
      0.9905760884284973,
      0.9674255847930908,
      0.9674879312515259,
      0.9133426547050476,
      0.9495412707328796,
      0.9113079309463501,
      0.9445297122001648,
      0.9914037585258484,
      0.9903010725975037,
      0.9983759522438049,
      0.9970012307167053,
      0.9985648989677429,
      0.9996029734611511,
      0.9996317625045776,
      0.9993417263031006,
      0.9989991188049316,
      0.9996830821037292,
      0.9996860027313232,
      0.9998944997787476,
      0.9998131990432739,
      0.9998611211776733,
      0.9996930956840515,
      0.999618649482727,
      0.9989656209945679,
      0.9992551207542419,
      0.999625563621521,
      0.99982088804245,
      0.9998693466186523,
      0.9997777342796326,
      0.9998105764389038,
      0.9995809197425842,
      0.999631941318512,
      0.9979768991470337,
      0.9963703751564026,
      0.9874868988990784,
      0.9693388938903809,
      0.9452449083328247,
      0.9120686650276184,
      0.8820343017578125,
      0.8118264079093933,
      0.8352451324462891,
      0.8943706750869751,
      0.8919134140014648,
      0.9211187362670898,
      0.9772437214851379,
      0.990487813949585,
      0.998458981513977,
      0.9994401335716248,
      0.9997506737709045,
      0.9998497366905212,
      0.9998809099197388,
      0.9999015927314758,
      0.9998936653137207,
      0.9998266100883484,
      0.9997879862785339,
      0.9995985627174377,
      0.9993343949317932,
      0.9992282390594482,
      0.9992443919181824,
      0.9996944069862366,
      0.9997396469116211,
      0.999670147895813,
      0.9994470477104187,
      0.9973453879356384,
      0.9972180724143982,
      0.9877784848213196,
      0.9905920624732971,
      0.9972882866859436,
      0.9985755681991577,
      0.9996148943901062,
      0.9996827840805054,
      0.9998825192451477,
      0.9998452067375183,
      0.9998328685760498,
      0.9998211860656738,
      0.9998956322669983,
      0.9999113082885742,
      0.9998774528503418,
      0.999887228012085,
      0.9998142123222351,
      0.999873161315918,
      0.9999253153800964,
      0.9999445676803589,
      0.9999098181724548,
      0.9999155402183533,
      0.9998026490211487,
      0.9998095035552979,
      0.9996059536933899,
      0.9990318417549133,
      0.9948246479034424,
      0.9697420001029968,
      0.9531491994857788,
      0.8751745223999023,
      0.8159329891204834,
      0.8874701857566833,
      0.9362593293190002,
      0.9844711422920227,
      0.9971637725830078,
      0.9992007613182068,
      0.9995024800300598,
      0.9996646642684937,
      0.9996254444122314,
      0.9997378587722778,
      0.9993181824684143,
      0.9997434020042419,
      0.9998746514320374,
      0.9998812675476074,
      0.9999279379844666,
      0.9999093413352966,
      0.9999340176582336,
      0.9998084306716919
    ],
    [
      0.1854482889175415,
      0.19468839466571808,
      0.21165181696414948,
      0.22980831563472748,
      0.1983572244644165,
      0.18811345100402832,
      0.18501374125480652,
      0.2000964730978012,
      0.17461293935775757,
      0.157925084233284,
      0.15462607145309448,
      0.15586669743061066,
      0.14698733389377594,
      0.12993276119232178,
      0.12888787686824799,
      0.12240564823150635,
      0.11674868315458298,
      0.10894200950860977,
      0.11334270983934402,
      0.1096516102552414,
      0.10851018875837326,
      0.11541944742202759,
      0.11497829854488373,
      0.12043215334415436,
      0.11666787415742874,
      0.11305117607116699,
      0.1089467704296112,
      0.11035426706075668,
      0.1071433424949646,
      0.09572511166334152,
      0.09670525044202805,
      0.11102103441953659,
      0.10559407621622086,
      0.09566671401262283,
      0.10739530622959137,
      0.10933715850114822,
      0.11100351810455322,
      0.11563842743635178,
      0.12652456760406494,
      0.12376691401004791,
      0.13156946003437042,
      0.13806688785552979,
      0.13752977550029755,
      0.14450708031654358,
      0.16419844329357147,
      0.17249436676502228,
      0.17118772864341736,
      0.16829738020896912,
      0.1808704435825348,
      0.19567397236824036,
      0.19182506203651428,
      0.17471441626548767,
      0.18366727232933044,
      0.19732044637203217,
      0.17782141268253326,
      0.1598774641752243,
      0.19154459238052368,
      0.19880279898643494,
      0.17356210947036743,
      0.18638171255588531,
      0.2189488410949707,
      0.20785725116729736,
      0.17720788717269897,
      0.21570034325122833,
      0.24031426012516022,
      0.20276924967765808,
      0.1828904002904892,
      0.21579207479953766,
      0.21600878238677979,
      0.1858711540699005,
      0.17678390443325043,
      0.18423643708229065,
      0.17812983691692352,
      0.15034380555152893,
      0.15386368334293365,
      0.1504736840724945,
      0.13427099585533142,
      0.12726224958896637,
      0.1372717320919037,
      0.12923362851142883,
      0.11623051762580872,
      0.11582624167203903,
      0.1166420578956604,
      0.11026524752378464,
      0.1042938083410263,
      0.10980634391307831,
      0.10687756538391113,
      0.10061422735452652,
      0.09741733223199844,
      0.11309900134801865,
      0.10932718217372894,
      0.10817012190818787,
      0.11105480790138245,
      0.12400488555431366,
      0.11602872610092163,
      0.1263023465871811,
      0.1354384869337082,
      0.1301405429840088,
      0.998921811580658,
      0.9995476007461548,
      0.9995139837265015,
      0.9998212456703186,
      0.9997870922088623,
      0.9996991157531738,
      0.9990605711936951,
      0.9972754120826721,
      0.9935907125473022,
      0.9529963731765747,
      0.9254381656646729,
      0.9780852198600769,
      0.965440571308136,
      0.9176838397979736,
      0.8770270347595215,
      0.9202995300292969,
      0.9632319808006287,
      0.9940009117126465,
      0.9984613656997681,
      0.9996595978736877,
      0.9998396635055542,
      0.9998217225074768,
      0.9998148083686829,
      0.9995912313461304,
      0.9994922280311584,
      0.9993701577186584,
      0.9995984435081482,
      0.9996488094329834,
      0.9993131756782532,
      0.9992180466651917,
      0.9997439384460449,
      0.9996820092201233,
      0.9997733235359192,
      0.9997073411941528,
      0.9995806217193604,
      0.9983824491500854,
      0.992641806602478,
      0.9543676972389221,
      0.8691104054450989,
      0.8308982849121094,
      0.8497968316078186,
      0.7764118313789368,
      0.7932904958724976,
      0.8490639925003052,
      0.8714978694915771,
      0.9580031633377075,
      0.9829498529434204,
      0.9967113733291626,
      0.9990760684013367,
      0.9992220401763916,
      0.9995282292366028,
      0.9987964034080505,
      0.9987563490867615,
      0.9991533756256104,
      0.9994218349456787,
      0.9997363686561584,
      0.9995526075363159,
      0.9982348084449768,
      0.9903784990310669,
      0.9626513719558716,
      0.8887205719947815,
      0.8642451763153076,
      0.882636547088623,
      0.8363150358200073,
      0.8581756949424744,
      0.8302837014198303,
      0.818868100643158,
      0.8778983354568481,
      0.9257383346557617,
      0.9720070362091064,
      0.9954927563667297,
      0.9979383945465088,
      0.9996361136436462,
      0.9994956851005554,
      0.999397873878479,
      0.9984040856361389,
      0.9968085885047913,
      0.9971322417259216,
      0.9973418116569519,
      0.9989205598831177,
      0.9987238049507141,
      0.9960764050483704,
      0.9912258982658386,
      0.9682745337486267,
      0.9676711559295654,
      0.9137406349182129,
      0.9487622976303101,
      0.9114864468574524,
      0.9447088837623596,
      0.9909339547157288,
      0.9894132614135742,
      0.9982638955116272,
      0.9969140887260437,
      0.9985703825950623,
      0.9995983242988586,
      0.9996189475059509,
      0.9993690252304077,
      0.9990789890289307,
      0.9996853470802307,
      0.9996829628944397,
      0.9998936653137207,
      0.9998118281364441,
      0.9998633861541748,
      0.9997058510780334,
      0.9996415376663208,
      0.9990431070327759,
      0.999300479888916,
      0.9996489882469177,
      0.9998281598091125,
      0.9998704195022583,
      0.9997797012329102,
      0.999807596206665,
      0.9995805621147156,
      0.9996342658996582,
      0.9980559945106506,
      0.9964760541915894,
      0.9876915812492371,
      0.9691009521484375,
      0.9453004598617554,
      0.9122927188873291,
      0.8820956945419312,
      0.8147425651550293,
      0.836898684501648,
      0.8948342800140381,
      0.8931686282157898,
      0.9212868809700012,
      0.9768536686897278,
      0.9905920028686523,
      0.9984688758850098,
      0.9994412660598755,
      0.9997515082359314,
      0.9998536109924316,
      0.9998852610588074,
      0.9999058246612549,
      0.9998977184295654,
      0.9998329281806946,
      0.9997965097427368,
      0.9996157288551331,
      0.9993653297424316,
      0.999267578125,
      0.9992766380310059,
      0.9997056126594543,
      0.9997487664222717,
      0.9996770024299622,
      0.9994582533836365,
      0.9974101781845093,
      0.9972776174545288,
      0.9879078269004822,
      0.9907673001289368,
      0.9973869919776917,
      0.9986010789871216,
      0.999610185623169,
      0.999681830406189,
      0.9998851418495178,
      0.9998544454574585,
      0.9998412132263184,
      0.9998326301574707,
      0.9999004602432251,
      0.9999150633811951,
      0.9998828768730164,
      0.9998937249183655,
      0.9998222589492798,
      0.9998771548271179,
      0.9999281764030457,
      0.999946117401123,
      0.999912679195404,
      0.99991774559021,
      0.9998038411140442,
      0.999804675579071,
      0.9996015429496765,
      0.9990296959877014,
      0.9949080944061279,
      0.9695241451263428,
      0.9536744952201843,
      0.879103422164917,
      0.8250617980957031,
      0.8898806571960449,
      0.9373945593833923,
      0.9843265414237976,
      0.9970922470092773,
      0.9992130994796753,
      0.9995009303092957,
      0.9996657371520996,
      0.9996277093887329,
      0.9997273683547974,
      0.9993188977241516,
      0.9997473955154419,
      0.9998773336410522,
      0.9998849630355835,
      0.9999305009841919,
      0.9999139308929443,
      0.9999377131462097,
      0.9998211860656738
    ],
    [
      0.19445396959781647,
      0.21456167101860046,
      0.23427249491214752,
      0.24131792783737183,
      0.22791333496570587,
      0.22231319546699524,
      0.22477184236049652,
      0.24487142264842987,
      0.219571053981781,
      0.19826409220695496,
      0.19931074976921082,
      0.20754817128181458,
      0.18087118864059448,
      0.16542762517929077,
      0.16852548718452454,
      0.16738536953926086,
      0.16208577156066895,
      0.15856917202472687,
      0.15131588280200958,
      0.15900582075119019,
      0.17039504647254944,
      0.16991573572158813,
      0.16825635731220245,
      0.17673683166503906,
      0.17788207530975342,
      0.17270810902118683,
      0.1653003692626953,
      0.1738671362400055,
      0.1839214563369751,
      0.16571253538131714,
      0.1522388905286789,
      0.1716596633195877,
      0.17185243964195251,
      0.16066816449165344,
      0.16428926587104797,
      0.16688115894794464,
      0.16022765636444092,
      0.1617877334356308,
      0.17169204354286194,
      0.16919578611850739,
      0.16566209495067596,
      0.16722139716148376,
      0.17407000064849854,
      0.18413574993610382,
      0.1938593089580536,
      0.2164248824119568,
      0.21811804175376892,
      0.20455403625965118,
      0.21529322862625122,
      0.23880495131015778,
      0.2372230440378189,
      0.2279859185218811,
      0.23780205845832825,
      0.26514768600463867,
      0.24934040009975433,
      0.2327725887298584,
      0.26267796754837036,
      0.28145915269851685,
      0.25596654415130615,
      0.2695101499557495,
      0.2943069636821747,
      0.2838148772716522,
      0.25934550166130066,
      0.2773924767971039,
      0.2846536636352539,
      0.26923906803131104,
      0.25317618250846863,
      0.2751826047897339,
      0.2975492477416992,
      0.28183579444885254,
      0.2695804834365845,
      0.281078040599823,
      0.27581530809402466,
      0.24326935410499573,
      0.24386554956436157,
      0.24847301840782166,
      0.22569109499454498,
      0.20297950506210327,
      0.2215350717306137,
      0.21272012591362,
      0.1848311722278595,
      0.18371421098709106,
      0.19655081629753113,
      0.1808355450630188,
      0.16315649449825287,
      0.17527851462364197,
      0.17005153000354767,
      0.15303990244865417,
      0.1446319967508316,
      0.1613818109035492,
      0.15949128568172455,
      0.15003985166549683,
      0.16241008043289185,
      0.18238705396652222,
      0.1767142117023468,
      0.17744460701942444,
      0.18271175026893616,
      0.17774417996406555,
      0.9991016983985901,
      0.9996381402015686,
      0.9996024966239929,
      0.9998469948768616,
      0.9998114109039307,
      0.9997249841690063,
      0.9990758299827576,
      0.9972938299179077,
      0.9939144849777222,
      0.9533830881118774,
      0.9276713728904724,
      0.9793111085891724,
      0.9670823812484741,
      0.920961856842041,
      0.882041335105896,
      0.9200266599655151,
      0.9621926546096802,
      0.9942622184753418,
      0.9985181093215942,
      0.9996973872184753,
      0.9998637437820435,
      0.9998443126678467,
      0.9998413324356079,
      0.9996693134307861,
      0.9995940327644348,
      0.9994782209396362,
      0.9996730089187622,
      0.9997311234474182,
      0.9995120167732239,
      0.9994714856147766,
      0.9998255968093872,
      0.9997984170913696,
      0.9998412132263184,
      0.9997762441635132,
      0.999644935131073,
      0.9984433650970459,
      0.9919440150260925,
      0.9494738578796387,
      0.8593632578849792,
      0.8129030466079712,
      0.8347041606903076,
      0.7396355867385864,
      0.7545236349105835,
      0.824009358882904,
      0.8559648394584656,
      0.9521540403366089,
      0.9803170561790466,
      0.9966475367546082,
      0.9991612434387207,
      0.9993700981140137,
      0.9996346235275269,
      0.9990930557250977,
      0.9990477561950684,
      0.9993259906768799,
      0.9995373487472534,
      0.999782919883728,
      0.9996142983436584,
      0.9983454346656799,
      0.9905108213424683,
      0.9603118896484375,
      0.8834060430526733,
      0.8486636877059937,
      0.8704169392585754,
      0.8055734038352966,
      0.8378322124481201,
      0.8071398735046387,
      0.8049079775810242,
      0.8718306422233582,
      0.9211034774780273,
      0.9708758592605591,
      0.9954286813735962,
      0.9983625411987305,
      0.9997390508651733,
      0.99969482421875,
      0.9996241927146912,
      0.9990884065628052,
      0.9982798099517822,
      0.9985941052436829,
      0.9985120296478271,
      0.9993422627449036,
      0.9991589784622192,
      0.9971489906311035,
      0.9923689365386963,
      0.9684349298477173,
      0.9656118154525757,
      0.910923421382904,
      0.9457205533981323,
      0.9092473983764648,
      0.9419652223587036,
      0.9900500774383545,
      0.9881237149238586,
      0.9982935786247253,
      0.9972376823425293,
      0.998805046081543,
      0.9996582269668579,
      0.9996646046638489,
      0.999515950679779,
      0.9992679357528687,
      0.9997265338897705,
      0.9997217655181885,
      0.9999035000801086,
      0.99982750415802,
      0.9998735785484314,
      0.9997280836105347,
      0.9996750354766846,
      0.999126672744751,
      0.999344527721405,
      0.9996848702430725,
      0.9998407959938049,
      0.9998794198036194,
      0.9997959136962891,
      0.999817430973053,
      0.9996199011802673,
      0.9996769428253174,
      0.9982839226722717,
      0.996896505355835,
      0.9886212944984436,
      0.969515323638916,
      0.9450881481170654,
      0.9121571779251099,
      0.882996678352356,
      0.8177037239074707,
      0.8382208347320557,
      0.8966987133026123,
      0.8938692212104797,
      0.9196348786354065,
      0.9751218557357788,
      0.9898203015327454,
      0.998466968536377,
      0.9994592070579529,
      0.9997726678848267,
      0.999875545501709,
      0.999905526638031,
      0.9999213814735413,
      0.9999118447303772,
      0.9998540878295898,
      0.9998146891593933,
      0.9996596574783325,
      0.9994614124298096,
      0.9993799328804016,
      0.9993937611579895,
      0.999756932258606,
      0.9997885227203369,
      0.9997130036354065,
      0.9994750022888184,
      0.997323751449585,
      0.9968978762626648,
      0.9868307709693909,
      0.9904025197029114,
      0.9974751472473145,
      0.9986067414283752,
      0.9995976090431213,
      0.9996836185455322,
      0.9998900294303894,
      0.9998677968978882,
      0.9998550415039062,
      0.9998493790626526,
      0.9999074935913086,
      0.9999240040779114,
      0.9998982548713684,
      0.9999082088470459,
      0.9998458027839661,
      0.9998931288719177,
      0.9999405741691589,
      0.9999560713768005,
      0.9999290704727173,
      0.9999318718910217,
      0.9998327493667603,
      0.9998233914375305,
      0.9996336698532104,
      0.9990849494934082,
      0.9949049949645996,
      0.9671519994735718,
      0.9497684240341187,
      0.8771997690200806,
      0.8263813853263855,
      0.8886415958404541,
      0.9351396560668945,
      0.9839965105056763,
      0.9972725510597229,
      0.999294102191925,
      0.9995604753494263,
      0.9997233748435974,
      0.9996892213821411,
      0.9997714161872864,
      0.9994405508041382,
      0.9997962713241577,
      0.9998983144760132,
      0.9999058246612549,
      0.9999420046806335,
      0.9999292492866516,
      0.9999470114707947,
      0.9998448491096497
    ],
    [
      0.16726909577846527,
      0.18974728882312775,
      0.20464475452899933,
      0.2135036587715149,
      0.20782692730426788,
      0.21401344239711761,
      0.21768014132976532,
      0.23224519193172455,
      0.23240262269973755,
      0.22949939966201782,
      0.2354050725698471,
      0.24619391560554504,
      0.23468780517578125,
      0.2436138242483139,
      0.24420605599880219,
      0.25399070978164673,
      0.24320805072784424,
      0.24407844245433807,
      0.24764427542686462,
      0.24985742568969727,
      0.24541784822940826,
      0.24332043528556824,
      0.23811078071594238,
      0.2505350410938263,
      0.2396424263715744,
      0.23375838994979858,
      0.23043273389339447,
      0.2322199046611786,
      0.2291206568479538,
      0.2251605987548828,
      0.21897409856319427,
      0.2311033308506012,
      0.23873373866081238,
      0.23474189639091492,
      0.23984140157699585,
      0.26203981041908264,
      0.2645750939846039,
      0.25569844245910645,
      0.2623691260814667,
      0.2682260572910309,
      0.25698792934417725,
      0.25698667764663696,
      0.24610260128974915,
      0.250449538230896,
      0.2538995146751404,
      0.2559352517127991,
      0.2613821029663086,
      0.2595560848712921,
      0.2756163775920868,
      0.3081493079662323,
      0.32977256178855896,
      0.3490663170814514,
      0.36247187852859497,
      0.3976038992404938,
      0.40018269419670105,
      0.3775380551815033,
      0.4010009169578552,
      0.42665478587150574,
      0.3848990797996521,
      0.36709830164909363,
      0.39043769240379333,
      0.3701779842376709,
      0.3207840919494629,
      0.3203187584877014,
      0.35104215145111084,
      0.31607067584991455,
      0.2800259590148926,
      0.29742082953453064,
      0.310365229845047,
      0.29786786437034607,
      0.29478180408477783,
      0.33373650908470154,
      0.37530064582824707,
      0.36369094252586365,
      0.35448864102363586,
      0.39696893095970154,
      0.4052925407886505,
      0.3622702658176422,
      0.3829549551010132,
      0.4044610261917114,
      0.3786587715148926,
      0.3618362843990326,
      0.3848639130592346,
      0.3929738700389862,
      0.370608925819397,
      0.3636249303817749,
      0.37706446647644043,
      0.3668863773345947,
      0.34686002135276794,
      0.33781397342681885,
      0.32112258672714233,
      0.3079977035522461,
      0.28533804416656494,
      0.2761389911174774,
      0.25899603962898254,
      0.23731067776679993,
      0.22237645089626312,
      0.20151327550411224,
      0.999397873878479,
      0.9997905492782593,
      0.9997761249542236,
      0.999904990196228,
      0.9998629689216614,
      0.999774158000946,
      0.9991943836212158,
      0.9975855946540833,
      0.9948254823684692,
      0.9577010273933411,
      0.9369556903839111,
      0.9835588335990906,
      0.9726306796073914,
      0.9280877709388733,
      0.8913827538490295,
      0.9294556379318237,
      0.9662927389144897,
      0.9951881170272827,
      0.9986887574195862,
      0.9997533559799194,
      0.9998908638954163,
      0.9998911619186401,
      0.9998974800109863,
      0.9997996687889099,
      0.9997471570968628,
      0.9996334314346313,
      0.9997590184211731,
      0.9998105764389038,
      0.9996817708015442,
      0.9996904730796814,
      0.999893307685852,
      0.9998807311058044,
      0.999897837638855,
      0.9998536109924316,
      0.9997607469558716,
      0.9988631010055542,
      0.9933952689170837,
      0.9549714922904968,
      0.870502769947052,
      0.8190709352493286,
      0.8470326662063599,
      0.7546254396438599,
      0.7548838257789612,
      0.8425806164741516,
      0.8715908527374268,
      0.9567856788635254,
      0.983039140701294,
      0.9976354241371155,
      0.999415934085846,
      0.9996126890182495,
      0.9997766017913818,
      0.9994824528694153,
      0.9994150996208191,
      0.9995722770690918,
      0.9997141361236572,
      0.9998534917831421,
      0.9997121691703796,
      0.9986752271652222,
      0.9917283058166504,
      0.9612767100334167,
      0.8915978670120239,
      0.8594310283660889,
      0.8732149600982666,
      0.7919154763221741,
      0.8341585397720337,
      0.7465962171554565,
      0.7807413935661316,
      0.8689517378807068,
      0.9258607029914856,
      0.9752739667892456,
      0.9963009357452393,
      0.9990901350975037,
      0.9998523592948914,
      0.9998488426208496,
      0.9998063445091248,
      0.999561071395874,
      0.9993225336074829,
      0.9994531273841858,
      0.9993390440940857,
      0.9997013211250305,
      0.9996106028556824,
      0.9987130761146545,
      0.9948551654815674,
      0.9719409942626953,
      0.9658600687980652,
      0.9092772006988525,
      0.9458674788475037,
      0.9112764000892639,
      0.9390555620193481,
      0.9901413321495056,
      0.988799512386322,
      0.9985055923461914,
      0.997806966304779,
      0.9991123676300049,
      0.999771237373352,
      0.9997668862342834,
      0.9997296333312988,
      0.999592661857605,
      0.9998200535774231,
      0.9998346567153931,
      0.9999361634254456,
      0.9998837113380432,
      0.9999039173126221,
      0.9997900128364563,
      0.9997515678405762,
      0.9993509650230408,
      0.9994833469390869,
      0.9997563362121582,
      0.9998788833618164,
      0.9999101758003235,
      0.9998545050621033,
      0.9998703598976135,
      0.9997366070747375,
      0.9997807741165161,
      0.9988358616828918,
      0.9976348876953125,
      0.9905945658683777,
      0.9703271985054016,
      0.9452769756317139,
      0.9128403663635254,
      0.8847339749336243,
      0.8134623169898987,
      0.8314864635467529,
      0.8967119455337524,
      0.8951005339622498,
      0.9140580892562866,
      0.9691575765609741,
      0.986455500125885,
      0.9981241226196289,
      0.9994570016860962,
      0.999823272228241,
      0.9999105930328369,
      0.9999327063560486,
      0.9999406337738037,
      0.9999292492866516,
      0.9998815059661865,
      0.9998389482498169,
      0.9997217655181885,
      0.9996039867401123,
      0.9995431900024414,
      0.9995588064193726,
      0.9998353719711304,
      0.9998539686203003,
      0.9997974634170532,
      0.9995443820953369,
      0.9971384406089783,
      0.9957574009895325,
      0.9833603501319885,
      0.9886466264724731,
      0.9974212050437927,
      0.9987075924873352,
      0.9996391534805298,
      0.9997400641441345,
      0.9999118447303772,
      0.9998983144760132,
      0.9998823404312134,
      0.9998756647109985,
      0.9999196529388428,
      0.9999353885650635,
      0.999916136264801,
      0.9999241232872009,
      0.9998705983161926,
      0.9999082088470459,
      0.9999514222145081,
      0.999965488910675,
      0.9999481439590454,
      0.9999536871910095,
      0.9998928904533386,
      0.9998670220375061,
      0.9996950626373291,
      0.9991024732589722,
      0.9944021105766296,
      0.9628413915634155,
      0.9393610954284668,
      0.8628470301628113,
      0.8035422563552856,
      0.8842101693153381,
      0.9293800592422485,
      0.9835537672042847,
      0.9974018335342407,
      0.9993262887001038,
      0.9996282458305359,
      0.9998202919960022,
      0.9997965097427368,
      0.9998536705970764,
      0.9996817111968994,
      0.9998803734779358,
      0.9999359250068665,
      0.9999346137046814,
      0.999956488609314,
      0.9999451637268066,
      0.9999579787254333,
      0.9998710751533508
    ],
    [
      0.11911378800868988,
      0.13531391322612762,
      0.15480898320674896,
      0.1581435650587082,
      0.15397804975509644,
      0.1671271175146103,
      0.17997992038726807,
      0.18079708516597748,
      0.17564021050930023,
      0.20254166424274445,
      0.20716115832328796,
      0.200649693608284,
      0.20478826761245728,
      0.22979135811328888,
      0.23209741711616516,
      0.22359901666641235,
      0.22801561653614044,
      0.2506614625453949,
      0.2517000436782837,
      0.24925410747528076,
      0.260695219039917,
      0.27438899874687195,
      0.26787328720092773,
      0.2842223048210144,
      0.3116903007030487,
      0.3011291027069092,
      0.2871919870376587,
      0.30455702543258667,
      0.3060939311981201,
      0.28826087713241577,
      0.29099202156066895,
      0.323532372713089,
      0.32422494888305664,
      0.31754815578460693,
      0.32735198736190796,
      0.3458996117115021,
      0.3473548889160156,
      0.33879992365837097,
      0.34409046173095703,
      0.3481200933456421,
      0.3290500044822693,
      0.3173438310623169,
      0.29500171542167664,
      0.2665947675704956,
      0.267883837223053,
      0.2696021795272827,
      0.2641409635543823,
      0.2434079647064209,
      0.2602343261241913,
      0.2776629626750946,
      0.2885291576385498,
      0.31828761100769043,
      0.35180938243865967,
      0.39627793431282043,
      0.4107332229614258,
      0.4384535253047943,
      0.4578816294670105,
      0.47786110639572144,
      0.4466143250465393,
      0.4425031542778015,
      0.4710230231285095,
      0.45134085416793823,
      0.39174410700798035,
      0.4165670871734619,
      0.44357091188430786,
      0.39143192768096924,
      0.34701088070869446,
      0.38310667872428894,
      0.3945891857147217,
      0.3548239469528198,
      0.3182870149612427,
      0.36335957050323486,
      0.3833398222923279,
      0.38518089056015015,
      0.38019320368766785,
      0.429151713848114,
      0.46435636281967163,
      0.4368647336959839,
      0.46017810702323914,
      0.4934423267841339,
      0.4869281053543091,
      0.4692205786705017,
      0.5069605112075806,
      0.5222879648208618,
      0.5029391050338745,
      0.5028613805770874,
      0.5323969125747681,
      0.5278944373130798,
      0.5029593110084534,
      0.4929540455341339,
      0.5127898454666138,
      0.5059524774551392,
      0.43697184324264526,
      0.4451642334461212,
      0.45669353008270264,
      0.4275193214416504,
      0.42491158843040466,
      0.391822874546051,
      0.9995806813240051,
      0.9998669028282166,
      0.9998611211776733,
      0.9999352693557739,
      0.9998975396156311,
      0.9998112320899963,
      0.99924635887146,
      0.9972477555274963,
      0.9940928816795349,
      0.9553107619285583,
      0.9362798929214478,
      0.9795601963996887,
      0.9663076996803284,
      0.9173405766487122,
      0.8863433599472046,
      0.9224052429199219,
      0.9596489667892456,
      0.993895411491394,
      0.9984889030456543,
      0.9997696876525879,
      0.9999162554740906,
      0.9999202489852905,
      0.9999274611473083,
      0.9998629093170166,
      0.9998228549957275,
      0.9997145533561707,
      0.999803900718689,
      0.9998490810394287,
      0.9997625350952148,
      0.9997885823249817,
      0.9999241828918457,
      0.9999143481254578,
      0.9999268651008606,
      0.9998918771743774,
      0.9998318552970886,
      0.9991727471351624,
      0.9944772720336914,
      0.9589606523513794,
      0.8780790567398071,
      0.8250104188919067,
      0.8484146595001221,
      0.7531592845916748,
      0.7558532357215881,
      0.8472127318382263,
      0.8842461109161377,
      0.9617307186126709,
      0.9851732850074768,
      0.9981800317764282,
      0.9995201826095581,
      0.999703586101532,
      0.9998304843902588,
      0.9996397495269775,
      0.9995677471160889,
      0.9996786117553711,
      0.999797523021698,
      0.9998905062675476,
      0.999735414981842,
      0.9984485507011414,
      0.9874389171600342,
      0.9519014358520508,
      0.8857707977294922,
      0.8480411171913147,
      0.8739317655563354,
      0.7883222699165344,
      0.8151563405990601,
      0.7342848777770996,
      0.7651640176773071,
      0.8705943822860718,
      0.9303523302078247,
      0.9784547090530396,
      0.9970672726631165,
      0.9995147585868835,
      0.9999103546142578,
      0.9999074935913086,
      0.9998791217803955,
      0.9997138977050781,
      0.999656617641449,
      0.9997114539146423,
      0.9996342062950134,
      0.9998273253440857,
      0.9997876882553101,
      0.9994053244590759,
      0.9967336058616638,
      0.9745374321937561,
      0.9659708738327026,
      0.9107068777084351,
      0.9463013410568237,
      0.9069635272026062,
      0.9383519887924194,
      0.9895630478858948,
      0.9879390597343445,
      0.9985343813896179,
      0.9980594515800476,
      0.9992616176605225,
      0.9998329877853394,
      0.9998424053192139,
      0.9998301863670349,
      0.9997774362564087,
      0.9998851418495178,
      0.9999039769172668,
      0.9999594688415527,
      0.9999297857284546,
      0.9999341368675232,
      0.9998582601547241,
      0.999829113483429,
      0.999596118927002,
      0.9996625185012817,
      0.9998361468315125,
      0.9999215006828308,
      0.9999445676803589,
      0.9999337196350098,
      0.9999390840530396,
      0.9998866319656372,
      0.9998864531517029,
      0.9994070529937744,
      0.9983970522880554,
      0.9924173355102539,
      0.9722158908843994,
      0.9506183862686157,
      0.91669762134552,
      0.8866852521896362,
      0.7896286249160767,
      0.8238828778266907,
      0.8985700607299805,
      0.900858998298645,
      0.9167578220367432,
      0.9719029664993286,
      0.989233136177063,
      0.9988928437232971,
      0.9997115135192871,
      0.9999071359634399,
      0.9999481439590454,
      0.9999554753303528,
      0.9999591112136841,
      0.9999455809593201,
      0.999905526638031,
      0.9998639225959778,
      0.9997745156288147,
      0.999700129032135,
      0.999655544757843,
      0.9996925592422485,
      0.9998985528945923,
      0.9999120235443115,
      0.9999001622200012,
      0.9997967481613159,
      0.9986146092414856,
      0.9982065558433533,
      0.9875511527061462,
      0.9924216270446777,
      0.9989173412322998,
      0.9995546936988831,
      0.9998679161071777,
      0.9998766779899597,
      0.9999465942382812,
      0.9999328851699829,
      0.9999158978462219,
      0.9999092221260071,
      0.999937117099762,
      0.9999479651451111,
      0.9999338388442993,
      0.9999379515647888,
      0.9998911619186401,
      0.9999207854270935,
      0.9999593496322632,
      0.9999737739562988,
      0.9999616742134094,
      0.9999676942825317,
      0.9999309182167053,
      0.9999156594276428,
      0.9997864365577698,
      0.999305248260498,
      0.9949796795845032,
      0.9631327986717224,
      0.9342188835144043,
      0.840224027633667,
      0.7912998199462891,
      0.8788952827453613,
      0.9266599416732788,
      0.9824135303497314,
      0.9975962042808533,
      0.9994159936904907,
      0.9996988773345947,
      0.9998608231544495,
      0.9998596906661987,
      0.9999027252197266,
      0.9998047947883606,
      0.9999264478683472,
      0.9999584555625916,
      0.9999539852142334,
      0.9999654293060303,
      0.9999572038650513,
      0.9999678134918213,
      0.9998952746391296
    ],
    [
      0.20716407895088196,
      0.23913323879241943,
      0.21406805515289307,
      0.21818643808364868,
      0.22542977333068848,
      0.2272166609764099,
      0.22016361355781555,
      0.23126550018787384,
      0.2343921810388565,
      0.25830984115600586,
      0.25621962547302246,
      0.26077350974082947,
      0.27453675866127014,
      0.29133835434913635,
      0.29583480954170227,
      0.2948072552680969,
      0.30425477027893066,
      0.3149430751800537,
      0.325687050819397,
      0.3191891610622406,
      0.3368662893772125,
      0.3488377630710602,
      0.332141250371933,
      0.33305615186691284,
      0.37164661288261414,
      0.3490411937236786,
      0.3303760290145874,
      0.3573271334171295,
      0.38836705684661865,
      0.34280914068222046,
      0.34516003727912903,
      0.39054861664772034,
      0.38727861642837524,
      0.3675772249698639,
      0.3904084861278534,
      0.4264094829559326,
      0.40909552574157715,
      0.3998425006866455,
      0.3975994884967804,
      0.37732481956481934,
      0.3732370138168335,
      0.3515644073486328,
      0.3272835910320282,
      0.3085266947746277,
      0.30463898181915283,
      0.3183687627315521,
      0.304512619972229,
      0.2841064929962158,
      0.3091473877429962,
      0.308949738740921,
      0.31633323431015015,
      0.34201011061668396,
      0.3625031113624573,
      0.4098001718521118,
      0.4131249487400055,
      0.44558611512184143,
      0.46094852685928345,
      0.4944782257080078,
      0.46893274784088135,
      0.47717663645744324,
      0.5170141458511353,
      0.5073710680007935,
      0.4549719989299774,
      0.48807528614997864,
      0.5158784985542297,
      0.46173232793807983,
      0.4110787510871887,
      0.45373523235321045,
      0.4621472954750061,
      0.4181716740131378,
      0.38256916403770447,
      0.4177114963531494,
      0.39937466382980347,
      0.409310907125473,
      0.4007670283317566,
      0.4498848021030426,
      0.4744851589202881,
      0.45656532049179077,
      0.48426592350006104,
      0.5264712572097778,
      0.5301990509033203,
      0.5164989233016968,
      0.560784101486206,
      0.5803354382514954,
      0.5534678101539612,
      0.5542569160461426,
      0.591140866279602,
      0.5696538686752319,
      0.545497477054596,
      0.5563022494316101,
      0.5768254399299622,
      0.5548000335693359,
      0.5210601687431335,
      0.5496893525123596,
      0.5618746280670166,
      0.5186554789543152,
      0.5135294795036316,
      0.4794047176837921,
      0.999641478061676,
      0.9998888969421387,
      0.9998864531517029,
      0.9999465346336365,
      0.9999127984046936,
      0.9998378753662109,
      0.999337375164032,
      0.997473418712616,
      0.9941426515579224,
      0.9551302194595337,
      0.9351519346237183,
      0.9774682521820068,
      0.9621851444244385,
      0.9105291962623596,
      0.87931227684021,
      0.9171221256256104,
      0.9587477445602417,
      0.9938675761222839,
      0.9986087679862976,
      0.9997941255569458,
      0.9999254941940308,
      0.9999334216117859,
      0.9999397397041321,
      0.999889075756073,
      0.9998533725738525,
      0.9997526407241821,
      0.9998234510421753,
      0.9998637437820435,
      0.9997950196266174,
      0.9998238682746887,
      0.9999368190765381,
      0.9999269843101501,
      0.9999390244483948,
      0.9999116063117981,
      0.9998685121536255,
      0.9993627667427063,
      0.9956880807876587,
      0.9651780128479004,
      0.8881320357322693,
      0.8369892835617065,
      0.8503072261810303,
      0.7540355920791626,
      0.7612766027450562,
      0.8541383743286133,
      0.8944403529167175,
      0.9680336713790894,
      0.9889852404594421,
      0.9986250996589661,
      0.9995882511138916,
      0.9997508525848389,
      0.9998543858528137,
      0.9997053146362305,
      0.9996262788772583,
      0.9997217059135437,
      0.999833881855011,
      0.9999067187309265,
      0.9997681975364685,
      0.9985742568969727,
      0.9873660206794739,
      0.9495173692703247,
      0.8690091371536255,
      0.8455312252044678,
      0.8687530755996704,
      0.7954661846160889,
      0.8301648497581482,
      0.7426448464393616,
      0.7760728597640991,
      0.8795970678329468,
      0.9367892742156982,
      0.9810270667076111,
      0.9975614547729492,
      0.9996178150177002,
      0.9999260902404785,
      0.999925971031189,
      0.9999028444290161,
      0.9997577667236328,
      0.9997349381446838,
      0.9997705817222595,
      0.9997225403785706,
      0.9998559951782227,
      0.9998235106468201,
      0.9995164275169373,
      0.9971392750740051,
      0.9768720865249634,
      0.9681500196456909,
      0.9181889295578003,
      0.9530544877052307,
      0.9149113893508911,
      0.945578396320343,
      0.9913442730903625,
      0.9897977709770203,
      0.9986995458602905,
      0.9982503652572632,
      0.9993147253990173,
      0.9998534917831421,
      0.9998587369918823,
      0.9998498558998108,
      0.9997981190681458,
      0.999894380569458,
      0.9999096393585205,
      0.999960720539093,
      0.9999303221702576,
      0.9999352097511292,
      0.9998612999916077,
      0.9998385906219482,
      0.999620258808136,
      0.999673068523407,
      0.999841034412384,
      0.9999232888221741,
      0.9999454021453857,
      0.9999361634254456,
      0.9999419450759888,
      0.999889612197876,
      0.9998942613601685,
      0.9994497895240784,
      0.9985811710357666,
      0.9935007095336914,
      0.9745367765426636,
      0.9543583393096924,
      0.9240243434906006,
      0.8925542831420898,
      0.8054863214492798,
      0.8410890102386475,
      0.9063235521316528,
      0.9072168469429016,
      0.9252653121948242,
      0.9743490815162659,
      0.9904173016548157,
      0.9989433288574219,
      0.9997366666793823,
      0.9999184012413025,
      0.9999560713768005,
      0.9999614953994751,
      0.9999632835388184,
      0.9999501705169678,
      0.9999144673347473,
      0.9998741149902344,
      0.9997905492782593,
      0.9997286200523376,
      0.9996886849403381,
      0.9997169971466064,
      0.999908447265625,
      0.9999180436134338,
      0.9999099373817444,
      0.9998055100440979,
      0.9986114501953125,
      0.9979981780052185,
      0.987477719783783,
      0.9923076033592224,
      0.9988595843315125,
      0.9995229840278625,
      0.9998629093170166,
      0.999878466129303,
      0.9999487996101379,
      0.9999349117279053,
      0.999918520450592,
      0.9999120831489563,
      0.9999384880065918,
      0.9999493360519409,
      0.9999356865882874,
      0.9999387264251709,
      0.9998914003372192,
      0.9999208450317383,
      0.9999604225158691,
      0.9999754428863525,
      0.9999657273292542,
      0.9999724626541138,
      0.9999432563781738,
      0.999927818775177,
      0.9998127818107605,
      0.9993541836738586,
      0.9955815672874451,
      0.9669325947761536,
      0.9398233890533447,
      0.8506721258163452,
      0.8018761873245239,
      0.8885213732719421,
      0.933742880821228,
      0.9847609400749207,
      0.9979185461997986,
      0.9994382262229919,
      0.9997279047966003,
      0.9998793601989746,
      0.9998790621757507,
      0.999917209148407,
      0.9998419284820557,
      0.9999400973320007,
      0.9999633431434631,
      0.9999579191207886,
      0.999966561794281,
      0.999958872795105,
      0.9999691843986511,
      0.9999008178710938
    ],
    [
      0.1933327466249466,
      0.265440434217453,
      0.26387935876846313,
      0.30266252160072327,
      0.2999548614025116,
      0.31014686822891235,
      0.3129461109638214,
      0.3273622393608093,
      0.3336344063282013,
      0.3449271619319916,
      0.3464302718639374,
      0.36163657903671265,
      0.39419764280319214,
      0.38627123832702637,
      0.3983555734157562,
      0.4173770844936371,
      0.44246554374694824,
      0.4462575912475586,
      0.43264591693878174,
      0.4416384696960449,
      0.454151451587677,
      0.45470288395881653,
      0.40994539856910706,
      0.4127838909626007,
      0.4371427893638611,
      0.4079385995864868,
      0.36742204427719116,
      0.4023125171661377,
      0.4327457547187805,
      0.39135491847991943,
      0.38125020265579224,
      0.4380444884300232,
      0.4375109076499939,
      0.4093778133392334,
      0.4455620348453522,
      0.47815704345703125,
      0.4563113749027252,
      0.4576384723186493,
      0.4681529700756073,
      0.4345631003379822,
      0.4177199602127075,
      0.41941916942596436,
      0.38656890392303467,
      0.34448331594467163,
      0.35077646374702454,
      0.3779493570327759,
      0.3473857343196869,
      0.33403199911117554,
      0.3338968753814697,
      0.36048704385757446,
      0.3546815812587738,
      0.3522593379020691,
      0.39799293875694275,
      0.4610790014266968,
      0.4369558095932007,
      0.44646263122558594,
      0.4920161962509155,
      0.5265084505081177,
      0.4977189004421234,
      0.511688232421875,
      0.5505223274230957,
      0.5490355491638184,
      0.5024195909500122,
      0.5222139358520508,
      0.5520109534263611,
      0.5075708031654358,
      0.4550909399986267,
      0.48235493898391724,
      0.49886393547058105,
      0.4407435357570648,
      0.3989257216453552,
      0.43405672907829285,
      0.4168452024459839,
      0.41029858589172363,
      0.4016060531139374,
      0.45110878348350525,
      0.4703117609024048,
      0.47032153606414795,
      0.487231969833374,
      0.5347649455070496,
      0.5499899387359619,
      0.5358215570449829,
      0.5747868418693542,
      0.5925217866897583,
      0.5693825483322144,
      0.5699760913848877,
      0.6065750122070312,
      0.5952981114387512,
      0.5653544664382935,
      0.5774294137954712,
      0.6007376909255981,
      0.5787229537963867,
      0.545434296131134,
      0.5765974521636963,
      0.585342288017273,
      0.5413808226585388,
      0.5456984639167786,
      0.5501649379730225,
      0.9996762871742249,
      0.9999040365219116,
      0.9999038577079773,
      0.9999552965164185,
      0.9999273419380188,
      0.9998564720153809,
      0.999373733997345,
      0.9977094531059265,
      0.9944735765457153,
      0.9562530517578125,
      0.9386194944381714,
      0.979458749294281,
      0.9653632640838623,
      0.916361391544342,
      0.873855471611023,
      0.9177944660186768,
      0.9604029655456543,
      0.9946650266647339,
      0.9988005757331848,
      0.9998170137405396,
      0.9999366998672485,
      0.9999440908432007,
      0.9999479651451111,
      0.9999054074287415,
      0.9998705387115479,
      0.9997709393501282,
      0.9998300075531006,
      0.9998689889907837,
      0.9998093843460083,
      0.99983811378479,
      0.9999424815177917,
      0.9999330043792725,
      0.9999456405639648,
      0.99992436170578,
      0.999894380569458,
      0.9995130896568298,
      0.9966670274734497,
      0.9713689088821411,
      0.9012291431427002,
      0.8474893569946289,
      0.8550873398780823,
      0.7596738338470459,
      0.7680334448814392,
      0.8612951636314392,
      0.9043540954589844,
      0.9740858674049377,
      0.9919092655181885,
      0.9989303350448608,
      0.9996674060821533,
      0.9997949004173279,
      0.9998732209205627,
      0.9997469782829285,
      0.999661922454834,
      0.9997475743293762,
      0.9998595118522644,
      0.9999215602874756,
      0.999805212020874,
      0.9988203644752502,
      0.9895820021629333,
      0.9521684646606445,
      0.8694907426834106,
      0.8503986597061157,
      0.875807523727417,
      0.8029009699821472,
      0.8394297361373901,
      0.7547121644020081,
      0.7960518002510071,
      0.889079749584198,
      0.9451922178268433,
      0.9843984246253967,
      0.9980564713478088,
      0.9997074604034424,
      0.9999390840530396,
      0.999937891960144,
      0.9999166131019592,
      0.9997817277908325,
      0.9997718930244446,
      0.9998005628585815,
      0.999771773815155,
      0.9998770356178284,
      0.9998540878295898,
      0.999635636806488,
      0.997800886631012,
      0.9800129532814026,
      0.9713451862335205,
      0.9254505634307861,
      0.9584621787071228,
      0.9198291897773743,
      0.9497548341751099,
      0.9923319816589355,
      0.990668773651123,
      0.9986644387245178,
      0.9981279373168945,
      0.9992891550064087,
      0.9998465776443481,
      0.9998416900634766,
      0.999854564666748,
      0.9998055696487427,
      0.9998950362205505,
      0.9999174475669861,
      0.9999618530273438,
      0.9999329447746277,
      0.9999380707740784,
      0.9998676776885986,
      0.9998511075973511,
      0.9996512532234192,
      0.9996888041496277,
      0.9998487234115601,
      0.9999256134033203,
      0.9999464750289917,
      0.9999342560768127,
      0.999937117099762,
      0.999865710735321,
      0.9998753666877747,
      0.9993138909339905,
      0.9983529448509216,
      0.9932111501693726,
      0.9734114408493042,
      0.9519053101539612,
      0.9260727167129517,
      0.8944177031517029,
      0.8134685158729553,
      0.8493285179138184,
      0.9083517789840698,
      0.9091018438339233,
      0.9202314019203186,
      0.9686850309371948,
      0.9862605929374695,
      0.9982670545578003,
      0.9996179342269897,
      0.9999046921730042,
      0.9999561905860901,
      0.9999648928642273,
      0.9999653697013855,
      0.9999520182609558,
      0.9999173879623413,
      0.9998782277107239,
      0.9997983574867249,
      0.9997438192367554,
      0.999709963798523,
      0.999733567237854,
      0.9999139904975891,
      0.9999204277992249,
      0.9999056458473206,
      0.9997431635856628,
      0.9976421594619751,
      0.9953110814094543,
      0.9810284376144409,
      0.9879161715507507,
      0.997445285320282,
      0.9991446733474731,
      0.9997928142547607,
      0.9998623728752136,
      0.9999486207962036,
      0.9999362826347351,
      0.999920666217804,
      0.9999150633811951,
      0.9999402165412903,
      0.9999501705169678,
      0.9999368786811829,
      0.9999398589134216,
      0.9998922348022461,
      0.9999207258224487,
      0.9999603629112244,
      0.9999757409095764,
      0.9999685287475586,
      0.999975860118866,
      0.9999500513076782,
      0.999921977519989,
      0.9997848868370056,
      0.9991669058799744,
      0.9947385787963867,
      0.9659795165061951,
      0.9350676536560059,
      0.8471260666847229,
      0.8051084280014038,
      0.8941404819488525,
      0.9352120757102966,
      0.9854736924171448,
      0.9979070425033569,
      0.9993867874145508,
      0.999698281288147,
      0.9998899102210999,
      0.9998931884765625,
      0.9999244213104248,
      0.9998716711997986,
      0.9999493360519409,
      0.9999672174453735,
      0.9999607801437378,
      0.9999673366546631,
      0.9999597072601318,
      0.9999698996543884,
      0.9999051690101624
    ],
    [
      0.20946642756462097,
      0.26950639486312866,
      0.24239301681518555,
      0.29772382974624634,
      0.310446560382843,
      0.3260088264942169,
      0.31448104977607727,
      0.34101372957229614,
      0.3518025577068329,
      0.35147273540496826,
      0.37350794672966003,
      0.3894553482532501,
      0.40689173340797424,
      0.4135708510875702,
      0.4260634481906891,
      0.44104644656181335,
      0.46722832322120667,
      0.48195335268974304,
      0.46075546741485596,
      0.4658612608909607,
      0.485432893037796,
      0.47567158937454224,
      0.4290924072265625,
      0.439103901386261,
      0.456314355134964,
      0.4373853802680969,
      0.3987061381340027,
      0.44073984026908875,
      0.4547165334224701,
      0.4333111047744751,
      0.43143755197525024,
      0.49850010871887207,
      0.501476526260376,
      0.4820921719074249,
      0.5225270390510559,
      0.5516207814216614,
      0.5180269479751587,
      0.5196187496185303,
      0.5412726402282715,
      0.49401313066482544,
      0.47028547525405884,
      0.488410621881485,
      0.4462023377418518,
      0.39800453186035156,
      0.4116041362285614,
      0.4358213543891907,
      0.40253448486328125,
      0.38031309843063354,
      0.388134241104126,
      0.39876890182495117,
      0.3998173475265503,
      0.3890747129917145,
      0.44526752829551697,
      0.51755690574646,
      0.48110657930374146,
      0.4750693440437317,
      0.5479821562767029,
      0.5684471726417542,
      0.5329495072364807,
      0.5488599538803101,
      0.5955317616462708,
      0.5897666215896606,
      0.5509664416313171,
      0.5749540328979492,
      0.598808765411377,
      0.5520642995834351,
      0.5040239095687866,
      0.5367619395256042,
      0.556566596031189,
      0.4831506311893463,
      0.43659108877182007,
      0.4749026894569397,
      0.4417501986026764,
      0.4489060938358307,
      0.42957770824432373,
      0.47734421491622925,
      0.49746471643447876,
      0.5113310217857361,
      0.5171476602554321,
      0.562706708908081,
      0.5853280425071716,
      0.5684078931808472,
      0.6026888489723206,
      0.6242249011993408,
      0.5979713201522827,
      0.5955597162246704,
      0.6332876086235046,
      0.620805025100708,
      0.5882629752159119,
      0.6003596186637878,
      0.6282582879066467,
      0.5987709760665894,
      0.5635370016098022,
      0.5961595773696899,
      0.6067053079605103,
      0.5594964623451233,
      0.5555129051208496,
      0.5918406248092651,
      0.9997040629386902,
      0.9999154210090637,
      0.9999178051948547,
      0.9999623894691467,
      0.999938428401947,
      0.9998764395713806,
      0.9994328022003174,
      0.9979878067970276,
      0.995182454586029,
      0.9595022201538086,
      0.9422600269317627,
      0.9829246997833252,
      0.9688146114349365,
      0.9213706254959106,
      0.8789650201797485,
      0.9218669533729553,
      0.9640629291534424,
      0.9955915212631226,
      0.9989679455757141,
      0.9998406171798706,
      0.9999457001686096,
      0.9999518394470215,
      0.9999538064002991,
      0.9999175667762756,
      0.9998839497566223,
      0.9997866153717041,
      0.9998366832733154,
      0.9998745322227478,
      0.9998239278793335,
      0.9998520016670227,
      0.999948263168335,
      0.999938428401947,
      0.9999514222145081,
      0.9999333620071411,
      0.999911904335022,
      0.9996179342269897,
      0.9973730444908142,
      0.9769758582115173,
      0.910952091217041,
      0.8532976508140564,
      0.8576759099960327,
      0.77239990234375,
      0.7772883176803589,
      0.8680099248886108,
      0.9131872057914734,
      0.9792275428771973,
      0.9937677383422852,
      0.9991317987442017,
      0.9997217059135437,
      0.9998213052749634,
      0.9998865723609924,
      0.999775230884552,
      0.9996864795684814,
      0.9997668266296387,
      0.9998776316642761,
      0.9999322891235352,
      0.9998336434364319,
      0.9989853501319885,
      0.9906280040740967,
      0.9559205770492554,
      0.8745337724685669,
      0.8599947690963745,
      0.8837350010871887,
      0.8117976188659668,
      0.8459174036979675,
      0.7650557160377502,
      0.8024580478668213,
      0.8991311192512512,
      0.9519091844558716,
      0.9875838756561279,
      0.9984266757965088,
      0.9997648596763611,
      0.9999478459358215,
      0.999947726726532,
      0.9999277591705322,
      0.9998006224632263,
      0.9998003244400024,
      0.9998226761817932,
      0.9998152256011963,
      0.9998930096626282,
      0.999874472618103,
      0.9997020959854126,
      0.9982145428657532,
      0.9830502271652222,
      0.9745709300041199,
      0.9315260052680969,
      0.9615553021430969,
      0.9264474511146545,
      0.9509309530258179,
      0.9931486248970032,
      0.9919887185096741,
      0.9988068342208862,
      0.9982912540435791,
      0.9993410706520081,
      0.9998649954795837,
      0.999860405921936,
      0.9998775124549866,
      0.9998368620872498,
      0.9999105334281921,
      0.999930202960968,
      0.9999658465385437,
      0.9999383687973022,
      0.9999420046806335,
      0.9998759031295776,
      0.9998633861541748,
      0.9996895790100098,
      0.9997146129608154,
      0.9998594522476196,
      0.9999309778213501,
      0.9999508261680603,
      0.9999465346336365,
      0.9999502897262573,
      0.9998990297317505,
      0.9998999834060669,
      0.9994686841964722,
      0.9985991716384888,
      0.9942169785499573,
      0.9762982726097107,
      0.9570691585540771,
      0.9326921105384827,
      0.9006820321083069,
      0.8237971663475037,
      0.8614344596862793,
      0.9119555950164795,
      0.9137836694717407,
      0.9238786697387695,
      0.9705203175544739,
      0.9871295690536499,
      0.998470664024353,
      0.99968022108078,
      0.9999212622642517,
      0.9999613165855408,
      0.9999679327011108,
      0.9999677538871765,
      0.9999536275863647,
      0.999920129776001,
      0.9998818039894104,
      0.9998062252998352,
      0.9997597932815552,
      0.9997310638427734,
      0.9997482299804688,
      0.9999223947525024,
      0.9999266862869263,
      0.9999201893806458,
      0.9998019933700562,
      0.9981631636619568,
      0.9964049458503723,
      0.9833273887634277,
      0.9896180033683777,
      0.9981080889701843,
      0.9994143843650818,
      0.9998525977134705,
      0.9998891353607178,
      0.999954342842102,
      0.9999401569366455,
      0.9999246597290039,
      0.9999188184738159,
      0.9999421834945679,
      0.9999516010284424,
      0.9999392032623291,
      0.9999414086341858,
      0.9998947381973267,
      0.999921441078186,
      0.9999610781669617,
      0.9999765157699585,
      0.999970555305481,
      0.9999780654907227,
      0.9999568462371826,
      0.9999333024024963,
      0.9998116493225098,
      0.9992287158966064,
      0.9950461983680725,
      0.9674947261810303,
      0.9361523985862732,
      0.8570786118507385,
      0.816636323928833,
      0.9005505442619324,
      0.937232494354248,
      0.9866487383842468,
      0.998147189617157,
      0.999442458152771,
      0.9997285008430481,
      0.9999058842658997,
      0.9999085664749146,
      0.9999348521232605,
      0.9998912215232849,
      0.9999558329582214,
      0.9999709129333496,
      0.9999642372131348,
      0.9999687671661377,
      0.9999614953994751,
      0.999971330165863,
      0.999909520149231
    ],
    [
      0.33479708433151245,
      0.35691070556640625,
      0.3394378423690796,
      0.3863697052001953,
      0.416474312543869,
      0.40682271122932434,
      0.4224083423614502,
      0.4414685070514679,
      0.46881720423698425,
      0.47122299671173096,
      0.5010644793510437,
      0.5015000104904175,
      0.5500259399414062,
      0.5601949691772461,
      0.554115891456604,
      0.5445656776428223,
      0.600641131401062,
      0.6052869558334351,
      0.5505033731460571,
      0.5477215051651001,
      0.5933953523635864,
      0.5662603378295898,
      0.5098525881767273,
      0.5171067118644714,
      0.5275881886482239,
      0.5179296731948853,
      0.5107603073120117,
      0.5304169654846191,
      0.5206012725830078,
      0.5213006734848022,
      0.5211706757545471,
      0.5913510918617249,
      0.5781611204147339,
      0.5660363435745239,
      0.5904339551925659,
      0.6264434456825256,
      0.5907160043716431,
      0.5912697315216064,
      0.6270098686218262,
      0.5773128867149353,
      0.5515377521514893,
      0.5794811844825745,
      0.5548125505447388,
      0.4857247769832611,
      0.5049586296081543,
      0.5092209577560425,
      0.5035813450813293,
      0.4888502061367035,
      0.4753599464893341,
      0.4877426028251648,
      0.5284956693649292,
      0.48501914739608765,
      0.5475143790245056,
      0.6257811784744263,
      0.5805692672729492,
      0.5515472292900085,
      0.6357635259628296,
      0.6480162143707275,
      0.6003377437591553,
      0.6102650761604309,
      0.656648576259613,
      0.639019787311554,
      0.6051968336105347,
      0.6353474259376526,
      0.6532410383224487,
      0.6069464683532715,
      0.5771243572235107,
      0.6087424755096436,
      0.6211552619934082,
      0.5382189154624939,
      0.505851686000824,
      0.5299027562141418,
      0.5034069418907166,
      0.49313342571258545,
      0.4905068874359131,
      0.5228363275527954,
      0.5474549531936646,
      0.5615618824958801,
      0.578795313835144,
      0.6148287653923035,
      0.6253361105918884,
      0.6079494953155518,
      0.648535430431366,
      0.6633970737457275,
      0.6288936138153076,
      0.6368955373764038,
      0.6702573299407959,
      0.6449480652809143,
      0.6215342283248901,
      0.6310941576957703,
      0.6566715836524963,
      0.6204032301902771,
      0.599116861820221,
      0.6295533776283264,
      0.6315118074417114,
      0.584908664226532,
      0.579389750957489,
      0.6085476279258728,
      0.9997314214706421,
      0.9999250173568726,
      0.9999302625656128,
      0.9999701380729675,
      0.9999513030052185,
      0.9999085068702698,
      0.9995607137680054,
      0.9984675049781799,
      0.996285080909729,
      0.9650311470031738,
      0.9410459399223328,
      0.9868161678314209,
      0.9722579121589661,
      0.9263859987258911,
      0.8827937841415405,
      0.925881028175354,
      0.9692931771278381,
      0.9965984225273132,
      0.9991820454597473,
      0.9998718500137329,
      0.9999560713768005,
      0.9999582767486572,
      0.9999581575393677,
      0.9999270439147949,
      0.99989253282547,
      0.9997887015342712,
      0.9998340010643005,
      0.999874472618103,
      0.9998306035995483,
      0.9998581409454346,
      0.9999516010284424,
      0.9999408721923828,
      0.9999545812606812,
      0.9999400973320007,
      0.9999278783798218,
      0.9997203946113586,
      0.9981234669685364,
      0.98341965675354,
      0.9247229099273682,
      0.8685243725776672,
      0.8706201314926147,
      0.7915632724761963,
      0.7958583831787109,
      0.8806378841400146,
      0.9236595630645752,
      0.9845685958862305,
      0.9945937395095825,
      0.9992983937263489,
      0.9997707605361938,
      0.9998422861099243,
      0.9998950958251953,
      0.9997968077659607,
      0.9997050166130066,
      0.9997830390930176,
      0.9998935461044312,
      0.9999423623085022,
      0.9998645186424255,
      0.9992156028747559,
      0.9912688732147217,
      0.9501577019691467,
      0.8797628283500671,
      0.86985844373703,
      0.8944225311279297,
      0.8261917233467102,
      0.861392080783844,
      0.7857134938240051,
      0.8159504532814026,
      0.9151254892349243,
      0.9615405201911926,
      0.9922260046005249,
      0.9989234209060669,
      0.9998324513435364,
      0.9999562501907349,
      0.999955952167511,
      0.9999350905418396,
      0.9998095035552979,
      0.9998173713684082,
      0.9998363256454468,
      0.9998534321784973,
      0.9999063611030579,
      0.9998964667320251,
      0.9997910857200623,
      0.9989949464797974,
      0.9906611442565918,
      0.9844645261764526,
      0.9442436099052429,
      0.9709957838058472,
      0.9362553954124451,
      0.9593518972396851,
      0.9954379200935364,
      0.9945275187492371,
      0.9990748763084412,
      0.9986567497253418,
      0.9994322061538696,
      0.9998885989189148,
      0.9998887777328491,
      0.999900221824646,
      0.9998655319213867,
      0.9999261498451233,
      0.9999411702156067,
      0.9999696612358093,
      0.99994295835495,
      0.999945342540741,
      0.999882161617279,
      0.9998734593391418,
      0.9997249841690063,
      0.9997382164001465,
      0.9998684525489807,
      0.9999361038208008,
      0.9999549388885498,
      0.9999568462371826,
      0.9999613761901855,
      0.9999284744262695,
      0.9999262690544128,
      0.9996416568756104,
      0.9989522695541382,
      0.9956367611885071,
      0.9812697172164917,
      0.964171290397644,
      0.9416561126708984,
      0.9113320708274841,
      0.8363317847251892,
      0.8734663724899292,
      0.9165811538696289,
      0.9197820425033569,
      0.9308021664619446,
      0.9754537343978882,
      0.9898362159729004,
      0.9989182353019714,
      0.9997806549072266,
      0.9999420046806335,
      0.9999676942825317,
      0.9999715685844421,
      0.9999706149101257,
      0.9999557733535767,
      0.9999237060546875,
      0.9998850226402283,
      0.9998118877410889,
      0.9997723698616028,
      0.9997453093528748,
      0.9997636675834656,
      0.9999307990074158,
      0.9999331831932068,
      0.9999372363090515,
      0.9998632073402405,
      0.9988670945167542,
      0.9979059100151062,
      0.9873900413513184,
      0.9924007654190063,
      0.9988462328910828,
      0.9996392726898193,
      0.9998992681503296,
      0.9999146461486816,
      0.9999605417251587,
      0.9999438524246216,
      0.9999282956123352,
      0.9999222755432129,
      0.9999438524246216,
      0.9999529123306274,
      0.9999415874481201,
      0.9999426603317261,
      0.9998972415924072,
      0.9999227523803711,
      0.999962329864502,
      0.9999781250953674,
      0.9999732971191406,
      0.9999807476997375,
      0.9999638795852661,
      0.9999479055404663,
      0.9998558163642883,
      0.9993967413902283,
      0.9962096214294434,
      0.9731521606445312,
      0.9422359466552734,
      0.8678421974182129,
      0.8306772708892822,
      0.9084175229072571,
      0.9453305602073669,
      0.9900766015052795,
      0.9987425804138184,
      0.9996019601821899,
      0.9997916221618652,
      0.9999233484268188,
      0.9999226927757263,
      0.9999432563781738,
      0.9999014139175415,
      0.9999627470970154,
      0.9999752044677734,
      0.999968409538269,
      0.999970555305481,
      0.9999637007713318,
      0.9999727010726929,
      0.9999141097068787
    ],
    [
      0.42685607075691223,
      0.4307509958744049,
      0.43861231207847595,
      0.48667553067207336,
      0.501473069190979,
      0.4960801899433136,
      0.5216225385665894,
      0.5420815944671631,
      0.5475146174430847,
      0.5564976334571838,
      0.5805888175964355,
      0.5747735500335693,
      0.6297966837882996,
      0.6639657020568848,
      0.641861081123352,
      0.6170946359634399,
      0.6766965985298157,
      0.6905724406242371,
      0.6379263401031494,
      0.6414278745651245,
      0.6851873397827148,
      0.6643482446670532,
      0.6169679164886475,
      0.6285486817359924,
      0.6497554779052734,
      0.6197682023048401,
      0.6429327130317688,
      0.6470005512237549,
      0.6368388533592224,
      0.6276771426200867,
      0.6356643438339233,
      0.6904371380805969,
      0.6593846082687378,
      0.6399447917938232,
      0.6722439527511597,
      0.6986716985702515,
      0.6588649153709412,
      0.657683789730072,
      0.6996024250984192,
      0.659330427646637,
      0.6274942755699158,
      0.6562560796737671,
      0.6595722436904907,
      0.5880810618400574,
      0.5876145362854004,
      0.610319972038269,
      0.615707278251648,
      0.5803968906402588,
      0.5589944124221802,
      0.5664910078048706,
      0.6408666968345642,
      0.5830579996109009,
      0.6324250102043152,
      0.6947706341743469,
      0.6576175093650818,
      0.6232062578201294,
      0.6909741759300232,
      0.7050556540489197,
      0.6617408394813538,
      0.6699211001396179,
      0.7115619778633118,
      0.6881688237190247,
      0.6602974534034729,
      0.6971248388290405,
      0.7097451686859131,
      0.6716839671134949,
      0.6594851016998291,
      0.6911152601242065,
      0.690447986125946,
      0.636188268661499,
      0.6142542958259583,
      0.5995092391967773,
      0.5746279954910278,
      0.5483653545379639,
      0.5778529644012451,
      0.5921838879585266,
      0.613818883895874,
      0.6316168904304504,
      0.6545429229736328,
      0.6747478246688843,
      0.6690417528152466,
      0.6622150540351868,
      0.6992701292037964,
      0.7024575471878052,
      0.6678938865661621,
      0.6821112632751465,
      0.7076577544212341,
      0.6779670119285583,
      0.6609506607055664,
      0.6729032397270203,
      0.6885699033737183,
      0.6526659727096558,
      0.640365481376648,
      0.6663558483123779,
      0.6628269553184509,
      0.6186522245407104,
      0.6275773644447327,
      0.638710081577301,
      0.9997486472129822,
      0.9999306201934814,
      0.9999384880065918,
      0.9999756813049316,
      0.9999602437019348,
      0.9999305605888367,
      0.9996616840362549,
      0.9988185167312622,
      0.9969922304153442,
      0.9697349071502686,
      0.9429094791412354,
      0.9864526987075806,
      0.9747296571731567,
      0.9310806393623352,
      0.8897651433944702,
      0.92644202709198,
      0.9723497033119202,
      0.9973040819168091,
      0.9993484616279602,
      0.9998962879180908,
      0.999965488910675,
      0.9999638199806213,
      0.9999619126319885,
      0.9999338984489441,
      0.9998980164527893,
      0.999790370464325,
      0.9998316168785095,
      0.9998735189437866,
      0.9998346567153931,
      0.999861478805542,
      0.99995356798172,
      0.9999425411224365,
      0.9999561309814453,
      0.9999452829360962,
      0.999943196773529,
      0.9998241066932678,
      0.9988381862640381,
      0.9897465705871582,
      0.9428757429122925,
      0.8923762440681458,
      0.8901122808456421,
      0.822546660900116,
      0.8211219906806946,
      0.8982083797454834,
      0.9385404586791992,
      0.9905462861061096,
      0.9960922002792358,
      0.9995099902153015,
      0.9998204708099365,
      0.9998524785041809,
      0.9999017119407654,
      0.9998149871826172,
      0.9997209310531616,
      0.9997962117195129,
      0.9999067187309265,
      0.9999510645866394,
      0.9998894929885864,
      0.9994131326675415,
      0.9916942715644836,
      0.9486382007598877,
      0.8839166164398193,
      0.8801793456077576,
      0.9039862155914307,
      0.8469493389129639,
      0.8807488083839417,
      0.8105710744857788,
      0.836588978767395,
      0.931765079498291,
      0.9734381437301636,
      0.9963380098342896,
      0.9993484616279602,
      0.99988853931427,
      0.9999627470970154,
      0.9999620318412781,
      0.9999392032623291,
      0.9998144507408142,
      0.9998281002044678,
      0.9998449683189392,
      0.9998757839202881,
      0.9999148845672607,
      0.9999117851257324,
      0.9998554587364197,
      0.9994140267372131,
      0.9961000084877014,
      0.9914135932922363,
      0.9548810720443726,
      0.9794000387191772,
      0.9438570737838745,
      0.9633708000183105,
      0.9967073798179626,
      0.9958623051643372,
      0.9991997480392456,
      0.9987800121307373,
      0.9994531273841858,
      0.9998971223831177,
      0.9999008178710938,
      0.9999144673347473,
      0.9998863339424133,
      0.9999380707740784,
      0.9999496340751648,
      0.9999722838401794,
      0.9999465942382812,
      0.9999480247497559,
      0.9998872876167297,
      0.999883234500885,
      0.9997586011886597,
      0.9997591972351074,
      0.999876856803894,
      0.9999403357505798,
      0.9999576807022095,
      0.9999634623527527,
      0.999968409538269,
      0.9999479651451111,
      0.9999434351921082,
      0.9997457265853882,
      0.9991386532783508,
      0.9964480400085449,
      0.984184980392456,
      0.9681333303451538,
      0.94633948802948,
      0.9187675714492798,
      0.8393254280090332,
      0.8783468008041382,
      0.922758936882019,
      0.9235848188400269,
      0.9339317679405212,
      0.9774097800254822,
      0.99119633436203,
      0.9991329908370972,
      0.9998306632041931,
      0.999954104423523,
      0.9999717473983765,
      0.9999746084213257,
      0.9999731183052063,
      0.9999578595161438,
      0.9999266266822815,
      0.9998877644538879,
      0.9998167157173157,
      0.99978107213974,
      0.9997528791427612,
      0.999773383140564,
      0.9999368190765381,
      0.9999382495880127,
      0.999948263168335,
      0.9998941421508789,
      0.999282956123352,
      0.9986788034439087,
      0.9896814227104187,
      0.994449257850647,
      0.9993074536323547,
      0.9997847080230713,
      0.9999287724494934,
      0.999932587146759,
      0.9999650716781616,
      0.9999468922615051,
      0.9999313950538635,
      0.9999258518218994,
      0.9999458193778992,
      0.9999544620513916,
      0.9999437928199768,
      0.9999441504478455,
      0.999900221824646,
      0.9999242424964905,
      0.9999635219573975,
      0.9999794960021973,
      0.9999752640724182,
      0.9999828338623047,
      0.9999690651893616,
      0.9999560117721558,
      0.9998747110366821,
      0.9994463324546814,
      0.996630072593689,
      0.9761269688606262,
      0.9463865160942078,
      0.8668932914733887,
      0.8353385329246521,
      0.910744845867157,
      0.9509490132331848,
      0.991999626159668,
      0.9989544153213501,
      0.9996421337127686,
      0.9998108148574829,
      0.9999288320541382,
      0.9999298453330994,
      0.9999490976333618,
      0.999911367893219,
      0.9999664425849915,
      0.9999780654907227,
      0.9999719262123108,
      0.9999722838401794,
      0.9999662041664124,
      0.9999740719795227,
      0.9999188780784607
    ],
    [
      0.5128768682479858,
      0.5351280570030212,
      0.5480139851570129,
      0.5971285700798035,
      0.6122615337371826,
      0.6323577761650085,
      0.6487368941307068,
      0.6429347991943359,
      0.6458867788314819,
      0.6746561527252197,
      0.6896223425865173,
      0.6633363366127014,
      0.6923825740814209,
      0.7371819019317627,
      0.7037748694419861,
      0.688331127166748,
      0.72490394115448,
      0.7425549030303955,
      0.7032315731048584,
      0.7063310742378235,
      0.7432612180709839,
      0.7259057760238647,
      0.6893399953842163,
      0.7033289670944214,
      0.7211734056472778,
      0.7003883123397827,
      0.7100169658660889,
      0.7147597074508667,
      0.7040327787399292,
      0.6970586776733398,
      0.7003806829452515,
      0.7403459548950195,
      0.7077796459197998,
      0.6939069032669067,
      0.7278075218200684,
      0.7447384595870972,
      0.7118657827377319,
      0.7052789330482483,
      0.7464767694473267,
      0.715256929397583,
      0.6813190579414368,
      0.7065831422805786,
      0.7158203721046448,
      0.6674811840057373,
      0.650024950504303,
      0.6761685013771057,
      0.6955963969230652,
      0.6604557633399963,
      0.6567838788032532,
      0.6530559659004211,
      0.7225688695907593,
      0.6898588538169861,
      0.7167336344718933,
      0.7437344193458557,
      0.7299144268035889,
      0.7045486569404602,
      0.7453500032424927,
      0.7565207481384277,
      0.7389096021652222,
      0.7564526796340942,
      0.7718504071235657,
      0.7567669153213501,
      0.7535714507102966,
      0.787081241607666,
      0.7885998487472534,
      0.775375247001648,
      0.7888952493667603,
      0.7992945313453674,
      0.7958579063415527,
      0.7873560786247253,
      0.7896623015403748,
      0.7823866605758667,
      0.7913244962692261,
      0.7690833806991577,
      0.7821357250213623,
      0.7682050466537476,
      0.7477331757545471,
      0.7575817108154297,
      0.7872803807258606,
      0.7673838138580322,
      0.7519339919090271,
      0.7614707946777344,
      0.7927374839782715,
      0.7637426853179932,
      0.740614116191864,
      0.7551581859588623,
      0.7678353786468506,
      0.7379683256149292,
      0.7261208295822144,
      0.7444273233413696,
      0.7433853149414062,
      0.7103081941604614,
      0.7112045884132385,
      0.724795937538147,
      0.710148811340332,
      0.6710741519927979,
      0.6863444447517395,
      0.6874123215675354,
      0.9997639656066895,
      0.9999356269836426,
      0.9999450445175171,
      0.9999805092811584,
      0.9999687671661377,
      0.9999569058418274,
      0.9998246431350708,
      0.9994135499000549,
      0.9983761310577393,
      0.9817854166030884,
      0.9617799520492554,
      0.9927172660827637,
      0.9863321185112,
      0.9520832300186157,
      0.9157164096832275,
      0.9464364051818848,
      0.9827324151992798,
      0.9987478256225586,
      0.9996663331985474,
      0.9999417066574097,
      0.9999752044677734,
      0.9999696016311646,
      0.9999659657478333,
      0.9999401569366455,
      0.9999026656150818,
      0.9997908473014832,
      0.999828577041626,
      0.999871551990509,
      0.9998357892036438,
      0.999862790107727,
      0.999954342842102,
      0.9999426007270813,
      0.9999567270278931,
      0.9999518990516663,
      0.999962568283081,
      0.9999176263809204,
      0.9995213150978088,
      0.9963901042938232,
      0.9701082706451416,
      0.9220106601715088,
      0.923574686050415,
      0.8689138293266296,
      0.8662188649177551,
      0.9305515289306641,
      0.9619488716125488,
      0.9947425127029419,
      0.997658908367157,
      0.9997497200965881,
      0.9999011158943176,
      0.9998977184295654,
      0.9999191761016846,
      0.9998353719711304,
      0.9997368454933167,
      0.9998073577880859,
      0.9999215602874756,
      0.99996417760849,
      0.9999390244483948,
      0.9997912645339966,
      0.9964967370033264,
      0.9686145186424255,
      0.9119107723236084,
      0.9126758575439453,
      0.9311268329620361,
      0.8843177556991577,
      0.9070202112197876,
      0.8433258533477783,
      0.8652423620223999,
      0.9477596282958984,
      0.9873743057250977,
      0.9989619851112366,
      0.9997555017471313,
      0.9999386668205261,
      0.9999697208404541,
      0.9999673366546631,
      0.9999420046806335,
      0.9998160600662231,
      0.9998418688774109,
      0.9998416304588318,
      0.9998943209648132,
      0.9999215602874756,
      0.9999246001243591,
      0.9999061226844788,
      0.9996829628944397,
      0.9984648823738098,
      0.9966117739677429,
      0.9677121043205261,
      0.9859064817428589,
      0.9571938514709473,
      0.9754070043563843,
      0.9982318878173828,
      0.9979975819587708,
      0.9994956254959106,
      0.9992506504058838,
      0.9996277093887329,
      0.9999295473098755,
      0.9999353885650635,
      0.9999368786811829,
      0.9999088048934937,
      0.9999513030052185,
      0.999955952167511,
      0.9999745488166809,
      0.9999490976333618,
      0.9999493360519409,
      0.9998887181282043,
      0.9998854994773865,
      0.9997708797454834,
      0.9997705817222595,
      0.9998819828033447,
      0.9999426603317261,
      0.9999590516090393,
      0.9999681711196899,
      0.9999746680259705,
      0.9999653100967407,
      0.9999635219573975,
      0.9998590350151062,
      0.9996053576469421,
      0.9985289573669434,
      0.9922813177108765,
      0.9816475510597229,
      0.9630117416381836,
      0.937605082988739,
      0.8672831654548645,
      0.8991053700447083,
      0.9406657218933105,
      0.9423402547836304,
      0.9481453895568848,
      0.9857099056243896,
      0.9953276515007019,
      0.9995443224906921,
      0.9999037981033325,
      0.9999682903289795,
      0.9999760389328003,
      0.9999765157699585,
      0.9999748468399048,
      0.9999594688415527,
      0.9999286532402039,
      0.9998879432678223,
      0.9998171925544739,
      0.9997838735580444,
      0.9997521638870239,
      0.9997773170471191,
      0.9999410510063171,
      0.9999415278434753,
      0.9999599456787109,
      0.9999312162399292,
      0.9996944665908813,
      0.9995391964912415,
      0.9944353103637695,
      0.9979329109191895,
      0.9997393488883972,
      0.999902606010437,
      0.9999556541442871,
      0.9999457001686096,
      0.9999673962593079,
      0.9999489188194275,
      0.9999332427978516,
      0.9999286532402039,
      0.9999472498893738,
      0.9999560117721558,
      0.9999461770057678,
      0.9999455213546753,
      0.9999038577079773,
      0.9999269843101501,
      0.9999653697013855,
      0.9999810457229614,
      0.9999765753746033,
      0.9999840259552002,
      0.9999729990959167,
      0.9999663829803467,
      0.9999138712882996,
      0.999642014503479,
      0.997870922088623,
      0.9840559363365173,
      0.9563871622085571,
      0.8845969438552856,
      0.8580628633499146,
      0.9233686327934265,
      0.9573781490325928,
      0.9948837757110596,
      0.999367356300354,
      0.9997639656066895,
      0.9998721480369568,
      0.9999388456344604,
      0.9999385476112366,
      0.9999567866325378,
      0.9999210238456726,
      0.9999688267707825,
      0.9999799728393555,
      0.9999749660491943,
      0.999974250793457,
      0.9999691843986511,
      0.9999757409095764,
      0.9999232292175293
    ],
    [
      0.5731662511825562,
      0.6040781140327454,
      0.6402740478515625,
      0.6706699132919312,
      0.6741946935653687,
      0.7034146189689636,
      0.7379602193832397,
      0.7072582244873047,
      0.7020275592803955,
      0.7433661818504333,
      0.7503463625907898,
      0.727704644203186,
      0.7426512241363525,
      0.7774827480316162,
      0.7490394711494446,
      0.7374362349510193,
      0.7666323184967041,
      0.7766290307044983,
      0.7439435720443726,
      0.7566943764686584,
      0.7788875102996826,
      0.7598517537117004,
      0.7353596091270447,
      0.753262460231781,
      0.7497466802597046,
      0.7377041578292847,
      0.7599854469299316,
      0.7621911764144897,
      0.7470677495002747,
      0.7369934916496277,
      0.7494736909866333,
      0.7780500054359436,
      0.7469050288200378,
      0.7378344535827637,
      0.7676454186439514,
      0.7771375179290771,
      0.7492993474006653,
      0.7446161508560181,
      0.7807508111000061,
      0.7500258684158325,
      0.722081184387207,
      0.7453321218490601,
      0.7503644824028015,
      0.7166830897331238,
      0.6912969946861267,
      0.7158533930778503,
      0.7491797208786011,
      0.72612464427948,
      0.7294010519981384,
      0.7352854609489441,
      0.7822349071502686,
      0.7599666714668274,
      0.7786968946456909,
      0.7910415530204773,
      0.7836437225341797,
      0.7654896974563599,
      0.7956748604774475,
      0.793337345123291,
      0.7873503565788269,
      0.8028443455696106,
      0.8047994375228882,
      0.7915586233139038,
      0.7948282361030579,
      0.820167601108551,
      0.8143624663352966,
      0.8048700094223022,
      0.8152410984039307,
      0.8197463750839233,
      0.8166002035140991,
      0.8125360608100891,
      0.8132802248001099,
      0.8076425790786743,
      0.8145983219146729,
      0.799732506275177,
      0.8095604181289673,
      0.794761061668396,
      0.7763074040412903,
      0.789628267288208,
      0.816002368927002,
      0.7953763008117676,
      0.7838443517684937,
      0.7983559370040894,
      0.8236263394355774,
      0.7973119020462036,
      0.7845567464828491,
      0.8016016483306885,
      0.8075428009033203,
      0.7796429991722107,
      0.7761411070823669,
      0.79178786277771,
      0.7800394296646118,
      0.758009135723114,
      0.7671269774436951,
      0.7709665298461914,
      0.7537496089935303,
      0.7252569794654846,
      0.7407411932945251,
      0.7330945730209351,
      0.9997702240943909,
      0.9999381303787231,
      0.9999483227729797,
      0.9999827146530151,
      0.9999738931655884,
      0.9999691247940063,
      0.999893307685852,
      0.9996169209480286,
      0.9988538026809692,
      0.9852570295333862,
      0.9680595397949219,
      0.9940139055252075,
      0.9884753823280334,
      0.9558123350143433,
      0.9245560765266418,
      0.9526402354240417,
      0.9853068590164185,
      0.9991143345832825,
      0.9997779130935669,
      0.999955952167511,
      0.9999799728393555,
      0.9999726414680481,
      0.9999681115150452,
      0.9999436736106873,
      0.9999060034751892,
      0.9997955560684204,
      0.9998309016227722,
      0.9998688697814941,
      0.9998393654823303,
      0.9998655319213867,
      0.9999558925628662,
      0.9999439120292664,
      0.9999581575393677,
      0.9999555945396423,
      0.9999690055847168,
      0.9999408721923828,
      0.9997156262397766,
      0.9975525736808777,
      0.9771811962127686,
      0.9343098402023315,
      0.9340927600860596,
      0.8821260929107666,
      0.8797740936279297,
      0.9397165179252625,
      0.9683561325073242,
      0.9957517385482788,
      0.998039722442627,
      0.9998043179512024,
      0.9999174475669861,
      0.9999093413352966,
      0.9999258518218994,
      0.9998449683189392,
      0.9997478723526001,
      0.9998159408569336,
      0.9999288320541382,
      0.999968409538269,
      0.9999516010284424,
      0.9998464584350586,
      0.9968796968460083,
      0.9714493155479431,
      0.9203481078147888,
      0.9201894998550415,
      0.9395378828048706,
      0.8977288007736206,
      0.9197907447814941,
      0.8630152344703674,
      0.8837745189666748,
      0.9619103670120239,
      0.9921525716781616,
      0.9994377493858337,
      0.9998548030853271,
      0.9999545216560364,
      0.9999728202819824,
      0.9999698400497437,
      0.9999436736106873,
      0.9998167753219604,
      0.9998334646224976,
      0.9998443722724915,
      0.9999011754989624,
      0.9999243021011353,
      0.9999309182167053,
      0.9999274015426636,
      0.9997867345809937,
      0.9991663098335266,
      0.9984883069992065,
      0.9789524674415588,
      0.9886250495910645,
      0.9682286381721497,
      0.98177170753479,
      0.998987078666687,
      0.9988148212432861,
      0.9997043013572693,
      0.9995236992835999,
      0.9997624754905701,
      0.9999479651451111,
      0.999954342842102,
      0.9999476075172424,
      0.9999185800552368,
      0.9999573230743408,
      0.9999586939811707,
      0.9999753832817078,
      0.9999504089355469,
      0.9999505281448364,
      0.9998905658721924,
      0.9998869895935059,
      0.9997788071632385,
      0.9997777342796326,
      0.9998854398727417,
      0.9999442100524902,
      0.9999595880508423,
      0.9999697804450989,
      0.9999768733978271,
      0.9999719262123108,
      0.9999723434448242,
      0.9999064207077026,
      0.9997966885566711,
      0.9992693066596985,
      0.996339738368988,
      0.9905272722244263,
      0.974601149559021,
      0.9510104656219482,
      0.8887932300567627,
      0.9159688949584961,
      0.9568136930465698,
      0.9547080993652344,
      0.9628918170928955,
      0.9934571981430054,
      0.998329222202301,
      0.9997848868370056,
      0.9999346733093262,
      0.9999738335609436,
      0.9999774694442749,
      0.9999775290489197,
      0.9999757409095764,
      0.9999602437019348,
      0.9999293684959412,
      0.9998863339424133,
      0.9998156428337097,
      0.9997844099998474,
      0.9997519850730896,
      0.9997816681861877,
      0.9999443888664246,
      0.9999422430992126,
      0.9999651312828064,
      0.9999462962150574,
      0.9998313784599304,
      0.9997919201850891,
      0.9978810548782349,
      0.999343991279602,
      0.9998656511306763,
      0.9999322295188904,
      0.9999651908874512,
      0.9999499320983887,
      0.9999683499336243,
      0.9999497532844543,
      0.9999340772628784,
      0.9999300837516785,
      0.9999479055404663,
      0.9999568462371826,
      0.9999473094940186,
      0.9999462962150574,
      0.9999058246612549,
      0.9999284744262695,
      0.9999666213989258,
      0.9999825954437256,
      0.9999774098396301,
      0.9999844431877136,
      0.9999738931655884,
      0.9999708533287048,
      0.9999351501464844,
      0.9997749328613281,
      0.9987680912017822,
      0.9893351197242737,
      0.9684765338897705,
      0.9058629274368286,
      0.8809253573417664,
      0.9407433271408081,
      0.9716500043869019,
      0.9969282746315002,
      0.9996318221092224,
      0.9998465776443481,
      0.9999116063117981,
      0.9999432563781738,
      0.9999404549598694,
      0.9999589920043945,
      0.999921977519989,
      0.9999706149101257,
      0.9999810457229614,
      0.9999770522117615,
      0.9999757409095764,
      0.9999712705612183,
      0.9999768137931824,
      0.9999258518218994
    ],
    [
      0.5777523517608643,
      0.5965614914894104,
      0.6411550045013428,
      0.6820938587188721,
      0.6905006766319275,
      0.723834216594696,
      0.7563971281051636,
      0.7322590351104736,
      0.7321637868881226,
      0.7721478939056396,
      0.7771105766296387,
      0.7617007493972778,
      0.7763619422912598,
      0.8057432770729065,
      0.7817925810813904,
      0.7758995294570923,
      0.7971186637878418,
      0.8000324964523315,
      0.7789372801780701,
      0.7931645512580872,
      0.8009096384048462,
      0.7780662178993225,
      0.762492299079895,
      0.7818160653114319,
      0.755717933177948,
      0.7551027536392212,
      0.7819612622261047,
      0.7816830277442932,
      0.7670074701309204,
      0.7627654075622559,
      0.7833895683288574,
      0.8001437783241272,
      0.773094892501831,
      0.7675729990005493,
      0.795322597026825,
      0.7976925373077393,
      0.7746561169624329,
      0.7704128623008728,
      0.7999536991119385,
      0.768777072429657,
      0.7428969144821167,
      0.7619278430938721,
      0.7656220197677612,
      0.7349986433982849,
      0.7094039916992188,
      0.7324092984199524,
      0.7677245736122131,
      0.7515972256660461,
      0.7541006207466125,
      0.7613937854766846,
      0.7992074489593506,
      0.7812786102294922,
      0.7970620393753052,
      0.8058720231056213,
      0.7984693050384521,
      0.7864795923233032,
      0.8118795156478882,
      0.8095736503601074,
      0.8060924410820007,
      0.8179378509521484,
      0.8189513683319092,
      0.8091145753860474,
      0.8132941722869873,
      0.8336933255195618,
      0.8282470107078552,
      0.8205293416976929,
      0.8293882012367249,
      0.8317797780036926,
      0.828230619430542,
      0.8249375224113464,
      0.8230797052383423,
      0.818153977394104,
      0.8235749006271362,
      0.8111796379089355,
      0.8219524621963501,
      0.8077068328857422,
      0.7930856943130493,
      0.8085541725158691,
      0.8316068649291992,
      0.8139293789863586,
      0.8034214973449707,
      0.8197766542434692,
      0.8413018584251404,
      0.8180422782897949,
      0.810172975063324,
      0.8241872787475586,
      0.8266844749450684,
      0.8007240891456604,
      0.8003072738647461,
      0.8097999095916748,
      0.7955957055091858,
      0.7774641513824463,
      0.7857126593589783,
      0.7858777046203613,
      0.7691984176635742,
      0.7460215091705322,
      0.7591546177864075,
      0.7505097985267639,
      0.999773383140564,
      0.9999393224716187,
      0.9999499320983887,
      0.9999836683273315,
      0.9999759197235107,
      0.999973714351654,
      0.9999164342880249,
      0.9997231960296631,
      0.9990732669830322,
      0.9868257641792297,
      0.97020423412323,
      0.9943886995315552,
      0.9892395734786987,
      0.9583055377006531,
      0.929097592830658,
      0.9538809657096863,
      0.9864436984062195,
      0.9992904663085938,
      0.9998205900192261,
      0.9999614357948303,
      0.9999819993972778,
      0.9999738931655884,
      0.9999690055847168,
      0.9999451041221619,
      0.9999070763587952,
      0.9997986555099487,
      0.9998329281806946,
      0.9998735189437866,
      0.9998436570167542,
      0.9998674392700195,
      0.9999572038650513,
      0.9999449253082275,
      0.9999592304229736,
      0.9999575018882751,
      0.9999714493751526,
      0.9999479651451111,
      0.9997704029083252,
      0.9979607462882996,
      0.9794862270355225,
      0.9387302994728088,
      0.9399303793907166,
      0.891714334487915,
      0.8879179954528809,
      0.9440830945968628,
      0.9709814786911011,
      0.9960253834724426,
      0.9981281757354736,
      0.9998219609260559,
      0.9999244809150696,
      0.9999138116836548,
      0.999928891658783,
      0.9998487234115601,
      0.9997532367706299,
      0.9998209476470947,
      0.9999322891235352,
      0.9999702572822571,
      0.9999562501907349,
      0.9998653531074524,
      0.9969009757041931,
      0.9721449613571167,
      0.9247359037399292,
      0.9246156215667725,
      0.9443321824073792,
      0.9057267904281616,
      0.9269338846206665,
      0.8737430572509766,
      0.8922480344772339,
      0.9669709205627441,
      0.9937371015548706,
      0.999573826789856,
      0.9998837113380432,
      0.9999596476554871,
      0.9999738931655884,
      0.9999707937240601,
      0.9999446868896484,
      0.9998172521591187,
      0.9998407363891602,
      0.9998446702957153,
      0.999904215335846,
      0.9999256730079651,
      0.9999333620071411,
      0.9999349117279053,
      0.9998190999031067,
      0.9993561506271362,
      0.9989261031150818,
      0.982635498046875,
      0.9907059669494629,
      0.9732392430305481,
      0.9842177629470825,
      0.9992779493331909,
      0.9990968704223633,
      0.9997857809066772,
      0.9996287822723389,
      0.9998180866241455,
      0.9999545216560364,
      0.9999619126319885,
      0.9999524354934692,
      0.9999229907989502,
      0.9999599456787109,
      0.9999603629112244,
      0.9999760985374451,
      0.9999513626098633,
      0.9999513030052185,
      0.9998914003372192,
      0.9998875260353088,
      0.9997811913490295,
      0.999780535697937,
      0.9998868703842163,
      0.9999449849128723,
      0.9999599456787109,
      0.9999704360961914,
      0.9999774098396301,
      0.9999743700027466,
      0.9999760389328003,
      0.9999256730079651,
      0.9998658299446106,
      0.9995474815368652,
      0.9978147745132446,
      0.9953528046607971,
      0.9831753969192505,
      0.9590709805488586,
      0.9014475345611572,
      0.9250645041465759,
      0.96334308385849,
      0.9621243476867676,
      0.9699597358703613,
      0.9962841272354126,
      0.9990780353546143,
      0.9998505115509033,
      0.9999439716339111,
      0.9999754428863525,
      0.9999779462814331,
      0.9999781847000122,
      0.9999762177467346,
      0.999960720539093,
      0.999929666519165,
      0.9998854994773865,
      0.9998146891593933,
      0.9997833371162415,
      0.9997501373291016,
      0.9997820258140564,
      0.9999456405639648,
      0.9999421238899231,
      0.999966561794281,
      0.9999498724937439,
      0.9998641610145569,
      0.999855637550354,
      0.9989162683486938,
      0.9996277093887329,
      0.9999017715454102,
      0.9999420642852783,
      0.9999684691429138,
      0.9999514222145081,
      0.9999688863754272,
      0.9999505281448364,
      0.9999346137046814,
      0.9999309182167053,
      0.9999486804008484,
      0.9999573230743408,
      0.9999482035636902,
      0.9999467134475708,
      0.999907374382019,
      0.9999294281005859,
      0.9999673962593079,
      0.9999821782112122,
      0.9999779462814331,
      0.9999850988388062,
      0.9999745488166809,
      0.9999725222587585,
      0.9999423623085022,
      0.9998329281806946,
      0.9990780353546143,
      0.9918584823608398,
      0.9731727242469788,
      0.9137144088745117,
      0.8893328905105591,
      0.9475517272949219,
      0.9758434295654297,
      0.9975435137748718,
      0.9997116923332214,
      0.9998743534088135,
      0.9999263882637024,
      0.9999452829360962,
      0.9999412894248962,
      0.9999597668647766,
      0.999922513961792,
      0.9999715089797974,
      0.9999820590019226,
      0.9999783039093018,
      0.9999765157699585,
      0.9999721646308899,
      0.9999774694442749,
      0.9999274611473083
    ],
    [
      0.6430545449256897,
      0.689321756362915,
      0.7430747151374817,
      0.7474699020385742,
      0.7302983403205872,
      0.7538039088249207,
      0.7904020547866821,
      0.7663518190383911,
      0.7605220079421997,
      0.7962491512298584,
      0.8012425303459167,
      0.7900199890136719,
      0.797623872756958,
      0.825355052947998,
      0.8025702238082886,
      0.7985891699790955,
      0.8195339441299438,
      0.818637490272522,
      0.8000414371490479,
      0.8152388334274292,
      0.8184229731559753,
      0.7929286360740662,
      0.7848349809646606,
      0.8008571863174438,
      0.7611662745475769,
      0.7698414325714111,
      0.7997219562530518,
      0.7976023554801941,
      0.7857635021209717,
      0.7829089760780334,
      0.8070369362831116,
      0.8192522525787354,
      0.7946369647979736,
      0.7898853421211243,
      0.8138896226882935,
      0.8132497668266296,
      0.7922697067260742,
      0.7867414951324463,
      0.8128985166549683,
      0.7819943428039551,
      0.7576673030853271,
      0.774395763874054,
      0.776707112789154,
      0.7481698393821716,
      0.7239391803741455,
      0.7466956377029419,
      0.7832918763160706,
      0.7730758190155029,
      0.7729954123497009,
      0.7837531566619873,
      0.8126424551010132,
      0.797052264213562,
      0.810608983039856,
      0.8186142444610596,
      0.8123366236686707,
      0.803149938583374,
      0.8238232135772705,
      0.8220065832138062,
      0.8199049234390259,
      0.8288303017616272,
      0.829058051109314,
      0.821693480014801,
      0.8259458541870117,
      0.8422291278839111,
      0.8383691310882568,
      0.8317634463310242,
      0.8386753797531128,
      0.8395898938179016,
      0.8372665643692017,
      0.8345615863800049,
      0.8306868076324463,
      0.8259571194648743,
      0.8317008018493652,
      0.8190534114837646,
      0.8300071954727173,
      0.8166189193725586,
      0.8050533533096313,
      0.8203754425048828,
      0.8415018320083618,
      0.8239847421646118,
      0.8150399923324585,
      0.8327774405479431,
      0.8506842255592346,
      0.8319888114929199,
      0.8278268575668335,
      0.8388490676879883,
      0.839382529258728,
      0.8174430131912231,
      0.818605899810791,
      0.8258407711982727,
      0.8108339309692383,
      0.7962654829025269,
      0.8032875657081604,
      0.8001603484153748,
      0.7868772149085999,
      0.7679364085197449,
      0.7790266871452332,
      0.7678503394126892,
      0.9997765421867371,
      0.9999402761459351,
      0.999951183795929,
      0.9999843239784241,
      0.9999777674674988,
      0.9999774098396301,
      0.999934196472168,
      0.9997957944869995,
      0.9992221593856812,
      0.9880673289299011,
      0.9731718301773071,
      0.9950035810470581,
      0.9897356033325195,
      0.9613247513771057,
      0.9334696531295776,
      0.9568278789520264,
      0.9878107309341431,
      0.9994205236434937,
      0.9998528361320496,
      0.9999658465385437,
      0.9999834299087524,
      0.99997478723526,
      0.9999697804450989,
      0.9999460577964783,
      0.999907910823822,
      0.9998003244400024,
      0.9998331069946289,
      0.9998742341995239,
      0.999845027923584,
      0.9998683333396912,
      0.9999577403068542,
      0.9999455213546753,
      0.9999596476554871,
      0.999958336353302,
      0.9999728202819824,
      0.9999521970748901,
      0.9998060464859009,
      0.9982535243034363,
      0.9815807938575745,
      0.944209635257721,
      0.9433962106704712,
      0.8973827362060547,
      0.8932650089263916,
      0.9468889236450195,
      0.9729583859443665,
      0.9962482452392578,
      0.9982193112373352,
      0.9998336434364319,
      0.9999288320541382,
      0.9999172687530518,
      0.9999310970306396,
      0.9998519420623779,
      0.9997567534446716,
      0.9998237490653992,
      0.9999343156814575,
      0.9999716281890869,
      0.9999597668647766,
      0.9998797178268433,
      0.997117280960083,
      0.9732850193977356,
      0.9283961653709412,
      0.9280381202697754,
      0.9470111131668091,
      0.9121137857437134,
      0.9312045574188232,
      0.8805973529815674,
      0.8992828130722046,
      0.9719074964523315,
      0.9949030876159668,
      0.999663770198822,
      0.9999028444290161,
      0.9999629259109497,
      0.9999746084213257,
      0.9999712705612183,
      0.9999449849128723,
      0.9998169541358948,
      0.9998396039009094,
      0.9998440146446228,
      0.9999057650566101,
      0.9999263882637024,
      0.9999351501464844,
      0.9999406933784485,
      0.9998434782028198,
      0.9994851350784302,
      0.9991827607154846,
      0.9854187965393066,
      0.9922252893447876,
      0.9763064980506897,
      0.9862923622131348,
      0.9994848370552063,
      0.999322772026062,
      0.999846875667572,
      0.9997358322143555,
      0.9998554587364197,
      0.9999586939811707,
      0.9999659657478333,
      0.999954342842102,
      0.9999247193336487,
      0.9999614357948303,
      0.9999609589576721,
      0.9999763369560242,
      0.9999514818191528,
      0.9999515414237976,
      0.9998914003372192,
      0.9998869895935059,
      0.9997833371162415,
      0.9997820258140564,
      0.9998872876167297,
      0.9999451637268066,
      0.9999600648880005,
      0.9999709129333496,
      0.9999778866767883,
      0.9999757409095764,
      0.9999780654907227,
      0.9999352097511292,
      0.9998971819877625,
      0.9996603727340698,
      0.9984106421470642,
      0.9972792863845825,
      0.9875317811965942,
      0.9640552401542664,
      0.9069668054580688,
      0.9305412173271179,
      0.968100905418396,
      0.9661391377449036,
      0.9744983911514282,
      0.9979185461997986,
      0.9994560480117798,
      0.9998918771743774,
      0.9999514222145081,
      0.9999765157699585,
      0.999978244304657,
      0.9999786019325256,
      0.9999763369560242,
      0.9999608993530273,
      0.9999294877052307,
      0.9998838901519775,
      0.9998128414154053,
      0.9997813701629639,
      0.9997469186782837,
      0.9997814297676086,
      0.9999463558197021,
      0.9999420642852783,
      0.9999674558639526,
      0.999952495098114,
      0.9998869895935059,
      0.9998920559883118,
      0.9993767738342285,
      0.9997568726539612,
      0.9999217391014099,
      0.9999478459358215,
      0.9999706745147705,
      0.9999523162841797,
      0.9999693036079407,
      0.9999507069587708,
      0.999934732913971,
      0.9999313354492188,
      0.9999489188194275,
      0.9999576210975647,
      0.9999486207962036,
      0.9999469518661499,
      0.9999074935913086,
      0.9999300837516785,
      0.9999678134918213,
      0.9999827146530151,
      0.9999784827232361,
      0.9999852180480957,
      0.9999746680259705,
      0.9999735355377197,
      0.9999484419822693,
      0.9998782873153687,
      0.9993954300880432,
      0.9941016435623169,
      0.978858232498169,
      0.9206679463386536,
      0.898372232913971,
      0.953437864780426,
      0.9788684844970703,
      0.9981709122657776,
      0.9997791647911072,
      0.9998992681503296,
      0.9999392032623291,
      0.9999457597732544,
      0.9999417662620544,
      0.9999599456787109,
      0.9999223351478577,
      0.9999716281890869,
      0.9999823570251465,
      0.9999789595603943,
      0.9999769926071167,
      0.9999730587005615,
      0.9999777674674988,
      0.9999278783798218
    ],
    [
      0.6836381554603577,
      0.7219939231872559,
      0.7770853042602539,
      0.7710592746734619,
      0.7552052140235901,
      0.776416540145874,
      0.8110647797584534,
      0.7897111773490906,
      0.7825425863265991,
      0.8165788650512695,
      0.8223369121551514,
      0.8128460645675659,
      0.8164823055267334,
      0.8396083116531372,
      0.8201848268508911,
      0.8169783353805542,
      0.8373924493789673,
      0.8348272442817688,
      0.819046139717102,
      0.8325212001800537,
      0.8329098224639893,
      0.8057799339294434,
      0.8038995265960693,
      0.8182196021080017,
      0.7716135382652283,
      0.785136878490448,
      0.8178213238716125,
      0.8136019706726074,
      0.8042794466018677,
      0.8030362725257874,
      0.8265203237533569,
      0.8356114029884338,
      0.8140536546707153,
      0.810391366481781,
      0.8306984901428223,
      0.828766942024231,
      0.8089776635169983,
      0.8036196231842041,
      0.8246921896934509,
      0.7969392538070679,
      0.7720600962638855,
      0.7854900360107422,
      0.7887744307518005,
      0.7638325691223145,
      0.7369457483291626,
      0.7576916813850403,
      0.7981550693511963,
      0.7929089665412903,
      0.7901231050491333,
      0.8028294444084167,
      0.8257339000701904,
      0.8123255968093872,
      0.8235913515090942,
      0.8327136635780334,
      0.8249239921569824,
      0.818178117275238,
      0.8361360430717468,
      0.8349561095237732,
      0.8327066898345947,
      0.8396588563919067,
      0.8389111757278442,
      0.833590567111969,
      0.8374204635620117,
      0.8516415953636169,
      0.8482754230499268,
      0.8424439430236816,
      0.8478733897209167,
      0.8479070663452148,
      0.8464727401733398,
      0.8437092304229736,
      0.8378811478614807,
      0.8348464965820312,
      0.8398642539978027,
      0.8281155228614807,
      0.8372896313667297,
      0.8260507583618164,
      0.8170959949493408,
      0.8319762349128723,
      0.8508043885231018,
      0.8336830735206604,
      0.8261231184005737,
      0.8442798852920532,
      0.8590957522392273,
      0.8439582586288452,
      0.8425765037536621,
      0.8513588905334473,
      0.8491619825363159,
      0.8311442136764526,
      0.8336601853370667,
      0.8394840359687805,
      0.8248016238212585,
      0.8119256496429443,
      0.817840039730072,
      0.8129546642303467,
      0.799323558807373,
      0.7859470248222351,
      0.7932261824607849,
      0.781575620174408,
      0.9997784495353699,
      0.9999409317970276,
      0.9999517798423767,
      0.9999849200248718,
      0.9999791979789734,
      0.999980092048645,
      0.9999465942382812,
      0.9998455047607422,
      0.9993412494659424,
      0.9892322421073914,
      0.9750753045082092,
      0.9951557517051697,
      0.9887931942939758,
      0.9631324410438538,
      0.9378042817115784,
      0.9594097137451172,
      0.9888831973075867,
      0.9995149374008179,
      0.9998776316642761,
      0.999969482421875,
      0.9999846816062927,
      0.9999756217002869,
      0.9999703168869019,
      0.9999468326568604,
      0.9999076128005981,
      0.9997994899749756,
      0.9998326897621155,
      0.9998745918273926,
      0.9998456835746765,
      0.9998689889907837,
      0.9999582171440125,
      0.9999457597732544,
      0.9999598264694214,
      0.9999590516090393,
      0.9999739527702332,
      0.9999560713768005,
      0.9998347759246826,
      0.9985276460647583,
      0.9834449291229248,
      0.9487849473953247,
      0.947013258934021,
      0.903657078742981,
      0.9001777172088623,
      0.9503263235092163,
      0.9749493598937988,
      0.996647298336029,
      0.9983845353126526,
      0.9998447895050049,
      0.9999325275421143,
      0.999920129776001,
      0.9999330639839172,
      0.9998543858528137,
      0.9997590780258179,
      0.9998260736465454,
      0.9999364614486694,
      0.9999727010726929,
      0.9999627470970154,
      0.99989253282547,
      0.9973013997077942,
      0.9748153686523438,
      0.932288646697998,
      0.9326295256614685,
      0.9504610300064087,
      0.9180305004119873,
      0.93560791015625,
      0.8877136707305908,
      0.9057552814483643,
      0.9749515056610107,
      0.9955636858940125,
      0.9997186064720154,
      0.999916672706604,
      0.9999655485153198,
      0.9999752640724182,
      0.9999716877937317,
      0.9999454617500305,
      0.9998176693916321,
      0.9998389482498169,
      0.9998440146446228,
      0.999907374382019,
      0.9999270439147949,
      0.9999368190765381,
      0.9999449253082275,
      0.999860405921936,
      0.9995647668838501,
      0.9993457794189453,
      0.9876528382301331,
      0.9945612549781799,
      0.9790986180305481,
      0.9879050254821777,
      0.9996144771575928,
      0.9995117783546448,
      0.9998795390129089,
      0.9997902512550354,
      0.9998754262924194,
      0.9999608397483826,
      0.9999676942825317,
      0.9999553561210632,
      0.9999265074729919,
      0.9999624490737915,
      0.9999618530273438,
      0.9999765157699585,
      0.9999517798423767,
      0.9999517798423767,
      0.9998912215232849,
      0.9998874664306641,
      0.9997872114181519,
      0.9997835159301758,
      0.9998872876167297,
      0.9999451041221619,
      0.9999602437019348,
      0.9999711513519287,
      0.999978244304657,
      0.9999765753746033,
      0.9999791979789734,
      0.9999402165412903,
      0.9999128580093384,
      0.9997192621231079,
      0.9987837672233582,
      0.9980108737945557,
      0.9897541999816895,
      0.9666762351989746,
      0.912178635597229,
      0.9347329139709473,
      0.9700536727905273,
      0.9691717624664307,
      0.9761800765991211,
      0.9983969330787659,
      0.9995493292808533,
      0.9999048709869385,
      0.999954104423523,
      0.9999774694442749,
      0.9999786019325256,
      0.9999789595603943,
      0.9999765753746033,
      0.9999610185623169,
      0.9999293088912964,
      0.9998831152915955,
      0.9998118877410889,
      0.9997795820236206,
      0.9997444152832031,
      0.9997809529304504,
      0.9999468326568604,
      0.9999422430992126,
      0.9999681711196899,
      0.9999536275863647,
      0.9998947978019714,
      0.9999040365219116,
      0.9995036125183105,
      0.9997957348823547,
      0.9999292492866516,
      0.9999502897262573,
      0.9999717473983765,
      0.9999529719352722,
      0.9999695420265198,
      0.9999507665634155,
      0.9999346733093262,
      0.9999313354492188,
      0.9999492168426514,
      0.9999576807022095,
      0.9999488592147827,
      0.9999468922615051,
      0.9999078512191772,
      0.9999300837516785,
      0.9999678134918213,
      0.999983012676239,
      0.99997878074646,
      0.9999855160713196,
      0.9999752640724182,
      0.9999744296073914,
      0.9999482035636902,
      0.9998956918716431,
      0.9995119571685791,
      0.9951001405715942,
      0.9814021587371826,
      0.924680233001709,
      0.9051547050476074,
      0.9575587511062622,
      0.980949878692627,
      0.9985493421554565,
      0.9998132586479187,
      0.9999099373817444,
      0.9999449253082275,
      0.9999462962150574,
      0.9999421834945679,
      0.9999601244926453,
      0.9999220371246338,
      0.9999719262123108,
      0.9999825954437256,
      0.9999791383743286,
      0.9999772310256958,
      0.9999732375144958,
      0.9999778270721436,
      0.9999281764030457
    ],
    [
      0.7184976935386658,
      0.7412863969802856,
      0.7965707182884216,
      0.7861840724945068,
      0.7730180025100708,
      0.7911627292633057,
      0.8241040110588074,
      0.8058714866638184,
      0.7981745004653931,
      0.8293993473052979,
      0.8337133526802063,
      0.8282099962234497,
      0.8301764130592346,
      0.851237416267395,
      0.8333361744880676,
      0.8305096626281738,
      0.8494962453842163,
      0.8470706343650818,
      0.8333470821380615,
      0.8451727628707886,
      0.8438923358917236,
      0.8162260055541992,
      0.8184559345245361,
      0.831885814666748,
      0.7809144258499146,
      0.7982420921325684,
      0.8305025100708008,
      0.8268623352050781,
      0.818061351776123,
      0.8182624578475952,
      0.8405842185020447,
      0.8479917049407959,
      0.8276665210723877,
      0.8254363536834717,
      0.8435392379760742,
      0.8401203155517578,
      0.8223304748535156,
      0.817929208278656,
      0.8340772986412048,
      0.8088598847389221,
      0.785016655921936,
      0.7952500581741333,
      0.7985897064208984,
      0.7754755020141602,
      0.7430682182312012,
      0.7636879086494446,
      0.8085670471191406,
      0.807069718837738,
      0.8025145530700684,
      0.814468264579773,
      0.8349358439445496,
      0.8238159418106079,
      0.8327522277832031,
      0.8431107401847839,
      0.8345929980278015,
      0.8293256163597107,
      0.8450802564620972,
      0.8446453213691711,
      0.8427473902702332,
      0.8483797907829285,
      0.8468455672264099,
      0.8427516222000122,
      0.8463698625564575,
      0.85926353931427,
      0.8553029894828796,
      0.8498659133911133,
      0.8549643754959106,
      0.8532741665840149,
      0.8533021211624146,
      0.8504840135574341,
      0.8440365791320801,
      0.8412496447563171,
      0.8459548950195312,
      0.8347457647323608,
      0.8423834443092346,
      0.8328375220298767,
      0.8261219263076782,
      0.840372622013092,
      0.857396125793457,
      0.8406028747558594,
      0.835423469543457,
      0.8527117967605591,
      0.8648448586463928,
      0.852802038192749,
      0.853295087814331,
      0.8604069948196411,
      0.8558279275894165,
      0.8414997458457947,
      0.844750165939331,
      0.8497739434242249,
      0.8349847793579102,
      0.823520302772522,
      0.8285082578659058,
      0.8224911093711853,
      0.809270441532135,
      0.799043595790863,
      0.805155336856842,
      0.7909902334213257,
      0.9997795820236206,
      0.9999414682388306,
      0.9999523162841797,
      0.99998539686203,
      0.9999802112579346,
      0.9999818205833435,
      0.9999524354934692,
      0.9998703002929688,
      0.9994063973426819,
      0.9900679588317871,
      0.9761843681335449,
      0.9953495860099792,
      0.989070475101471,
      0.9641619920730591,
      0.9400129318237305,
      0.9607937335968018,
      0.9895775318145752,
      0.9995689988136292,
      0.9998913407325745,
      0.9999716877937317,
      0.99998539686203,
      0.9999762177467346,
      0.9999706745147705,
      0.9999473690986633,
      0.9999074339866638,
      0.9998002648353577,
      0.9998325109481812,
      0.9998749494552612,
      0.9998466968536377,
      0.9998695850372314,
      0.9999584555625916,
      0.9999460577964783,
      0.9999600648880005,
      0.9999594688415527,
      0.9999745488166809,
      0.999957799911499,
      0.999851405620575,
      0.9986814260482788,
      0.9847805500030518,
      0.9520453214645386,
      0.94991135597229,
      0.9080843329429626,
      0.9047878980636597,
      0.9526335000991821,
      0.9761188626289368,
      0.9967687129974365,
      0.9983882904052734,
      0.9998498558998108,
      0.99993497133255,
      0.9999220967292786,
      0.9999344944953918,
      0.9998562932014465,
      0.9997612237930298,
      0.9998282194137573,
      0.9999381303787231,
      0.9999734163284302,
      0.999964714050293,
      0.9998998045921326,
      0.9973822832107544,
      0.9755262136459351,
      0.9344660043716431,
      0.9353374242782593,
      0.9529625177383423,
      0.922380805015564,
      0.9387966990470886,
      0.8932392597198486,
      0.9116644263267517,
      0.9772940874099731,
      0.9960271716117859,
      0.9997518658638,
      0.9999243021011353,
      0.9999672174453735,
      0.9999756217002869,
      0.9999719858169556,
      0.9999454021453857,
      0.9998177289962769,
      0.9998383522033691,
      0.9998436570167542,
      0.9999082088470459,
      0.9999273419380188,
      0.999937891960144,
      0.9999474287033081,
      0.9998701810836792,
      0.9996114373207092,
      0.9994370937347412,
      0.9889348149299622,
      0.9963173866271973,
      0.9811283349990845,
      0.9891126155853271,
      0.9996886849403381,
      0.9996287226676941,
      0.9999022483825684,
      0.9998325705528259,
      0.9998911023139954,
      0.9999629259109497,
      0.9999697804450989,
      0.9999558329582214,
      0.9999269247055054,
      0.9999631643295288,
      0.9999620914459229,
      0.9999766945838928,
      0.9999523758888245,
      0.9999520778656006,
      0.9998909831047058,
      0.9998862743377686,
      0.9997850656509399,
      0.9997832775115967,
      0.9998869299888611,
      0.9999449849128723,
      0.9999600052833557,
      0.9999714493751526,
      0.9999787211418152,
      0.9999772906303406,
      0.9999801516532898,
      0.9999448657035828,
      0.9999258518218994,
      0.9997619986534119,
      0.9990596175193787,
      0.9984452724456787,
      0.9909428954124451,
      0.9690871834754944,
      0.9170188307762146,
      0.938241720199585,
      0.9734769463539124,
      0.9735398292541504,
      0.9795079231262207,
      0.9989928603172302,
      0.9996837973594666,
      0.9999235272407532,
      0.9999580383300781,
      0.9999780654907227,
      0.9999787211418152,
      0.9999791979789734,
      0.9999765753746033,
      0.9999609589576721,
      0.999928891658783,
      0.9998815655708313,
      0.9998104572296143,
      0.9997773766517639,
      0.9997414350509644,
      0.9997798204421997,
      0.9999469518661499,
      0.9999420046806335,
      0.9999685287475586,
      0.999954879283905,
      0.9999066591262817,
      0.9999221563339233,
      0.9996886253356934,
      0.9998405575752258,
      0.9999385476112366,
      0.9999534487724304,
      0.999972939491272,
      0.9999532699584961,
      0.9999696612358093,
      0.9999507069587708,
      0.9999342560768127,
      0.999931275844574,
      0.9999492764472961,
      0.9999577403068542,
      0.9999490976333618,
      0.9999468922615051,
      0.9999076128005981,
      0.9999302625656128,
      0.9999678730964661,
      0.9999830722808838,
      0.99997878074646,
      0.9999855160713196,
      0.9999752044677734,
      0.9999749660491943,
      0.9999514222145081,
      0.999912679195404,
      0.9996277689933777,
      0.9962204098701477,
      0.9847798347473145,
      0.9306294918060303,
      0.9111641645431519,
      0.9617193937301636,
      0.9831729531288147,
      0.9988356828689575,
      0.9998401403427124,
      0.9999206066131592,
      0.9999505281448364,
      0.9999469518661499,
      0.9999425411224365,
      0.9999605417251587,
      0.9999240040779114,
      0.9999720454216003,
      0.999982476234436,
      0.9999793767929077,
      0.9999775290489197,
      0.9999737739562988,
      0.9999780058860779,
      0.9999282956123352
    ],
    [
      0.732269823551178,
      0.7507898807525635,
      0.8057835102081299,
      0.7961451411247253,
      0.7821670770645142,
      0.7993776202201843,
      0.8308652639389038,
      0.8144419193267822,
      0.8069283366203308,
      0.8366591334342957,
      0.84255051612854,
      0.8365172147750854,
      0.8390395045280457,
      0.8577972650527954,
      0.8403419256210327,
      0.8393989205360413,
      0.8569555878639221,
      0.8535641431808472,
      0.8413389325141907,
      0.8529593348503113,
      0.8509517312049866,
      0.8234061002731323,
      0.8284264802932739,
      0.8414074778556824,
      0.7944875359535217,
      0.8127851486206055,
      0.8434003591537476,
      0.838567852973938,
      0.8298625946044922,
      0.8287807703018188,
      0.8503090143203735,
      0.8582195043563843,
      0.8375478982925415,
      0.835430920124054,
      0.8521380424499512,
      0.848308801651001,
      0.8325691819190979,
      0.8293778896331787,
      0.8418242335319519,
      0.8175796270370483,
      0.7954128384590149,
      0.8038362264633179,
      0.8063759207725525,
      0.7862429618835449,
      0.7502058744430542,
      0.7710868716239929,
      0.8159213066101074,
      0.8167702555656433,
      0.811159610748291,
      0.825248122215271,
      0.8425780534744263,
      0.8323614001274109,
      0.8386883735656738,
      0.8504482507705688,
      0.8413186073303223,
      0.8363867402076721,
      0.8508228063583374,
      0.8513087034225464,
      0.8493265509605408,
      0.8542618155479431,
      0.8527875542640686,
      0.8490815162658691,
      0.8523811101913452,
      0.8651677370071411,
      0.8601769208908081,
      0.8555004596710205,
      0.8601297736167908,
      0.8574473857879639,
      0.858403205871582,
      0.8555020093917847,
      0.8490402102470398,
      0.8459675312042236,
      0.8511642813682556,
      0.8399507999420166,
      0.8466004133224487,
      0.8375323414802551,
      0.8309950232505798,
      0.8453691005706787,
      0.8612585067749023,
      0.8441194891929626,
      0.8407943844795227,
      0.8575476408004761,
      0.8679150342941284,
      0.8563427925109863,
      0.8590621948242188,
      0.865331768989563,
      0.8584578037261963,
      0.8470828533172607,
      0.850735068321228,
      0.8555426001548767,
      0.8403803110122681,
      0.8306550979614258,
      0.8347364664077759,
      0.8276869654655457,
      0.8149963021278381,
      0.806142270565033,
      0.8112995028495789,
      0.7968240976333618,
      0.999779462814331,
      0.9999414682388306,
      0.999952495098114,
      0.9999856352806091,
      0.9999806880950928,
      0.9999827742576599,
      0.9999562501907349,
      0.9998878240585327,
      0.9994902610778809,
      0.9907037615776062,
      0.9775344729423523,
      0.995762050151825,
      0.9900156855583191,
      0.9661306738853455,
      0.9416582584381104,
      0.9627482891082764,
      0.9903870820999146,
      0.9996219277381897,
      0.9999027848243713,
      0.999973475933075,
      0.9999858736991882,
      0.999976634979248,
      0.9999710321426392,
      0.9999474287033081,
      0.9999068975448608,
      0.9998002648353577,
      0.9998323321342468,
      0.9998749494552612,
      0.999847412109375,
      0.9998704791069031,
      0.9999588131904602,
      0.9999462366104126,
      0.9999603033065796,
      0.9999598860740662,
      0.9999752044677734,
      0.9999599456787109,
      0.9998652935028076,
      0.9988247752189636,
      0.9857784509658813,
      0.9542004466056824,
      0.9520888328552246,
      0.9106501340866089,
      0.9086570143699646,
      0.9541972875595093,
      0.9769787192344666,
      0.9969965219497681,
      0.9985151886940002,
      0.9998576641082764,
      0.9999378323554993,
      0.9999246001243591,
      0.9999358057975769,
      0.9998579025268555,
      0.9997627139091492,
      0.9998293519020081,
      0.99993896484375,
      0.9999740719795227,
      0.9999667406082153,
      0.9999096989631653,
      0.9977371692657471,
      0.9768702983856201,
      0.9367186427116394,
      0.9377812147140503,
      0.9550231695175171,
      0.9250717163085938,
      0.9411370158195496,
      0.8970990777015686,
      0.9147498607635498,
      0.9785183072090149,
      0.9963509440422058,
      0.9997769594192505,
      0.999930202960968,
      0.999968409538269,
      0.9999757409095764,
      0.9999721050262451,
      0.9999454617500305,
      0.9998177886009216,
      0.9998387098312378,
      0.999843418598175,
      0.9999091029167175,
      0.9999278783798218,
      0.9999384880065918,
      0.9999492168426514,
      0.9998773336410522,
      0.9996471405029297,
      0.9995026588439941,
      0.9893530011177063,
      0.996548593044281,
      0.9820483922958374,
      0.9897652864456177,
      0.9997276663780212,
      0.9996910691261292,
      0.9999155402183533,
      0.9998590350151062,
      0.9999034404754639,
      0.9999646544456482,
      0.9999719858169556,
      0.9999570846557617,
      0.999927818775177,
      0.9999635219573975,
      0.9999624490737915,
      0.9999768733978271,
      0.9999524354934692,
      0.9999520778656006,
      0.9998908042907715,
      0.999886155128479,
      0.9997848272323608,
      0.9997838735580444,
      0.9998867511749268,
      0.9999450445175171,
      0.9999601244926453,
      0.9999716877937317,
      0.9999788999557495,
      0.999977707862854,
      0.9999808669090271,
      0.9999485611915588,
      0.9999350905418396,
      0.9997949600219727,
      0.9992431998252869,
      0.9987356066703796,
      0.9920457005500793,
      0.9711737632751465,
      0.9209895730018616,
      0.9416345953941345,
      0.9763660430908203,
      0.9767937064170837,
      0.982790470123291,
      0.9992684125900269,
      0.9997425675392151,
      0.9999343752861023,
      0.9999603629112244,
      0.9999784231185913,
      0.9999786615371704,
      0.9999793767929077,
      0.9999766945838928,
      0.9999609589576721,
      0.9999287724494934,
      0.9998806118965149,
      0.9998093247413635,
      0.9997749924659729,
      0.9997385144233704,
      0.9997780919075012,
      0.9999468922615051,
      0.9999417066574097,
      0.9999687671661377,
      0.9999558925628662,
      0.9999157786369324,
      0.9999325275421143,
      0.9997702836990356,
      0.9998648762702942,
      0.9999442100524902,
      0.9999554753303528,
      0.9999737739562988,
      0.9999537467956543,
      0.9999697804450989,
      0.999950647354126,
      0.9999340772628784,
      0.9999312162399292,
      0.9999494552612305,
      0.9999578595161438,
      0.9999492764472961,
      0.9999467730522156,
      0.9999076128005981,
      0.999930202960968,
      0.9999680519104004,
      0.9999833106994629,
      0.9999788403511047,
      0.9999856352806091,
      0.9999751448631287,
      0.9999753832817078,
      0.9999532699584961,
      0.9999232292175293,
      0.9996974468231201,
      0.9968143701553345,
      0.9865531325340271,
      0.9356372356414795,
      0.9160990715026855,
      0.9637933373451233,
      0.9842621088027954,
      0.9989948272705078,
      0.9998565912246704,
      0.9999265074729919,
      0.999954104423523,
      0.9999469518661499,
      0.9999420046806335,
      0.9999600648880005,
      0.999923586845398,
      0.9999722242355347,
      0.9999825954437256,
      0.999979555606842,
      0.9999776482582092,
      0.9999740719795227,
      0.9999781250953674,
      0.9999282360076904
    ],
    [
      0.7405483722686768,
      0.7578972578048706,
      0.8122684955596924,
      0.8028936982154846,
      0.7885490655899048,
      0.8060600757598877,
      0.8359591960906982,
      0.8197447657585144,
      0.8136359453201294,
      0.8418927192687988,
      0.8474888205528259,
      0.8419660329818726,
      0.845503568649292,
      0.8627108335494995,
      0.8444852828979492,
      0.8463186025619507,
      0.8625547289848328,
      0.8578041195869446,
      0.8469661474227905,
      0.858696699142456,
      0.8561170101165771,
      0.828728437423706,
      0.8347588777542114,
      0.8476839065551758,
      0.8022258877754211,
      0.8208630084991455,
      0.8520610332489014,
      0.8465580940246582,
      0.8385169506072998,
      0.837256908416748,
      0.8572827577590942,
      0.8648643493652344,
      0.8442236185073853,
      0.8429336547851562,
      0.8589901924133301,
      0.8542723059654236,
      0.8404003381729126,
      0.8382886052131653,
      0.8487769961357117,
      0.8248594999313354,
      0.803969144821167,
      0.8110522627830505,
      0.8132806420326233,
      0.7953284978866577,
      0.7592198252677917,
      0.7787200212478638,
      0.8244227170944214,
      0.8258969783782959,
      0.8183318376541138,
      0.8351393938064575,
      0.849101722240448,
      0.8393971920013428,
      0.8437080979347229,
      0.8571803569793701,
      0.8470666408538818,
      0.8423246145248413,
      0.8559224009513855,
      0.8573148250579834,
      0.8548541069030762,
      0.8595424890518188,
      0.8595260381698608,
      0.8543778657913208,
      0.857758641242981,
      0.8708232045173645,
      0.8652844429016113,
      0.8606261014938354,
      0.8656052947044373,
      0.8617731928825378,
      0.8636342883110046,
      0.8607697486877441,
      0.8560339212417603,
      0.8519079685211182,
      0.8558528423309326,
      0.846247673034668,
      0.8505842685699463,
      0.8424378037452698,
      0.8350263237953186,
      0.8495297431945801,
      0.8657793402671814,
      0.848810076713562,
      0.8448851108551025,
      0.8623837232589722,
      0.8722082376480103,
      0.8605315685272217,
      0.8637851476669312,
      0.8699120879173279,
      0.8621163368225098,
      0.852256715297699,
      0.8555748462677002,
      0.8612033724784851,
      0.8445138931274414,
      0.8359411954879761,
      0.8398456573486328,
      0.8322122693061829,
      0.8193167448043823,
      0.8114092350006104,
      0.8161008358001709,
      0.8012949228286743,
      0.9997797608375549,
      0.9999415874481201,
      0.9999524354934692,
      0.9999856948852539,
      0.9999811053276062,
      0.9999839067459106,
      0.9999610185623169,
      0.9999056458473206,
      0.9995750784873962,
      0.9916475415229797,
      0.9795363545417786,
      0.9961602687835693,
      0.990746021270752,
      0.9688673615455627,
      0.9453010559082031,
      0.9652883410453796,
      0.9912317395210266,
      0.9996678829193115,
      0.9999134540557861,
      0.9999751448631287,
      0.9999863505363464,
      0.9999766945838928,
      0.9999707341194153,
      0.9999468326568604,
      0.999904990196228,
      0.9997996091842651,
      0.9998334646224976,
      0.9998770952224731,
      0.9998484253883362,
      0.9998707175254822,
      0.9999591112136841,
      0.9999464154243469,
      0.9999604225158691,
      0.9999603033065796,
      0.9999757409095764,
      0.999961793422699,
      0.9998793005943298,
      0.9989773035049438,
      0.9870926141738892,
      0.9573535919189453,
      0.9551527500152588,
      0.9156566262245178,
      0.913857102394104,
      0.9562214016914368,
      0.9780223965644836,
      0.997205376625061,
      0.9986342191696167,
      0.9998645782470703,
      0.9999405145645142,
      0.9999266266822815,
      0.9999370574951172,
      0.999859094619751,
      0.9997640252113342,
      0.9998296499252319,
      0.999939501285553,
      0.9999746084213257,
      0.9999682307243347,
      0.9999167919158936,
      0.997907817363739,
      0.9781612157821655,
      0.9400124549865723,
      0.9403907060623169,
      0.9582681655883789,
      0.9303604364395142,
      0.9451593160629272,
      0.9031240940093994,
      0.9196805357933044,
      0.980711817741394,
      0.9968357086181641,
      0.9998049139976501,
      0.9999364614486694,
      0.999969482421875,
      0.999975860118866,
      0.9999722242355347,
      0.999945342540741,
      0.9998170733451843,
      0.9998283386230469,
      0.9998424053192139,
      0.9999090433120728,
      0.9999276399612427,
      0.9999387860298157,
      0.9999507069587708,
      0.9998844265937805,
      0.9996883869171143,
      0.999580442905426,
      0.9904380440711975,
      0.9970020055770874,
      0.9835798144340515,
      0.9905443787574768,
      0.9997715353965759,
      0.9997544288635254,
      0.999928891658783,
      0.9998852014541626,
      0.9999148845672607,
      0.9999664425849915,
      0.9999739527702332,
      0.999957799911499,
      0.9999281167984009,
      0.9999638795852661,
      0.9999626278877258,
      0.9999769330024719,
      0.9999522566795349,
      0.9999520778656006,
      0.9998904466629028,
      0.9998853206634521,
      0.9997842907905579,
      0.9997841119766235,
      0.9998862743377686,
      0.9999449849128723,
      0.9999600052833557,
      0.9999716281890869,
      0.9999789595603943,
      0.9999780654907227,
      0.9999815821647644,
      0.9999528527259827,
      0.9999454021453857,
      0.9998317956924438,
      0.999431312084198,
      0.9990633726119995,
      0.9937337040901184,
      0.9742773175239563,
      0.9264980554580688,
      0.9466716051101685,
      0.979215145111084,
      0.9804236888885498,
      0.9875702261924744,
      0.9995079040527344,
      0.999796450138092,
      0.9999447464942932,
      0.9999631643295288,
      0.9999790191650391,
      0.9999787211418152,
      0.9999794960021973,
      0.999976634979248,
      0.9999607801437378,
      0.99992835521698,
      0.9998794198036194,
      0.9998079538345337,
      0.9997725486755371,
      0.9997353553771973,
      0.9997765421867371,
      0.9999470114707947,
      0.9999418258666992,
      0.9999691843986511,
      0.9999567270278931,
      0.9999239444732666,
      0.999941349029541,
      0.9998220801353455,
      0.9998884797096252,
      0.9999507069587708,
      0.9999579191207886,
      0.9999746680259705,
      0.999954104423523,
      0.9999698996543884,
      0.9999505877494812,
      0.9999339580535889,
      0.9999310970306396,
      0.9999494552612305,
      0.9999579191207886,
      0.9999496936798096,
      0.9999470114707947,
      0.9999082684516907,
      0.9999304413795471,
      0.9999680519104004,
      0.9999834299087524,
      0.9999789595603943,
      0.9999857544898987,
      0.9999750256538391,
      0.9999757409095764,
      0.9999560117721558,
      0.9999371767044067,
      0.9997549653053284,
      0.9973258972167969,
      0.9885415434837341,
      0.9412561655044556,
      0.9209511280059814,
      0.9667307138442993,
      0.9856563806533813,
      0.999157190322876,
      0.9998732805252075,
      0.9999330639839172,
      0.9999582767486572,
      0.9999477863311768,
      0.9999421834945679,
      0.9999599456787109,
      0.9999225735664368,
      0.9999722242355347,
      0.9999828338623047,
      0.9999796748161316,
      0.9999777674674988,
      0.999974250793457,
      0.999978244304657,
      0.99992835521698
    ],
    [
      0.7460654973983765,
      0.7646522521972656,
      0.8181113004684448,
      0.8096460700035095,
      0.7951239347457886,
      0.8138291835784912,
      0.842054009437561,
      0.8267766833305359,
      0.8221976161003113,
      0.8493691682815552,
      0.8541768789291382,
      0.8490416407585144,
      0.8532496690750122,
      0.8693382740020752,
      0.8508443236351013,
      0.8534550070762634,
      0.8694150447845459,
      0.8640722632408142,
      0.8538512587547302,
      0.8647737503051758,
      0.862159252166748,
      0.834813117980957,
      0.8431441783905029,
      0.8544995784759521,
      0.8099195957183838,
      0.8285816311836243,
      0.8591008186340332,
      0.8521113991737366,
      0.8435922861099243,
      0.8454087376594543,
      0.8640181422233582,
      0.87000572681427,
      0.8498388528823853,
      0.8514140844345093,
      0.8677908182144165,
      0.862758994102478,
      0.8511258363723755,
      0.8488951325416565,
      0.8580195307731628,
      0.8378313779830933,
      0.8159656524658203,
      0.8221505880355835,
      0.8245882391929626,
      0.8105311989784241,
      0.7682348489761353,
      0.7898577451705933,
      0.8339885473251343,
      0.8346627950668335,
      0.8252084255218506,
      0.8421177864074707,
      0.8581300973892212,
      0.8487671613693237,
      0.8505818247795105,
      0.8649379014968872,
      0.8562051057815552,
      0.8515765070915222,
      0.8628935813903809,
      0.8665654063224792,
      0.8646867275238037,
      0.8673797249794006,
      0.8681375980377197,
      0.8615733981132507,
      0.864470899105072,
      0.8772884607315063,
      0.870681643486023,
      0.8667181730270386,
      0.8724058866500854,
      0.8662217259407043,
      0.8693695068359375,
      0.8671351671218872,
      0.8630154728889465,
      0.8578639626502991,
      0.8610624074935913,
      0.8528639078140259,
      0.8555557727813721,
      0.8480315804481506,
      0.8402396440505981,
      0.8552699089050293,
      0.87116938829422,
      0.8554351329803467,
      0.850662112236023,
      0.8682395815849304,
      0.8783580660820007,
      0.867337703704834,
      0.8697295188903809,
      0.8756624460220337,
      0.8683593273162842,
      0.8588413596153259,
      0.8620041608810425,
      0.868708610534668,
      0.8498754501342773,
      0.8419152498245239,
      0.8457933664321899,
      0.8373367786407471,
      0.8236581683158875,
      0.8168110251426697,
      0.8206014633178711,
      0.8058071136474609,
      0.9997799396514893,
      0.9999417662620544,
      0.9999525547027588,
      0.9999859929084778,
      0.9999815821647644,
      0.999984622001648,
      0.9999642968177795,
      0.9999182820320129,
      0.9996445775032043,
      0.9926817417144775,
      0.9818384647369385,
      0.9965677857398987,
      0.9916791319847107,
      0.9715452194213867,
      0.9493018388748169,
      0.9682289361953735,
      0.9921918511390686,
      0.9997116327285767,
      0.9999219179153442,
      0.999976634979248,
      0.9999868273735046,
      0.9999769926071167,
      0.9999707937240601,
      0.9999471306800842,
      0.9999048113822937,
      0.9997999668121338,
      0.9998335242271423,
      0.9998772144317627,
      0.9998490214347839,
      0.999871551990509,
      0.9999595284461975,
      0.999946653842926,
      0.999960720539093,
      0.999960720539093,
      0.9999760985374451,
      0.9999638199806213,
      0.9998918175697327,
      0.9991268515586853,
      0.988533079624176,
      0.9610702395439148,
      0.9587938785552979,
      0.9210900068283081,
      0.9190523624420166,
      0.9583187103271484,
      0.9791088104248047,
      0.997441828250885,
      0.9987555742263794,
      0.9998703002929688,
      0.9999423027038574,
      0.9999281167984009,
      0.9999382495880127,
      0.9998605251312256,
      0.9997653961181641,
      0.999830424785614,
      0.9999399781227112,
      0.9999750852584839,
      0.9999698400497437,
      0.9999232292175293,
      0.9980308413505554,
      0.979587733745575,
      0.9437623023986816,
      0.9439516067504883,
      0.9621936082839966,
      0.937651515007019,
      0.9505173563957214,
      0.9108612537384033,
      0.9257444143295288,
      0.9828119874000549,
      0.9972916841506958,
      0.9998295903205872,
      0.9999420046806335,
      0.9999706149101257,
      0.9999760389328003,
      0.9999722838401794,
      0.9999454021453857,
      0.9998171925544739,
      0.9998277425765991,
      0.99984210729599,
      0.9999089241027832,
      0.9999277591705322,
      0.9999391436576843,
      0.9999521374702454,
      0.999890923500061,
      0.9997233748435974,
      0.9996344447135925,
      0.9907609224319458,
      0.9962446093559265,
      0.9846441745758057,
      0.9912651777267456,
      0.9998050332069397,
      0.9997979998588562,
      0.9999394416809082,
      0.9999045133590698,
      0.9999232292175293,
      0.9999680519104004,
      0.9999755024909973,
      0.9999585747718811,
      0.9999281764030457,
      0.9999639391899109,
      0.9999626874923706,
      0.9999769926071167,
      0.9999523758888245,
      0.9999518990516663,
      0.9998900294303894,
      0.9998845458030701,
      0.9997839331626892,
      0.9997837543487549,
      0.9998857378959656,
      0.9999450445175171,
      0.9999600052833557,
      0.9999714493751526,
      0.99997878074646,
      0.9999783039093018,
      0.9999821782112122,
      0.9999562501907349,
      0.9999523758888245,
      0.9998522996902466,
      0.9995330572128296,
      0.9991768002510071,
      0.9919148087501526,
      0.9763239622116089,
      0.9325188398361206,
      0.952351450920105,
      0.9818984270095825,
      0.9827966690063477,
      0.9898751378059387,
      0.9996317625045776,
      0.9998357892036438,
      0.999953031539917,
      0.9999654293060303,
      0.9999793767929077,
      0.9999788999557495,
      0.999979555606842,
      0.9999766945838928,
      0.9999606609344482,
      0.9999280571937561,
      0.9998784065246582,
      0.9998068809509277,
      0.99977046251297,
      0.9997330904006958,
      0.9997757077217102,
      0.9999469518661499,
      0.9999415278434753,
      0.999969482421875,
      0.9999579191207886,
      0.9999303221702576,
      0.9999483227729797,
      0.9998521208763123,
      0.999904453754425,
      0.999955415725708,
      0.9999596476554871,
      0.9999752640724182,
      0.9999544620513916,
      0.999970018863678,
      0.9999508261680603,
      0.9999338388442993,
      0.9999311566352844,
      0.9999496936798096,
      0.9999581575393677,
      0.9999498724937439,
      0.9999468326568604,
      0.9999079704284668,
      0.9999305605888367,
      0.9999681115150452,
      0.9999834895133972,
      0.9999791383743286,
      0.9999856948852539,
      0.9999750852584839,
      0.9999761581420898,
      0.9999585747718811,
      0.999946117401123,
      0.9998016953468323,
      0.9977611303329468,
      0.9905065298080444,
      0.9459787607192993,
      0.9256888628005981,
      0.9700263738632202,
      0.9871397614479065,
      0.9992887377738953,
      0.9998877644538879,
      0.9999383687973022,
      0.999961793422699,
      0.9999484419822693,
      0.9999425411224365,
      0.9999590516090393,
      0.9999226331710815,
      0.9999723434448242,
      0.9999828934669495,
      0.9999799132347107,
      0.9999779462814331,
      0.9999743700027466,
      0.9999784231185913,
      0.9999284148216248
    ],
    [
      0.7509579658508301,
      0.7706566452980042,
      0.8236887454986572,
      0.8150175213813782,
      0.8002785444259644,
      0.8201241493225098,
      0.8471875190734863,
      0.8323105573654175,
      0.8294417858123779,
      0.856101930141449,
      0.8595206141471863,
      0.854325532913208,
      0.8588629961013794,
      0.8748996257781982,
      0.8553356528282166,
      0.858799934387207,
      0.874483585357666,
      0.8689613342285156,
      0.858553409576416,
      0.8692935109138489,
      0.8676369190216064,
      0.8405324220657349,
      0.8503893613815308,
      0.8594486713409424,
      0.8194864988327026,
      0.8357540965080261,
      0.8646222352981567,
      0.8572282791137695,
      0.846548318862915,
      0.8516823649406433,
      0.8692113757133484,
      0.8750063180923462,
      0.8555365204811096,
      0.8580235242843628,
      0.8753316402435303,
      0.8731738328933716,
      0.8610126972198486,
      0.8583323359489441,
      0.8684902191162109,
      0.8530305624008179,
      0.8280142545700073,
      0.8340782523155212,
      0.8378457427024841,
      0.8256901502609253,
      0.7790807485580444,
      0.8032814860343933,
      0.8421485424041748,
      0.8428950905799866,
      0.8314023613929749,
      0.8475955128669739,
      0.8681405782699585,
      0.8579105138778687,
      0.8573885560035706,
      0.8734920024871826,
      0.8668341040611267,
      0.8603679537773132,
      0.8700840473175049,
      0.8778945803642273,
      0.874796450138092,
      0.8748436570167542,
      0.8759192228317261,
      0.8696635961532593,
      0.8706820607185364,
      0.8828024864196777,
      0.875219464302063,
      0.8722852468490601,
      0.8780263662338257,
      0.8705002665519714,
      0.874383270740509,
      0.8727067708969116,
      0.8690932393074036,
      0.8622146844863892,
      0.865580677986145,
      0.8586647510528564,
      0.8604320883750916,
      0.8519717454910278,
      0.8445858359336853,
      0.8595461845397949,
      0.875146746635437,
      0.8604280352592468,
      0.8550297021865845,
      0.8728435039520264,
      0.8824751377105713,
      0.8718488216400146,
      0.8746720552444458,
      0.8802094459533691,
      0.8740617036819458,
      0.8644119501113892,
      0.8679880499839783,
      0.875421404838562,
      0.8545808792114258,
      0.8469604253768921,
      0.8504706621170044,
      0.8414014577865601,
      0.8269208073616028,
      0.8215312361717224,
      0.8242022395133972,
      0.8102478981018066,
      0.9997805953025818,
      0.9999418258666992,
      0.9999526143074036,
      0.9999861121177673,
      0.9999818801879883,
      0.9999853372573853,
      0.999967098236084,
      0.999928891658783,
      0.99969083070755,
      0.9935604929924011,
      0.983482837677002,
      0.9968741536140442,
      0.9923499822616577,
      0.9732083082199097,
      0.9518699049949646,
      0.9688045382499695,
      0.9929273724555969,
      0.999745786190033,
      0.9999292492866516,
      0.9999779462814331,
      0.9999871850013733,
      0.9999772906303406,
      0.9999712705612183,
      0.9999477863311768,
      0.9999063014984131,
      0.9997999668121338,
      0.9998324513435364,
      0.9998767971992493,
      0.9998486638069153,
      0.9998714327812195,
      0.9999595284461975,
      0.9999465942382812,
      0.9999608397483826,
      0.999960720539093,
      0.9999764561653137,
      0.9999655485153198,
      0.9999023675918579,
      0.999248743057251,
      0.9896464347839355,
      0.9636332392692566,
      0.9618973731994629,
      0.9251447916030884,
      0.9226886034011841,
      0.9605648517608643,
      0.9803215265274048,
      0.9977142810821533,
      0.9989129304885864,
      0.9998767375946045,
      0.999944269657135,
      0.9999295473098755,
      0.9999390840530396,
      0.999861478805542,
      0.9997663497924805,
      0.9998307228088379,
      0.9999401569366455,
      0.9999755024909973,
      0.9999711513519287,
      0.9999290704727173,
      0.9982232451438904,
      0.9809161424636841,
      0.9465661644935608,
      0.9468741416931152,
      0.964877724647522,
      0.9419974088668823,
      0.9541432857513428,
      0.9164957404136658,
      0.9298502206802368,
      0.9840278625488281,
      0.9976640343666077,
      0.9998478889465332,
      0.999946653842926,
      0.9999714493751526,
      0.9999762773513794,
      0.999972403049469,
      0.9999452233314514,
      0.9998169541358948,
      0.9998268485069275,
      0.999841570854187,
      0.9999092817306519,
      0.999927818775177,
      0.9999396800994873,
      0.9999532103538513,
      0.9998959898948669,
      0.9997485876083374,
      0.9996708631515503,
      0.9914005994796753,
      0.9966216087341309,
      0.9857337474822998,
      0.9918644428253174,
      0.9998316764831543,
      0.9998303651809692,
      0.9999467134475708,
      0.9999159574508667,
      0.999927282333374,
      0.9999690651893616,
      0.9999769330024719,
      0.9999589323997498,
      0.999928891658783,
      0.9999642968177795,
      0.9999629855155945,
      0.9999771118164062,
      0.9999521970748901,
      0.9999518394470215,
      0.9998897314071655,
      0.9998840093612671,
      0.999783456325531,
      0.9997835159301758,
      0.9998851418495178,
      0.9999448657035828,
      0.9999598264694214,
      0.9999717473983765,
      0.9999793171882629,
      0.9999786615371704,
      0.9999827742576599,
      0.9999591112136841,
      0.9999583959579468,
      0.9998779296875,
      0.9996395111083984,
      0.999410092830658,
      0.9958515167236328,
      0.9795165061950684,
      0.9367022514343262,
      0.9560264348983765,
      0.9839938282966614,
      0.9844445586204529,
      0.991374671459198,
      0.9997090101242065,
      0.9998634457588196,
      0.9999592304229736,
      0.9999678134918213,
      0.9999798536300659,
      0.9999791979789734,
      0.9999799132347107,
      0.9999768137931824,
      0.9999606013298035,
      0.9999278783798218,
      0.9998776912689209,
      0.9998062252998352,
      0.9997691512107849,
      0.9997315406799316,
      0.999775230884552,
      0.9999470114707947,
      0.9999416470527649,
      0.9999698400497437,
      0.9999586939811707,
      0.99993497133255,
      0.9999529123306274,
      0.999873161315918,
      0.9999151229858398,
      0.9999590516090393,
      0.999961256980896,
      0.9999759197235107,
      0.9999547004699707,
      0.9999702572822571,
      0.999950647354126,
      0.9999337196350098,
      0.9999310374259949,
      0.9999498128890991,
      0.999958336353302,
      0.9999501705169678,
      0.9999468922615051,
      0.9999080896377563,
      0.9999306797981262,
      0.9999681115150452,
      0.999983549118042,
      0.9999791383743286,
      0.9999857544898987,
      0.9999752044677734,
      0.9999768733978271,
      0.9999647736549377,
      0.9999533295631409,
      0.9998350739479065,
      0.9981458187103271,
      0.9925739169120789,
      0.9508911371231079,
      0.9324848651885986,
      0.9725300669670105,
      0.9882304668426514,
      0.9993860721588135,
      0.9998981952667236,
      0.9999431371688843,
      0.9999645948410034,
      0.9999507665634155,
      0.9999432563781738,
      0.999959409236908,
      0.9999235272407532,
      0.999972403049469,
      0.9999826550483704,
      0.9999799132347107,
      0.9999778866767883,
      0.999974250793457,
      0.9999784231185913,
      0.9999281764030457
    ],
    [
      0.7555124759674072,
      0.7757729887962341,
      0.8284738063812256,
      0.8196659088134766,
      0.8046243786811829,
      0.8244349956512451,
      0.8511006832122803,
      0.8364944458007812,
      0.8337689638137817,
      0.8605455160140991,
      0.8631111979484558,
      0.8574868440628052,
      0.8620933294296265,
      0.8783437013626099,
      0.8583475947380066,
      0.8621641993522644,
      0.8776189088821411,
      0.8721546530723572,
      0.86134272813797,
      0.8718531131744385,
      0.8717658519744873,
      0.8454794883728027,
      0.8540105819702148,
      0.8630239367485046,
      0.8274137377738953,
      0.838943600654602,
      0.867653489112854,
      0.8609479665756226,
      0.849921464920044,
      0.8556288480758667,
      0.8726956248283386,
      0.878920316696167,
      0.8599221110343933,
      0.8615339994430542,
      0.8793441653251648,
      0.8797069787979126,
      0.8663570284843445,
      0.8633553385734558,
      0.8752093315124512,
      0.8622852563858032,
      0.834876298904419,
      0.8408250212669373,
      0.8469364643096924,
      0.8354579210281372,
      0.7872873544692993,
      0.8139585852622986,
      0.8491254448890686,
      0.8498126268386841,
      0.8374669551849365,
      0.8541594743728638,
      0.875777006149292,
      0.8650208711624146,
      0.8628205060958862,
      0.8795982599258423,
      0.8743443489074707,
      0.8655454516410828,
      0.8747937679290771,
      0.8848512172698975,
      0.880311906337738,
      0.8793327212333679,
      0.8799681663513184,
      0.874600350856781,
      0.8743144273757935,
      0.8859411478042603,
      0.877995491027832,
      0.8760484457015991,
      0.8813443183898926,
      0.873356819152832,
      0.8775361776351929,
      0.8762035369873047,
      0.8729150295257568,
      0.8656803965568542,
      0.8684508204460144,
      0.8617507815361023,
      0.8638979196548462,
      0.8542391061782837,
      0.8484915494918823,
      0.8620495200157166,
      0.8778575658798218,
      0.863322913646698,
      0.8581167459487915,
      0.875654399394989,
      0.8844964504241943,
      0.8741664886474609,
      0.8773714303970337,
      0.8829097747802734,
      0.876404881477356,
      0.8677883744239807,
      0.8723415732383728,
      0.8796446323394775,
      0.8578026294708252,
      0.8508901000022888,
      0.8545059561729431,
      0.8451696038246155,
      0.8304267525672913,
      0.826214611530304,
      0.827843427658081,
      0.8140307664871216,
      0.9997807741165161,
      0.9999418258666992,
      0.999952495098114,
      0.9999860525131226,
      0.9999818801879883,
      0.9999855756759644,
      0.9999686479568481,
      0.9999342560768127,
      0.9997127652168274,
      0.994089663028717,
      0.9844064712524414,
      0.9970709681510925,
      0.9928253889083862,
      0.9736931324005127,
      0.9532548785209656,
      0.9699929356575012,
      0.9933831691741943,
      0.9997619986534119,
      0.9999327659606934,
      0.9999783039093018,
      0.9999872446060181,
      0.9999772906303406,
      0.9999712705612183,
      0.9999478459358215,
      0.9999061822891235,
      0.9997995495796204,
      0.9998310804367065,
      0.9998741149902344,
      0.999848484992981,
      0.9998718500137329,
      0.999959409236908,
      0.9999464154243469,
      0.9999606609344482,
      0.9999608397483826,
      0.9999765753746033,
      0.9999662637710571,
      0.9999082684516907,
      0.9993209838867188,
      0.9902695417404175,
      0.9650458097457886,
      0.9633581042289734,
      0.9273818731307983,
      0.9239252805709839,
      0.9625381231307983,
      0.9812453389167786,
      0.9978921413421631,
      0.9990318417549133,
      0.9998847246170044,
      0.9999454617500305,
      0.9999305009841919,
      0.9999397993087769,
      0.9998617172241211,
      0.9997663497924805,
      0.9998307228088379,
      0.9999399781227112,
      0.9999754428863525,
      0.9999717473983765,
      0.9999322295188904,
      0.9983623027801514,
      0.9818909168243408,
      0.948318600654602,
      0.9491950273513794,
      0.9665278196334839,
      0.9443962574005127,
      0.956084668636322,
      0.9198485612869263,
      0.9321728348731995,
      0.9849148988723755,
      0.9978565573692322,
      0.9998570084571838,
      0.9999490976333618,
      0.999971866607666,
      0.9999760985374451,
      0.9999723434448242,
      0.9999449253082275,
      0.9998165965080261,
      0.9998258948326111,
      0.9998383522033691,
      0.9999081492424011,
      0.9999276399612427,
      0.9999397397041321,
      0.9999536275863647,
      0.9998981356620789,
      0.9997614622116089,
      0.9996968507766724,
      0.9918650388717651,
      0.996894121170044,
      0.9864479303359985,
      0.9922484159469604,
      0.999845564365387,
      0.9998493790626526,
      0.9999499917030334,
      0.9999212622642517,
      0.9999299049377441,
      0.9999693036079407,
      0.9999774694442749,
      0.9999603033065796,
      0.9999286532402039,
      0.99996417760849,
      0.9999629855155945,
      0.9999771118164062,
      0.9999521374702454,
      0.9999515414237976,
      0.9998890161514282,
      0.9998831748962402,
      0.9997829794883728,
      0.9997830390930176,
      0.9998843669891357,
      0.9999446272850037,
      0.9999597072601318,
      0.9999716281890869,
      0.9999793767929077,
      0.9999787211418152,
      0.999983012676239,
      0.9999605417251587,
      0.9999608397483826,
      0.9998825788497925,
      0.9996706247329712,
      0.999427080154419,
      0.9934661984443665,
      0.9798163175582886,
      0.9395450949668884,
      0.9583888053894043,
      0.9857690930366516,
      0.9870204925537109,
      0.9925528168678284,
      0.9997543096542358,
      0.9998798966407776,
      0.9999622106552124,
      0.9999687075614929,
      0.9999800324440002,
      0.9999792575836182,
      0.9999799132347107,
      0.9999766945838928,
      0.9999604225158691,
      0.9999275207519531,
      0.9998769164085388,
      0.9998050332069397,
      0.9997674822807312,
      0.9997296929359436,
      0.999774694442749,
      0.9999469518661499,
      0.9999417066574097,
      0.999970018863678,
      0.9999590516090393,
      0.9999374151229858,
      0.999955415725708,
      0.9998842477798462,
      0.9999207258224487,
      0.9999608397483826,
      0.9999620318412781,
      0.9999762773513794,
      0.9999550580978394,
      0.9999703168869019,
      0.999950647354126,
      0.9999336004257202,
      0.9999309778213501,
      0.9999500513076782,
      0.999958336353302,
      0.9999502301216125,
      0.9999467730522156,
      0.9999080300331116,
      0.9999306201934814,
      0.9999681711196899,
      0.9999836683273315,
      0.9999791979789734,
      0.999985933303833,
      0.999975323677063,
      0.9999769330024719,
      0.9999650716781616,
      0.9999567270278931,
      0.9998538494110107,
      0.9984531998634338,
      0.9939063191413879,
      0.953937292098999,
      0.9350786209106445,
      0.9753367304801941,
      0.988876461982727,
      0.9994422197341919,
      0.9999034404754639,
      0.9999452829360962,
      0.9999657273292542,
      0.9999498128890991,
      0.9999433755874634,
      0.9999593496322632,
      0.9999234080314636,
      0.9999724626541138,
      0.9999827146530151,
      0.9999799728393555,
      0.9999781250953674,
      0.9999743103981018,
      0.9999784827232361,
      0.9999281764030457
    ],
    [
      0.7602695822715759,
      0.7811737060546875,
      0.8326531052589417,
      0.8243705034255981,
      0.8090250492095947,
      0.8291912078857422,
      0.8551698923110962,
      0.8407027721405029,
      0.8388186097145081,
      0.8651887774467468,
      0.8671245574951172,
      0.8615196943283081,
      0.8664429187774658,
      0.8826413154602051,
      0.862346887588501,
      0.8664599657058716,
      0.8815022110939026,
      0.875978410243988,
      0.8650052547454834,
      0.8753739595413208,
      0.8760618567466736,
      0.8506242632865906,
      0.8582974672317505,
      0.8678097724914551,
      0.8344128131866455,
      0.8426605463027954,
      0.8705898523330688,
      0.864629864692688,
      0.853132963180542,
      0.8594067096710205,
      0.8763864040374756,
      0.8822381496429443,
      0.8632745742797852,
      0.8652870655059814,
      0.8843036890029907,
      0.8859537839889526,
      0.872020959854126,
      0.8691291809082031,
      0.8819949626922607,
      0.8709734678268433,
      0.8425475358963013,
      0.8486185669898987,
      0.8556638956069946,
      0.8438208103179932,
      0.7956269383430481,
      0.8219060897827148,
      0.8542780876159668,
      0.8552554845809937,
      0.8423964381217957,
      0.8604303002357483,
      0.8815271854400635,
      0.8708070516586304,
      0.8676913380622864,
      0.8849529027938843,
      0.880763053894043,
      0.870254397392273,
      0.8794888257980347,
      0.8905673027038574,
      0.8851537108421326,
      0.8835262060165405,
      0.8840736746788025,
      0.8793890476226807,
      0.8781110048294067,
      0.8891220092773438,
      0.8814907073974609,
      0.8801662921905518,
      0.8850321769714355,
      0.8767371773719788,
      0.881066083908081,
      0.8793942928314209,
      0.8768792152404785,
      0.8698152303695679,
      0.8712340593338013,
      0.8643156290054321,
      0.8668261170387268,
      0.8573188781738281,
      0.8531607985496521,
      0.8655452132225037,
      0.8810212016105652,
      0.867231011390686,
      0.8615238666534424,
      0.8784545660018921,
      0.8870463967323303,
      0.8769891262054443,
      0.8803883790969849,
      0.8859968185424805,
      0.8796705007553101,
      0.8715124726295471,
      0.8762328624725342,
      0.8838786482810974,
      0.8615430593490601,
      0.8549328446388245,
      0.8585892915725708,
      0.8492164611816406,
      0.834154486656189,
      0.8301569223403931,
      0.8308470845222473,
      0.8174222111701965,
      0.9997809529304504,
      0.999941885471344,
      0.9999525547027588,
      0.9999861717224121,
      0.9999819993972778,
      0.999985933303833,
      0.9999701380729675,
      0.9999383091926575,
      0.9997356534004211,
      0.9944778680801392,
      0.9853584170341492,
      0.9972891807556152,
      0.9933500289916992,
      0.9749273061752319,
      0.9548708200454712,
      0.9712961912155151,
      0.9938994646072388,
      0.9997802376747131,
      0.9999371767044067,
      0.9999788999557495,
      0.9999873638153076,
      0.999977171421051,
      0.9999712109565735,
      0.9999478459358215,
      0.9999059438705444,
      0.999799370765686,
      0.9998308420181274,
      0.9998742938041687,
      0.9998483657836914,
      0.9998719692230225,
      0.9999594688415527,
      0.9999464154243469,
      0.9999605417251587,
      0.9999606609344482,
      0.9999765157699585,
      0.9999673366546631,
      0.9999151229858398,
      0.9993996620178223,
      0.990992546081543,
      0.9666798114776611,
      0.964228093624115,
      0.9302614331245422,
      0.9266483783721924,
      0.9645987749099731,
      0.9821935296058655,
      0.9981139898300171,
      0.9991424679756165,
      0.9998897314071655,
      0.9999465942382812,
      0.9999313950538635,
      0.9999402165412903,
      0.9998617172241211,
      0.9997656345367432,
      0.999829888343811,
      0.999939501285553,
      0.9999754428863525,
      0.9999725222587585,
      0.9999361038208008,
      0.9985203146934509,
      0.9829380512237549,
      0.9501922130584717,
      0.951536238193512,
      0.9683518409729004,
      0.9468759298324585,
      0.9580684900283813,
      0.9231592416763306,
      0.934257984161377,
      0.9859675168991089,
      0.998163104057312,
      0.999867856502533,
      0.9999520182609558,
      0.9999722838401794,
      0.9999761581420898,
      0.9999721646308899,
      0.9999446272850037,
      0.9998158812522888,
      0.9998248219490051,
      0.9998429417610168,
      0.9999083876609802,
      0.9999278783798218,
      0.9999399185180664,
      0.9999541640281677,
      0.9999011754989624,
      0.9997795820236206,
      0.999723494052887,
      0.9925571084022522,
      0.9978294968605042,
      0.9873979091644287,
      0.9926757216453552,
      0.9998589158058167,
      0.9998630881309509,
      0.9999526739120483,
      0.9999253749847412,
      0.9999319911003113,
      0.9999697804450989,
      0.9999777674674988,
      0.9999602437019348,
      0.9999282956123352,
      0.9999642372131348,
      0.9999629855155945,
      0.999977171421051,
      0.999951958656311,
      0.9999514818191528,
      0.9998884201049805,
      0.9998826384544373,
      0.9997827410697937,
      0.9997828006744385,
      0.999883770942688,
      0.9999445676803589,
      0.9999597072601318,
      0.9999716877937317,
      0.9999794363975525,
      0.99997878074646,
      0.9999830722808838,
      0.9999611377716064,
      0.9999628067016602,
      0.9998903870582581,
      0.9997056722640991,
      0.9994913339614868,
      0.9940927028656006,
      0.9810407161712646,
      0.9418863654136658,
      0.959945797920227,
      0.9865565896034241,
      0.9876126050949097,
      0.993166983127594,
      0.999779462814331,
      0.9998894333839417,
      0.9999640583992004,
      0.9999690651893616,
      0.9999800324440002,
      0.9999792575836182,
      0.9999799728393555,
      0.9999767541885376,
      0.9999603629112244,
      0.9999273419380188,
      0.9998762607574463,
      0.9998043775558472,
      0.9997662901878357,
      0.9997284412384033,
      0.9997740983963013,
      0.9999470114707947,
      0.9999417662620544,
      0.9999701380729675,
      0.9999592900276184,
      0.9999386668205261,
      0.9999569654464722,
      0.9998906254768372,
      0.9999238848686218,
      0.999961793422699,
      0.9999623894691467,
      0.9999763369560242,
      0.9999551773071289,
      0.9999704957008362,
      0.9999507069587708,
      0.9999333024024963,
      0.9999308586120605,
      0.999950110912323,
      0.9999583959579468,
      0.9999503493309021,
      0.9999468922615051,
      0.9999080300331116,
      0.9999307990074158,
      0.9999681711196899,
      0.9999837279319763,
      0.9999791979789734,
      0.9999858736991882,
      0.9999751448631287,
      0.9999768733978271,
      0.9999653697013855,
      0.9999585747718811,
      0.9998659491539001,
      0.998626708984375,
      0.9944599270820618,
      0.9558548927307129,
      0.9377769827842712,
      0.9763535261154175,
      0.9894195795059204,
      0.9994906187057495,
      0.9999075531959534,
      0.9999468326568604,
      0.9999663829803467,
      0.9999496340751648,
      0.99994295835495,
      0.9999592304229736,
      0.9999231100082397,
      0.9999723434448242,
      0.9999827742576599,
      0.9999799728393555,
      0.9999780058860779,
      0.9999744296073914,
      0.9999784827232361,
      0.9999279975891113
    ],
    [
      0.7662267088890076,
      0.7880927920341492,
      0.8385182619094849,
      0.8306113481521606,
      0.8149813413619995,
      0.8343514204025269,
      0.859986424446106,
      0.8453094959259033,
      0.8442810773849487,
      0.8701345920562744,
      0.8725101947784424,
      0.8665168881416321,
      0.8712212443351746,
      0.8871648907661438,
      0.8679408431053162,
      0.8716852068901062,
      0.885811448097229,
      0.8807549476623535,
      0.870383083820343,
      0.8803492784500122,
      0.8814915418624878,
      0.8560294508934021,
      0.8649927377700806,
      0.8747321963310242,
      0.8429248332977295,
      0.8480229377746582,
      0.8751917481422424,
      0.8697137832641602,
      0.8571412563323975,
      0.8645003437995911,
      0.8824034929275513,
      0.8873540163040161,
      0.8682965040206909,
      0.8699102401733398,
      0.8904028534889221,
      0.8930160999298096,
      0.8781722187995911,
      0.8752723932266235,
      0.8888245820999146,
      0.8793174028396606,
      0.8499805331230164,
      0.8563810586929321,
      0.8636286854743958,
      0.8506325483322144,
      0.8031721115112305,
      0.8288514614105225,
      0.8588199019432068,
      0.861106812953949,
      0.848333477973938,
      0.8680118322372437,
      0.8871806263923645,
      0.8762829899787903,
      0.8729559779167175,
      0.890541672706604,
      0.8874503970146179,
      0.8749156594276428,
      0.8846810460090637,
      0.8965086936950684,
      0.8902555108070374,
      0.8880379796028137,
      0.8888232707977295,
      0.8849932551383972,
      0.8821629881858826,
      0.8929103016853333,
      0.8856624364852905,
      0.8844472765922546,
      0.889115571975708,
      0.8807031512260437,
      0.8852866291999817,
      0.8834493160247803,
      0.8813084363937378,
      0.8738788366317749,
      0.874769389629364,
      0.8683037161827087,
      0.870835542678833,
      0.8609369993209839,
      0.8581659197807312,
      0.8699254989624023,
      0.8847861289978027,
      0.871895968914032,
      0.8660647869110107,
      0.8820775151252747,
      0.8909550309181213,
      0.8807302713394165,
      0.8840734362602234,
      0.8895014524459839,
      0.8835164308547974,
      0.8753935098648071,
      0.880327582359314,
      0.8877367377281189,
      0.8659646511077881,
      0.8594011068344116,
      0.8630127906799316,
      0.8528519868850708,
      0.8384727239608765,
      0.8347383141517639,
      0.8344189524650574,
      0.8204201459884644,
      0.9997820854187012,
      0.9999423623085022,
      0.9999526143074036,
      0.9999861121177673,
      0.9999819397926331,
      0.9999860525131226,
      0.9999704957008362,
      0.999942421913147,
      0.9997515678405762,
      0.9947978854179382,
      0.9862396121025085,
      0.9974843859672546,
      0.9939457774162292,
      0.976192831993103,
      0.9566431045532227,
      0.9728209376335144,
      0.9943736791610718,
      0.9997954368591309,
      0.999940037727356,
      0.9999791383743286,
      0.9999873638153076,
      0.999977171421051,
      0.9999711513519287,
      0.9999477863311768,
      0.9999059438705444,
      0.9997991323471069,
      0.9998312592506409,
      0.9998748302459717,
      0.9998486638069153,
      0.9998721480369568,
      0.9999594688415527,
      0.9999465346336365,
      0.9999604821205139,
      0.999960720539093,
      0.999976634979248,
      0.9999681711196899,
      0.9999204277992249,
      0.9994622468948364,
      0.9915772080421448,
      0.9684135913848877,
      0.9674385786056519,
      0.9333115816116333,
      0.9295558929443359,
      0.9663784503936768,
      0.9830934405326843,
      0.9983014464378357,
      0.9992265701293945,
      0.9998933672904968,
      0.9999475479125977,
      0.9999319911003113,
      0.9999403357505798,
      0.9998613595962524,
      0.9997655153274536,
      0.9998293519020081,
      0.9999390840530396,
      0.9999755620956421,
      0.9999732375144958,
      0.9999396204948425,
      0.9986567497253418,
      0.9839865565299988,
      0.9527910947799683,
      0.9541102647781372,
      0.9700064659118652,
      0.94953453540802,
      0.9601191282272339,
      0.9265202283859253,
      0.9366244077682495,
      0.9867433309555054,
      0.9983446002006531,
      0.9998764991760254,
      0.999954342842102,
      0.9999728798866272,
      0.9999762773513794,
      0.9999722838401794,
      0.9999444484710693,
      0.9998160004615784,
      0.9998249411582947,
      0.9998376369476318,
      0.999908447265625,
      0.9999279379844666,
      0.9999403357505798,
      0.999954879283905,
      0.9999029040336609,
      0.9997901916503906,
      0.9997355937957764,
      0.992598831653595,
      0.9972324967384338,
      0.987726092338562,
      0.9929938316345215,
      0.9998660087585449,
      0.9998714923858643,
      0.9999544024467468,
      0.9999285340309143,
      0.9999337792396545,
      0.9999698996543884,
      0.9999779462814331,
      0.9999601244926453,
      0.9999277591705322,
      0.9999638795852661,
      0.9999628067016602,
      0.9999770522117615,
      0.9999518990516663,
      0.9999512434005737,
      0.9998881816864014,
      0.9998822808265686,
      0.9997825622558594,
      0.9997828602790833,
      0.9998835325241089,
      0.9999445676803589,
      0.9999597072601318,
      0.9999715685844421,
      0.9999791979789734,
      0.9999787211418152,
      0.9999831914901733,
      0.9999616742134094,
      0.9999645352363586,
      0.9998965263366699,
      0.9997318387031555,
      0.9995535016059875,
      0.9945736527442932,
      0.9821396470069885,
      0.944189190864563,
      0.9619529843330383,
      0.9872310757637024,
      0.9879964590072632,
      0.9935708045959473,
      0.9997975826263428,
      0.9998965263366699,
      0.9999656081199646,
      0.9999697208404541,
      0.9999803304672241,
      0.9999792575836182,
      0.9999800324440002,
      0.9999768137931824,
      0.9999603033065796,
      0.9999270439147949,
      0.9998756647109985,
      0.999803900718689,
      0.999765157699585,
      0.9997273683547974,
      0.9997735619544983,
      0.9999470710754395,
      0.9999417066574097,
      0.9999704360961914,
      0.9999600648880005,
      0.999940037727356,
      0.9999589323997498,
      0.9998955130577087,
      0.9999265670776367,
      0.9999624490737915,
      0.9999627470970154,
      0.9999765753746033,
      0.999955415725708,
      0.999970555305481,
      0.9999508261680603,
      0.9999334812164307,
      0.9999310374259949,
      0.9999502301216125,
      0.9999586343765259,
      0.9999504685401917,
      0.9999468922615051,
      0.9999082088470459,
      0.9999309778213501,
      0.9999682307243347,
      0.9999837279319763,
      0.9999793171882629,
      0.9999858736991882,
      0.9999749660491943,
      0.9999768137931824,
      0.9999656677246094,
      0.9999604821205139,
      0.9998717904090881,
      0.9987495541572571,
      0.9947766065597534,
      0.9571034908294678,
      0.9400840401649475,
      0.9774592518806458,
      0.9899266362190247,
      0.9995232820510864,
      0.9999111890792847,
      0.9999485015869141,
      0.9999670386314392,
      0.9999498724937439,
      0.9999430775642395,
      0.9999589323997498,
      0.9999226331710815,
      0.9999722242355347,
      0.9999826550483704,
      0.9999799728393555,
      0.999978244304657,
      0.9999744296073914,
      0.9999785423278809,
      0.9999280571937561
    ],
    [
      0.7716547250747681,
      0.7937410473823547,
      0.8440547585487366,
      0.8358460664749146,
      0.8203327059745789,
      0.8393146395683289,
      0.8641577363014221,
      0.849656879901886,
      0.8490915298461914,
      0.8742362856864929,
      0.8751229047775269,
      0.870620846748352,
      0.8753784894943237,
      0.8905566930770874,
      0.872178852558136,
      0.8764957189559937,
      0.8895654082298279,
      0.8848545551300049,
      0.8749786615371704,
      0.8848471641540527,
      0.8861132860183716,
      0.8612240552902222,
      0.8708575963973999,
      0.8799451589584351,
      0.849327802658081,
      0.8523919582366943,
      0.8792924284934998,
      0.8747653365135193,
      0.8622264266014099,
      0.8692241907119751,
      0.887697160243988,
      0.892960786819458,
      0.8744176626205444,
      0.8746898770332336,
      0.896173357963562,
      0.8992239236831665,
      0.88426274061203,
      0.8807170987129211,
      0.8944034576416016,
      0.8867834806442261,
      0.85680091381073,
      0.8625413775444031,
      0.8714442253112793,
      0.8576021790504456,
      0.8096553683280945,
      0.8347465395927429,
      0.8633946180343628,
      0.8673692941665649,
      0.8547088503837585,
      0.8751469850540161,
      0.8925665616989136,
      0.8818052411079407,
      0.8782380223274231,
      0.8961791396141052,
      0.893582820892334,
      0.8793731927871704,
      0.8895695209503174,
      0.9019315242767334,
      0.895145058631897,
      0.8918154239654541,
      0.8931470513343811,
      0.8902450799942017,
      0.886149525642395,
      0.8959953784942627,
      0.8894010186195374,
      0.8881169557571411,
      0.8925924897193909,
      0.884109377861023,
      0.888410747051239,
      0.8869637846946716,
      0.8849533796310425,
      0.878023624420166,
      0.8779822587966919,
      0.8725488185882568,
      0.8741118907928467,
      0.8638343214988708,
      0.8624981641769409,
      0.8733062744140625,
      0.8875972628593445,
      0.8757396936416626,
      0.8697714805603027,
      0.884994387626648,
      0.8939355611801147,
      0.8837196826934814,
      0.8870814442634583,
      0.8921866416931152,
      0.8859388828277588,
      0.8788332939147949,
      0.883892297744751,
      0.8908860087394714,
      0.8698362708091736,
      0.8635767102241516,
      0.8669480681419373,
      0.8568384051322937,
      0.8429933786392212,
      0.8394673466682434,
      0.8382766246795654,
      0.8239162564277649,
      0.9997838735580444,
      0.9999430775642395,
      0.9999531507492065,
      0.9999862909317017,
      0.9999821782112122,
      0.9999863505363464,
      0.9999706745147705,
      0.9999455213546753,
      0.9997623562812805,
      0.9950167536735535,
      0.9866278171539307,
      0.9975256323814392,
      0.9940029382705688,
      0.9765203595161438,
      0.9576168656349182,
      0.973466157913208,
      0.9942460656166077,
      0.9998019337654114,
      0.9999423623085022,
      0.9999793767929077,
      0.9999874234199524,
      0.9999770522117615,
      0.9999710917472839,
      0.9999479651451111,
      0.9999061226844788,
      0.9997992515563965,
      0.9998306632041931,
      0.9998747706413269,
      0.9998485445976257,
      0.9998723864555359,
      0.9999597072601318,
      0.9999465942382812,
      0.9999605417251587,
      0.9999609589576721,
      0.9999768733978271,
      0.9999693632125854,
      0.9999237656593323,
      0.9995120763778687,
      0.992141842842102,
      0.9700109362602234,
      0.9690301418304443,
      0.935606837272644,
      0.9318908452987671,
      0.9681466221809387,
      0.9840671420097351,
      0.9984709024429321,
      0.9992920756340027,
      0.9998947381973267,
      0.9999486804008484,
      0.9999324679374695,
      0.9999404549598694,
      0.9998612999916077,
      0.9997649788856506,
      0.9998287558555603,
      0.9999389052391052,
      0.9999754428863525,
      0.9999736547470093,
      0.9999412298202515,
      0.9986797571182251,
      0.984439492225647,
      0.9544689655303955,
      0.9557477235794067,
      0.9711585640907288,
      0.9514696002006531,
      0.9616250991821289,
      0.9291640520095825,
      0.9387164115905762,
      0.9876517653465271,
      0.9986225366592407,
      0.9998846054077148,
      0.9999563097953796,
      0.9999732375144958,
      0.9999763369560242,
      0.9999723434448242,
      0.9999444484710693,
      0.9998157620429993,
      0.9998250603675842,
      0.9998378753662109,
      0.999908983707428,
      0.9999284148216248,
      0.9999406933784485,
      0.9999554753303528,
      0.9999046921730042,
      0.9998001456260681,
      0.9997511506080627,
      0.9929635524749756,
      0.9973891973495483,
      0.9883476495742798,
      0.9933510422706604,
      0.9998746514320374,
      0.9998800754547119,
      0.9999561309814453,
      0.9999309778213501,
      0.99993497133255,
      0.9999701976776123,
      0.9999783039093018,
      0.9999601244926453,
      0.9999275207519531,
      0.9999639391899109,
      0.9999628663063049,
      0.9999772906303406,
      0.9999518394470215,
      0.9999511241912842,
      0.9998875260353088,
      0.9998814463615417,
      0.9997816681861877,
      0.9997819662094116,
      0.9998828768730164,
      0.9999444484710693,
      0.9999595880508423,
      0.9999716877937317,
      0.9999793171882629,
      0.9999788999557495,
      0.9999832510948181,
      0.9999622106552124,
      0.9999659061431885,
      0.9999009966850281,
      0.9997490644454956,
      0.9995848536491394,
      0.9947410225868225,
      0.9826996922492981,
      0.9457019567489624,
      0.9633427262306213,
      0.9877173900604248,
      0.9881529211997986,
      0.9936206340789795,
      0.9998093843460083,
      0.9999017715454102,
      0.9999669194221497,
      0.9999698996543884,
      0.9999804496765137,
      0.9999794363975525,
      0.9999801516532898,
      0.9999768137931824,
      0.9999601244926453,
      0.9999269843101501,
      0.9998753666877747,
      0.9998033046722412,
      0.9997641444206238,
      0.9997256994247437,
      0.9997731447219849,
      0.9999468922615051,
      0.9999415874481201,
      0.999970555305481,
      0.9999603033065796,
      0.9999414086341858,
      0.9999600648880005,
      0.9998989701271057,
      0.9999291896820068,
      0.9999634623527527,
      0.9999633431434631,
      0.9999768733978271,
      0.9999554753303528,
      0.9999706149101257,
      0.9999508857727051,
      0.9999333620071411,
      0.9999311566352844,
      0.9999502897262573,
      0.9999586343765259,
      0.9999505877494812,
      0.9999470114707947,
      0.999908447265625,
      0.9999311566352844,
      0.9999682307243347,
      0.9999837875366211,
      0.9999792575836182,
      0.9999859929084778,
      0.9999751448631287,
      0.9999768137931824,
      0.9999663829803467,
      0.9999615550041199,
      0.9998800754547119,
      0.9988592863082886,
      0.9951308369636536,
      0.958669126033783,
      0.942267656326294,
      0.9786776900291443,
      0.9905363321304321,
      0.9995523691177368,
      0.9999147057533264,
      0.9999499917030334,
      0.9999670386314392,
      0.9999509453773499,
      0.9999431371688843,
      0.9999585747718811,
      0.9999228119850159,
      0.9999723434448242,
      0.9999827742576599,
      0.9999800324440002,
      0.9999781250953674,
      0.9999744296073914,
      0.9999786019325256,
      0.999927818775177
    ],
    [
      0.7815222144126892,
      0.802384614944458,
      0.8531806468963623,
      0.8445870280265808,
      0.8277350664138794,
      0.8449668884277344,
      0.8700703382492065,
      0.8559987545013428,
      0.8546221852302551,
      0.8785416483879089,
      0.8802059888839722,
      0.8753633499145508,
      0.8795534372329712,
      0.8949050307273865,
      0.877871036529541,
      0.881708025932312,
      0.8940867185592651,
      0.8906323909759521,
      0.8806263208389282,
      0.8898643255233765,
      0.8916225433349609,
      0.8689626455307007,
      0.8766456246376038,
      0.8856632113456726,
      0.8575752377510071,
      0.8573234677314758,
      0.8832341432571411,
      0.8800888657569885,
      0.8671114444732666,
      0.8730430603027344,
      0.8921762704849243,
      0.8974683284759521,
      0.879339337348938,
      0.8793487548828125,
      0.9007657766342163,
      0.9034703373908997,
      0.889241099357605,
      0.8848514556884766,
      0.8989855647087097,
      0.8921518325805664,
      0.8620775938034058,
      0.867378830909729,
      0.877885103225708,
      0.8630319237709045,
      0.8160678744316101,
      0.8416593670845032,
      0.8690195083618164,
      0.8742233514785767,
      0.8610830307006836,
      0.8806744813919067,
      0.8975470066070557,
      0.8870280981063843,
      0.8831072449684143,
      0.9004561901092529,
      0.8988399505615234,
      0.8833997845649719,
      0.8935123682022095,
      0.9061877131462097,
      0.8993511199951172,
      0.895268440246582,
      0.8972182273864746,
      0.8944714069366455,
      0.8897413611412048,
      0.8990582227706909,
      0.8933796882629395,
      0.891621470451355,
      0.8966038227081299,
      0.8884931206703186,
      0.8923903703689575,
      0.8910807371139526,
      0.8895645141601562,
      0.8823651671409607,
      0.8812456727027893,
      0.8769015669822693,
      0.8776557445526123,
      0.8675596117973328,
      0.8676953315734863,
      0.8772076368331909,
      0.8909988403320312,
      0.8806248903274536,
      0.8747631311416626,
      0.8884962797164917,
      0.8976541757583618,
      0.888002872467041,
      0.8907274603843689,
      0.8957141637802124,
      0.8897717595100403,
      0.8832898736000061,
      0.8878507614135742,
      0.8949209451675415,
      0.8754487633705139,
      0.8688133358955383,
      0.8718649744987488,
      0.8623796105384827,
      0.8490739464759827,
      0.8456794619560242,
      0.8432955741882324,
      0.828755259513855,
      0.9997831583023071,
      0.9999433755874634,
      0.9999532103538513,
      0.9999862909317017,
      0.9999822378158569,
      0.999986469745636,
      0.9999712705612183,
      0.9999484419822693,
      0.999779224395752,
      0.9952540397644043,
      0.9869242906570435,
      0.9975447654724121,
      0.9940330982208252,
      0.975719690322876,
      0.9589258432388306,
      0.9742175340652466,
      0.9943292737007141,
      0.999812126159668,
      0.9999450445175171,
      0.9999797940254211,
      0.9999876022338867,
      0.9999773502349854,
      0.9999712705612183,
      0.9999482035636902,
      0.9999061822891235,
      0.9997991919517517,
      0.9998308420181274,
      0.999875009059906,
      0.9998490810394287,
      0.9998725056648254,
      0.9999599456787109,
      0.999946653842926,
      0.9999606609344482,
      0.9999611377716064,
      0.999977171421051,
      0.9999701380729675,
      0.9999292492866516,
      0.999570906162262,
      0.9928668737411499,
      0.972183883190155,
      0.9709656238555908,
      0.938721776008606,
      0.9349182844161987,
      0.9699170589447021,
      0.9850388765335083,
      0.9986305832862854,
      0.9993506669998169,
      0.9998980760574341,
      0.9999496936798096,
      0.9999329447746277,
      0.999940812587738,
      0.999861478805542,
      0.9997648596763611,
      0.9998286366462708,
      0.9999390840530396,
      0.9999757409095764,
      0.999974250793457,
      0.9999435544013977,
      0.9987011551856995,
      0.9844368696212769,
      0.956479549407959,
      0.9576597213745117,
      0.9725520014762878,
      0.9542853236198425,
      0.9639168381690979,
      0.9329660534858704,
      0.9419466257095337,
      0.9890632629394531,
      0.9990904927253723,
      0.9998989701271057,
      0.9999592304229736,
      0.9999738931655884,
      0.999976396560669,
      0.9999723434448242,
      0.9999444484710693,
      0.9998161792755127,
      0.9998258352279663,
      0.9998408555984497,
      0.9999099969863892,
      0.9999285936355591,
      0.9999409914016724,
      0.9999560713768005,
      0.9999078512191772,
      0.9998164176940918,
      0.9997736811637878,
      0.9934847354888916,
      0.997514545917511,
      0.988986611366272,
      0.9937458634376526,
      0.999883234500885,
      0.9998886585235596,
      0.9999579191207886,
      0.9999333024024963,
      0.9999368786811829,
      0.999970555305481,
      0.9999784231185913,
      0.9999603033065796,
      0.9999274015426636,
      0.9999639391899109,
      0.9999629855155945,
      0.9999772906303406,
      0.9999517798423767,
      0.9999510049819946,
      0.999887228012085,
      0.999880850315094,
      0.9997813701629639,
      0.9997822642326355,
      0.9998826384544373,
      0.9999445080757141,
      0.9999598860740662,
      0.9999716877937317,
      0.9999794363975525,
      0.9999789595603943,
      0.9999834299087524,
      0.9999626278877258,
      0.999967098236084,
      0.9999058842658997,
      0.9997665286064148,
      0.9996180534362793,
      0.9950041770935059,
      0.9832271933555603,
      0.9471128582954407,
      0.9645492434501648,
      0.9880161285400391,
      0.9882539510726929,
      0.9936108589172363,
      0.999819815158844,
      0.9999060034751892,
      0.999967634677887,
      0.9999700784683228,
      0.9999804496765137,
      0.9999793767929077,
      0.9999801516532898,
      0.9999767541885376,
      0.9999601244926453,
      0.9999269247055054,
      0.9998749494552612,
      0.9998032450675964,
      0.9997638463973999,
      0.9997254014015198,
      0.999773383140564,
      0.9999470710754395,
      0.9999418258666992,
      0.9999706149101257,
      0.9999603033065796,
      0.9999423027038574,
      0.9999608993530273,
      0.9999016523361206,
      0.999931275844574,
      0.9999640583992004,
      0.999963641166687,
      0.9999769330024719,
      0.9999555349349976,
      0.9999706745147705,
      0.9999509453773499,
      0.9999332427978516,
      0.9999309778213501,
      0.9999504089355469,
      0.9999587535858154,
      0.9999507665634155,
      0.9999469518661499,
      0.9999086260795593,
      0.9999313950538635,
      0.9999683499336243,
      0.9999838471412659,
      0.9999793171882629,
      0.9999860525131226,
      0.9999751448631287,
      0.9999768137931824,
      0.9999662041664124,
      0.9999616742134094,
      0.9998857975006104,
      0.9989560842514038,
      0.995429277420044,
      0.9593914747238159,
      0.9438738226890564,
      0.9796860218048096,
      0.9911485910415649,
      0.9995805025100708,
      0.9999174475669861,
      0.9999504089355469,
      0.9999671578407288,
      0.9999509453773499,
      0.9999435544013977,
      0.9999590516090393,
      0.9999227523803711,
      0.9999723434448242,
      0.9999826550483704,
      0.9999800324440002,
      0.999978244304657,
      0.9999746084213257,
      0.9999785423278809,
      0.9999275803565979
    ],
    [
      0.7886653542518616,
      0.8087347745895386,
      0.8590354323387146,
      0.8510546088218689,
      0.8327417373657227,
      0.8489744663238525,
      0.874183177947998,
      0.8605626821517944,
      0.858494758605957,
      0.8820579648017883,
      0.883506178855896,
      0.8788050413131714,
      0.8829444646835327,
      0.8985264301300049,
      0.8823147416114807,
      0.8861330151557922,
      0.8980233669281006,
      0.8958640098571777,
      0.8860211968421936,
      0.8951794505119324,
      0.8969213366508484,
      0.8761739730834961,
      0.8832469582557678,
      0.8931176662445068,
      0.8676137924194336,
      0.864790141582489,
      0.8892098665237427,
      0.8873950242996216,
      0.8734837174415588,
      0.878437876701355,
      0.8971664309501648,
      0.9013171792030334,
      0.8840687274932861,
      0.88405841588974,
      0.9048559665679932,
      0.9071844816207886,
      0.8932170867919922,
      0.888461709022522,
      0.9025487899780273,
      0.8962900638580322,
      0.8664727807044983,
      0.871107280254364,
      0.8833269476890564,
      0.8672943711280823,
      0.8212463855743408,
      0.8485614061355591,
      0.8742591142654419,
      0.8800264596939087,
      0.8663724660873413,
      0.8864293694496155,
      0.9019554257392883,
      0.8912892937660217,
      0.8872647881507874,
      0.9040098190307617,
      0.9029219150543213,
      0.8869248628616333,
      0.8968216180801392,
      0.9096373915672302,
      0.9028721451759338,
      0.8981852531433105,
      0.900759220123291,
      0.8981800675392151,
      0.8931423425674438,
      0.9021599292755127,
      0.8973836302757263,
      0.8957676291465759,
      0.9008314609527588,
      0.8934017419815063,
      0.8968669176101685,
      0.8959112167358398,
      0.8947601914405823,
      0.8883116245269775,
      0.8857961893081665,
      0.883375883102417,
      0.8824557662010193,
      0.8719028234481812,
      0.8727349638938904,
      0.881468653678894,
      0.8949756622314453,
      0.8859074711799622,
      0.8795127868652344,
      0.8920493125915527,
      0.9015978574752808,
      0.8923412561416626,
      0.893960177898407,
      0.8991163969039917,
      0.8942599892616272,
      0.8872662782669067,
      0.8910905718803406,
      0.8981629610061646,
      0.8797284960746765,
      0.8727496862411499,
      0.8760635256767273,
      0.8669741153717041,
      0.8532641530036926,
      0.8498829007148743,
      0.8473103046417236,
      0.8325644731521606,
      0.999784529209137,
      0.9999442100524902,
      0.9999534487724304,
      0.9999864101409912,
      0.9999816417694092,
      0.9999866485595703,
      0.9999720454216003,
      0.9999517202377319,
      0.9997916221618652,
      0.995567798614502,
      0.9865662455558777,
      0.9976142644882202,
      0.9939520955085754,
      0.9765695333480835,
      0.9613295793533325,
      0.9755173325538635,
      0.9946780204772949,
      0.9998259544372559,
      0.9999474287033081,
      0.9999800324440002,
      0.9999876618385315,
      0.9999775290489197,
      0.9999713897705078,
      0.9999484419822693,
      0.9999064207077026,
      0.9997996091842651,
      0.9998319745063782,
      0.9998775720596313,
      0.9998493194580078,
      0.9998725056648254,
      0.9999602437019348,
      0.9999469518661499,
      0.9999608397483826,
      0.9999613761901855,
      0.9999772310256958,
      0.9999708533287048,
      0.9999325275421143,
      0.9996112585067749,
      0.9933499693870544,
      0.9740757346153259,
      0.9714749455451965,
      0.9414188861846924,
      0.9381121397018433,
      0.9714727401733398,
      0.9858980178833008,
      0.9987424612045288,
      0.9993928074836731,
      0.9998989701271057,
      0.9999502301216125,
      0.9999334216117859,
      0.9999409914016724,
      0.9998611807823181,
      0.9997645020484924,
      0.9998286962509155,
      0.9999390840530396,
      0.9999759197235107,
      0.9999746084213257,
      0.999945342540741,
      0.9987019300460815,
      0.9848057627677917,
      0.9587576985359192,
      0.9596763849258423,
      0.9740131497383118,
      0.9573436975479126,
      0.9664235711097717,
      0.9371429681777954,
      0.9444743394851685,
      0.9898914694786072,
      0.9992191195487976,
      0.9999054670333862,
      0.9999607801437378,
      0.9999743700027466,
      0.9999765753746033,
      0.9999724626541138,
      0.9999446868896484,
      0.9998165369033813,
      0.999826192855835,
      0.9998388886451721,
      0.9999099969863892,
      0.999928891658783,
      0.9999412298202515,
      0.9999566674232483,
      0.999909520149231,
      0.9998254179954529,
      0.9997872114181519,
      0.9937281012535095,
      0.9973176717758179,
      0.9895280003547668,
      0.994063138961792,
      0.9998902082443237,
      0.9998962879180908,
      0.9999592900276184,
      0.9999352693557739,
      0.9999373555183411,
      0.9999703168869019,
      0.9999783635139465,
      0.9999600648880005,
      0.9999270439147949,
      0.9999638199806213,
      0.9999630451202393,
      0.9999773502349854,
      0.9999518394470215,
      0.9999511241912842,
      0.9998868703842163,
      0.9998801946640015,
      0.9997807145118713,
      0.9997819066047668,
      0.9998825788497925,
      0.9999445676803589,
      0.9999598860740662,
      0.9999717473983765,
      0.9999798536300659,
      0.9999790787696838,
      0.9999834895133972,
      0.9999630451202393,
      0.9999682903289795,
      0.9999110102653503,
      0.9997869729995728,
      0.9996558427810669,
      0.9955160617828369,
      0.9841523766517639,
      0.9488451480865479,
      0.9661779403686523,
      0.9887356758117676,
      0.9880796074867249,
      0.9937911629676819,
      0.9998339414596558,
      0.9999101161956787,
      0.9999682307243347,
      0.9999698400497437,
      0.9999803900718689,
      0.9999793767929077,
      0.9999803900718689,
      0.9999769926071167,
      0.9999601244926453,
      0.9999269843101501,
      0.9998747706413269,
      0.999802827835083,
      0.9997631907463074,
      0.9997245669364929,
      0.9997734427452087,
      0.9999470710754395,
      0.9999416470527649,
      0.9999707937240601,
      0.9999604225158691,
      0.9999433159828186,
      0.9999616742134094,
      0.9999088644981384,
      0.9999331831932068,
      0.9999646544456482,
      0.9999638199806213,
      0.9999770522117615,
      0.9999557137489319,
      0.9999709725379944,
      0.9999513030052185,
      0.9999334216117859,
      0.9999311566352844,
      0.9999507069587708,
      0.9999591112136841,
      0.9999512434005737,
      0.9999471306800842,
      0.999908983707428,
      0.9999314546585083,
      0.999968409538269,
      0.9999839067459106,
      0.9999793767929077,
      0.9999862313270569,
      0.9999752044677734,
      0.9999767541885376,
      0.999966561794281,
      0.9999629259109497,
      0.9998924136161804,
      0.99903804063797,
      0.9956449866294861,
      0.9606876969337463,
      0.9455699920654297,
      0.980535626411438,
      0.9916192293167114,
      0.9996030330657959,
      0.9999199509620667,
      0.9999511241912842,
      0.9999675750732422,
      0.9999511241912842,
      0.999943733215332,
      0.9999579787254333,
      0.9999228119850159,
      0.9999723434448242,
      0.9999827742576599,
      0.9999800324440002,
      0.9999784231185913,
      0.9999747276306152,
      0.9999787211418152,
      0.9999277591705322
    ],
    [
      0.7961053848266602,
      0.8167104721069336,
      0.865153431892395,
      0.8569571375846863,
      0.838254988193512,
      0.8532145023345947,
      0.8787068724632263,
      0.8638743162155151,
      0.8622427582740784,
      0.885438084602356,
      0.8868317604064941,
      0.8819166421890259,
      0.8857758641242981,
      0.9015979766845703,
      0.8857706785202026,
      0.8896020650863647,
      0.9008102416992188,
      0.8998962640762329,
      0.889884889125824,
      0.8988122344017029,
      0.9007728695869446,
      0.8821465969085693,
      0.8881922960281372,
      0.8983410596847534,
      0.8756192922592163,
      0.8709766864776611,
      0.8938247561454773,
      0.8933970928192139,
      0.8780478239059448,
      0.8825160264968872,
      0.9005560874938965,
      0.9045214056968689,
      0.8874492645263672,
      0.8874703645706177,
      0.9079853296279907,
      0.9102292060852051,
      0.8964583873748779,
      0.8916054368019104,
      0.9058307409286499,
      0.9000805616378784,
      0.8707160949707031,
      0.8754304647445679,
      0.8889051079750061,
      0.8720143437385559,
      0.8282042741775513,
      0.8551037311553955,
      0.8798595666885376,
      0.885272741317749,
      0.8714853525161743,
      0.8913423418998718,
      0.9060465693473816,
      0.8955435156822205,
      0.8910040259361267,
      0.907219409942627,
      0.9071909189224243,
      0.8902155160903931,
      0.8995373249053955,
      0.912586510181427,
      0.9056984186172485,
      0.9004384875297546,
      0.9034464359283447,
      0.9015125632286072,
      0.8958739042282104,
      0.9048173427581787,
      0.9004194736480713,
      0.8989297151565552,
      0.9038297533988953,
      0.8971875905990601,
      0.9006717205047607,
      0.899855375289917,
      0.8993326425552368,
      0.893298864364624,
      0.8899857401847839,
      0.8900449872016907,
      0.8868197798728943,
      0.8760600090026855,
      0.8765971660614014,
      0.8851366639137268,
      0.8983737230300903,
      0.8900001049041748,
      0.8833629488945007,
      0.8949586153030396,
      0.9046332836151123,
      0.8954837322235107,
      0.8965952396392822,
      0.9018226861953735,
      0.8977930545806885,
      0.8907620310783386,
      0.8937879800796509,
      0.9006091952323914,
      0.8840357661247253,
      0.8768419027328491,
      0.8799294233322144,
      0.8714478611946106,
      0.8583531379699707,
      0.8544633984565735,
      0.8515431880950928,
      0.8371320962905884,
      0.9997782111167908,
      0.9999437928199768,
      0.9999534487724304,
      0.9999865889549255,
      0.9999818205833435,
      0.9999868869781494,
      0.999972939491272,
      0.9999542832374573,
      0.9998061060905457,
      0.9959365129470825,
      0.9873073697090149,
      0.997717022895813,
      0.9941495060920715,
      0.9775391817092896,
      0.9635992050170898,
      0.9767500758171082,
      0.9950133562088013,
      0.9998382329940796,
      0.999950647354126,
      0.999980628490448,
      0.9999879002571106,
      0.999977707862854,
      0.9999713897705078,
      0.9999485611915588,
      0.9999059438705444,
      0.9997994899749756,
      0.9998313188552856,
      0.9998775124549866,
      0.999849796295166,
      0.9998732805252075,
      0.9999606609344482,
      0.9999473690986633,
      0.9999609589576721,
      0.9999615550041199,
      0.9999775290489197,
      0.9999713897705078,
      0.9999353289604187,
      0.9996405243873596,
      0.9937450885772705,
      0.9755774140357971,
      0.9728074669837952,
      0.9438900947570801,
      0.9413411021232605,
      0.972929835319519,
      0.9868286848068237,
      0.9988493919372559,
      0.99943608045578,
      0.9999067187309265,
      0.9999513626098633,
      0.9999341368675232,
      0.9999416470527649,
      0.999862015247345,
      0.9997658133506775,
      0.999829113483429,
      0.9999392628669739,
      0.9999760985374451,
      0.9999752044677734,
      0.9999478459358215,
      0.9987565875053406,
      0.9846189022064209,
      0.9610815048217773,
      0.9614250659942627,
      0.9752282500267029,
      0.9594558477401733,
      0.9683784246444702,
      0.9399316906929016,
      0.9467716217041016,
      0.9907017350196838,
      0.9992792010307312,
      0.9999104142189026,
      0.999962568283081,
      0.9999746680259705,
      0.999976634979248,
      0.9999725818634033,
      0.9999447464942932,
      0.9998167753219604,
      0.9998267889022827,
      0.999844491481781,
      0.9999106526374817,
      0.9999290108680725,
      0.9999415278434753,
      0.999957263469696,
      0.9999114274978638,
      0.9998312592506409,
      0.9998034834861755,
      0.9943431615829468,
      0.9981568455696106,
      0.9904708862304688,
      0.9944016933441162,
      0.9998992681503296,
      0.9999050498008728,
      0.999960720539093,
      0.9999373555183411,
      0.9999384880065918,
      0.9999704360961914,
      0.9999784827232361,
      0.9999601244926453,
      0.9999269247055054,
      0.9999639391899109,
      0.9999633431434631,
      0.9999774098396301,
      0.9999517202377319,
      0.9999510645866394,
      0.9998865127563477,
      0.999879777431488,
      0.9997803568840027,
      0.9997818470001221,
      0.9998821020126343,
      0.9999443888664246,
      0.9999597668647766,
      0.9999718070030212,
      0.9999799132347107,
      0.9999791383743286,
      0.999983549118042,
      0.9999635219573975,
      0.999969482421875,
      0.9999157190322876,
      0.9998052716255188,
      0.9996899962425232,
      0.9960600733757019,
      0.9851375222206116,
      0.9510324597358704,
      0.9675924777984619,
      0.9893202185630798,
      0.9891204833984375,
      0.9937390685081482,
      0.9998422265052795,
      0.9999127984046936,
      0.9999687671661377,
      0.999970018863678,
      0.9999802708625793,
      0.9999793767929077,
      0.9999805092811584,
      0.9999769926071167,
      0.9999602437019348,
      0.9999271035194397,
      0.9998745322227478,
      0.9998027086257935,
      0.9997626543045044,
      0.9997242093086243,
      0.9997731447219849,
      0.999947190284729,
      0.9999419450759888,
      0.9999708533287048,
      0.9999605417251587,
      0.999943733215332,
      0.9999616742134094,
      0.9999096393585205,
      0.9999341368675232,
      0.9999650716781616,
      0.9999641180038452,
      0.9999771118164062,
      0.999955952167511,
      0.9999710321426392,
      0.9999513030052185,
      0.9999332427978516,
      0.9999311566352844,
      0.9999507665634155,
      0.9999592304229736,
      0.9999513030052185,
      0.9999472498893738,
      0.9999090433120728,
      0.9999316930770874,
      0.9999684691429138,
      0.9999839663505554,
      0.9999794960021973,
      0.9999862313270569,
      0.9999752044677734,
      0.9999765753746033,
      0.999966561794281,
      0.9999637603759766,
      0.9998965859413147,
      0.9990836977958679,
      0.9957234859466553,
      0.9604350328445435,
      0.9468348026275635,
      0.9811363220214844,
      0.9919896125793457,
      0.9996259212493896,
      0.9999224543571472,
      0.9999523162841797,
      0.9999679923057556,
      0.9999509453773499,
      0.9999437928199768,
      0.9999589323997498,
      0.9999227523803711,
      0.9999723434448242,
      0.9999827742576599,
      0.9999803304672241,
      0.9999784827232361,
      0.9999749064445496,
      0.9999786019325256,
      0.9999278783798218
    ],
    [
      0.8042559027671814,
      0.8248010873794556,
      0.8720167875289917,
      0.8638891577720642,
      0.8456979990005493,
      0.8585214614868164,
      0.8845465779304504,
      0.8699809312820435,
      0.8673889636993408,
      0.8893129229545593,
      0.8911750912666321,
      0.8858006000518799,
      0.8890851736068726,
      0.9049111008644104,
      0.8900991678237915,
      0.8931482434272766,
      0.90381920337677,
      0.9037031531333923,
      0.8937557935714722,
      0.9024045467376709,
      0.904434859752655,
      0.8875006437301636,
      0.8930679559707642,
      0.9034708142280579,
      0.8810187578201294,
      0.87693190574646,
      0.8983041048049927,
      0.8991743326187134,
      0.8830955028533936,
      0.8861830234527588,
      0.9040593504905701,
      0.9078725576400757,
      0.8909965753555298,
      0.8906421065330505,
      0.9109905958175659,
      0.9127235412597656,
      0.8996210098266602,
      0.8948829770088196,
      0.9093585014343262,
      0.9039067029953003,
      0.8754199743270874,
      0.8802021145820618,
      0.894436240196228,
      0.8774910569190979,
      0.8362618684768677,
      0.8619593381881714,
      0.8852903246879578,
      0.8904024958610535,
      0.8754255771636963,
      0.8958873748779297,
      0.9104760885238647,
      0.8998541831970215,
      0.894553542137146,
      0.910105288028717,
      0.9109718799591064,
      0.8935954570770264,
      0.902110755443573,
      0.9152783155441284,
      0.9085187315940857,
      0.9027941226959229,
      0.9060268402099609,
      0.9043878316879272,
      0.8983927965164185,
      0.907523512840271,
      0.903479814529419,
      0.901775598526001,
      0.906682550907135,
      0.9013819098472595,
      0.9043633341789246,
      0.9034290313720703,
      0.904377818107605,
      0.8987371921539307,
      0.8941277861595154,
      0.8966423869132996,
      0.890465259552002,
      0.8808109760284424,
      0.8807938098907471,
      0.8888719081878662,
      0.9013561606407166,
      0.8942717909812927,
      0.8875147700309753,
      0.8978061676025391,
      0.9083685278892517,
      0.8994626998901367,
      0.8996263146400452,
      0.9045811891555786,
      0.902299165725708,
      0.894912600517273,
      0.8968709707260132,
      0.9036134481430054,
      0.8892346024513245,
      0.8815324306488037,
      0.8840351700782776,
      0.8762480020523071,
      0.8638584613800049,
      0.8594925403594971,
      0.8557603359222412,
      0.8407004475593567,
      0.9997145533561707,
      0.9999395608901978,
      0.9999502301216125,
      0.9999862909317017,
      0.9999815821647644,
      0.9999870657920837,
      0.9999735355377197,
      0.9999566078186035,
      0.9998184442520142,
      0.9962615370750427,
      0.9880706071853638,
      0.9978596568107605,
      0.9944214224815369,
      0.9786125421524048,
      0.965790867805481,
      0.9779788851737976,
      0.9953231811523438,
      0.9998476505279541,
      0.9999529123306274,
      0.9999809265136719,
      0.9999880194664001,
      0.9999775290489197,
      0.9999704360961914,
      0.9999463558197021,
      0.9998984336853027,
      0.9997952580451965,
      0.9998237490653992,
      0.9998766183853149,
      0.999851644039154,
      0.9998751878738403,
      0.9999613761901855,
      0.9999481439590454,
      0.9999611377716064,
      0.999961793422699,
      0.9999775290489197,
      0.9999723434448242,
      0.9999392628669739,
      0.999675989151001,
      0.9942651391029358,
      0.9772898554801941,
      0.9746043086051941,
      0.9472625255584717,
      0.944415271282196,
      0.9747092723846436,
      0.9878519773483276,
      0.9989689588546753,
      0.9994918704032898,
      0.9999101161956787,
      0.9999524354934692,
      0.9999346733093262,
      0.9999420642852783,
      0.9998622536659241,
      0.99976646900177,
      0.9998303055763245,
      0.9999393820762634,
      0.9999762773513794,
      0.9999758005142212,
      0.9999504089355469,
      0.9988357424736023,
      0.985077977180481,
      0.9631561040878296,
      0.9633020162582397,
      0.9765971302986145,
      0.9618592858314514,
      0.9702513217926025,
      0.9431201815605164,
      0.9494948387145996,
      0.9915726780891418,
      0.9993935227394104,
      0.9999171495437622,
      0.9999644160270691,
      0.9999747276306152,
      0.9999765157699585,
      0.9999727010726929,
      0.9999450445175171,
      0.9998177886009216,
      0.9998270869255066,
      0.9998452067375183,
      0.9999095797538757,
      0.9999269843101501,
      0.9999393820762634,
      0.9999570250511169,
      0.9999126195907593,
      0.9998408555984497,
      0.9998168349266052,
      0.9946598410606384,
      0.9982412457466125,
      0.991010844707489,
      0.9946683645248413,
      0.9999045133590698,
      0.9999088644981384,
      0.9999619126319885,
      0.9999382495880127,
      0.9999388456344604,
      0.9999701976776123,
      0.9999784827232361,
      0.9999600648880005,
      0.9999270439147949,
      0.9999639987945557,
      0.9999633431434631,
      0.9999774098396301,
      0.9999517798423767,
      0.9999510049819946,
      0.9998862743377686,
      0.9998792409896851,
      0.9997793436050415,
      0.99978107213974,
      0.9998814463615417,
      0.9999443292617798,
      0.9999600052833557,
      0.9999718070030212,
      0.9999801516532898,
      0.9999791383743286,
      0.9999837279319763,
      0.9999638795852661,
      0.9999701976776123,
      0.9999192357063293,
      0.999816358089447,
      0.9997149109840393,
      0.9965080618858337,
      0.985005259513855,
      0.9521429538726807,
      0.9689056873321533,
      0.9898850321769714,
      0.9896243810653687,
      0.9936997294425964,
      0.9998498558998108,
      0.9999149441719055,
      0.9999693036079407,
      0.9999700784683228,
      0.9999804496765137,
      0.9999793767929077,
      0.999980628490448,
      0.9999771118164062,
      0.9999604225158691,
      0.9999272227287292,
      0.9998747706413269,
      0.9998025298118591,
      0.9997621178627014,
      0.999722421169281,
      0.9997729063034058,
      0.9999471306800842,
      0.9999418258666992,
      0.9999710917472839,
      0.9999608397483826,
      0.9999457001686096,
      0.9999621510505676,
      0.9999067783355713,
      0.9999350309371948,
      0.9999653100967407,
      0.9999643564224243,
      0.9999773502349854,
      0.9999561905860901,
      0.9999712109565735,
      0.9999516606330872,
      0.9999333024024963,
      0.9999310374259949,
      0.9999508261680603,
      0.9999594688415527,
      0.9999515414237976,
      0.9999472498893738,
      0.9999091625213623,
      0.9999318718910217,
      0.9999685883522034,
      0.9999839663505554,
      0.999979555606842,
      0.9999862909317017,
      0.999975323677063,
      0.9999765753746033,
      0.9999665021896362,
      0.9999639391899109,
      0.99989914894104,
      0.9991320967674255,
      0.9957795739173889,
      0.9605405330657959,
      0.9482398629188538,
      0.9816546440124512,
      0.9923543334007263,
      0.9996429085731506,
      0.9999244809150696,
      0.9999526143074036,
      0.9999677538871765,
      0.9999507665634155,
      0.9999435544013977,
      0.9999585747718811,
      0.9999227523803711,
      0.9999723434448242,
      0.9999828934669495,
      0.9999802708625793,
      0.9999785423278809,
      0.9999749660491943,
      0.9999786615371704,
      0.9999280571937561
    ],
    [
      0.8138260841369629,
      0.8342717885971069,
      0.879892110824585,
      0.8723790049552917,
      0.8547388315200806,
      0.8656555414199829,
      0.8912370204925537,
      0.8770818114280701,
      0.874028205871582,
      0.894320011138916,
      0.8965147733688354,
      0.8907271027565002,
      0.8934803009033203,
      0.9083208441734314,
      0.8953290581703186,
      0.8974502086639404,
      0.9075536727905273,
      0.9082212448120117,
      0.8983123898506165,
      0.9065108299255371,
      0.9084703326225281,
      0.8944115042686462,
      0.898521900177002,
      0.9090646505355835,
      0.8886641263961792,
      0.8840945959091187,
      0.9028537273406982,
      0.9054971933364868,
      0.887541651725769,
      0.8902231454849243,
      0.90799880027771,
      0.9116457104682922,
      0.8948472738265991,
      0.8941201567649841,
      0.9145042896270752,
      0.9158762097358704,
      0.9037505984306335,
      0.8987278938293457,
      0.9128969311714172,
      0.9081926345825195,
      0.8808095455169678,
      0.8854391574859619,
      0.9003029465675354,
      0.8839519023895264,
      0.8448076248168945,
      0.868744969367981,
      0.891176700592041,
      0.8963230848312378,
      0.8815602660179138,
      0.9031187891960144,
      0.915726363658905,
      0.9059008955955505,
      0.8996106386184692,
      0.914844274520874,
      0.9153957962989807,
      0.8981388807296753,
      0.905757486820221,
      0.9186713099479675,
      0.9117580652236938,
      0.9058831930160522,
      0.9086816906929016,
      0.9073654413223267,
      0.9009204506874084,
      0.9101895689964294,
      0.9067691564559937,
      0.905060350894928,
      0.9103077054023743,
      0.9061747193336487,
      0.908205509185791,
      0.9073677062988281,
      0.9090420007705688,
      0.9039721488952637,
      0.8983714580535889,
      0.9028422236442566,
      0.8943803906440735,
      0.8864864110946655,
      0.885353684425354,
      0.8926509022712708,
      0.9045976400375366,
      0.8989264965057373,
      0.8920923471450806,
      0.9010491967201233,
      0.9120301604270935,
      0.9038651585578918,
      0.9032092094421387,
      0.9076046943664551,
      0.9070178866386414,
      0.8995475769042969,
      0.9008932709693909,
      0.9074369668960571,
      0.895679235458374,
      0.8873888254165649,
      0.8893272876739502,
      0.8825611472129822,
      0.8710165619850159,
      0.8654447197914124,
      0.8618652820587158,
      0.8463646173477173,
      0.9997169375419617,
      0.9999424815177917,
      0.9999517798423767,
      0.9999865293502808,
      0.999981701374054,
      0.9999873042106628,
      0.999973714351654,
      0.999957263469696,
      0.9998271465301514,
      0.9965553283691406,
      0.9887523055076599,
      0.9979786276817322,
      0.9946658611297607,
      0.9795818328857422,
      0.9678837060928345,
      0.9791500568389893,
      0.9955763220787048,
      0.9998562335968018,
      0.9999547600746155,
      0.9999812245368958,
      0.9999880194664001,
      0.999977707862854,
      0.9999707341194153,
      0.9999468922615051,
      0.9999003410339355,
      0.9997990727424622,
      0.9998282790184021,
      0.9998789429664612,
      0.9998536109924316,
      0.9998763799667358,
      0.9999619722366333,
      0.9999487400054932,
      0.9999614953994751,
      0.9999622106552124,
      0.9999778270721436,
      0.9999730587005615,
      0.999942421913147,
      0.9997073411941528,
      0.9947319030761719,
      0.9789665341377258,
      0.9766570329666138,
      0.9508911967277527,
      0.9478915333747864,
      0.9765408039093018,
      0.9887670278549194,
      0.9990795254707336,
      0.9995458722114563,
      0.9999138116836548,
      0.9999534487724304,
      0.9999356269836426,
      0.9999425411224365,
      0.999862790107727,
      0.9997677803039551,
      0.9998312592506409,
      0.9999398589134216,
      0.9999765753746033,
      0.999976396560669,
      0.9999528527259827,
      0.9989168643951416,
      0.9858366847038269,
      0.9651299715042114,
      0.9652698040008545,
      0.9778585433959961,
      0.9640315771102905,
      0.971857488155365,
      0.9460225105285645,
      0.9519457817077637,
      0.9923136830329895,
      0.999494194984436,
      0.9999224543571472,
      0.9999657869338989,
      0.9999751448631287,
      0.9999765157699585,
      0.9999728798866272,
      0.999945342540741,
      0.9998178482055664,
      0.9998276829719543,
      0.9998466372489929,
      0.9999108910560608,
      0.9999289512634277,
      0.9999405741691589,
      0.999957799911499,
      0.9999145269393921,
      0.9998480677604675,
      0.9998264908790588,
      0.994926929473877,
      0.9983167052268982,
      0.9913840889930725,
      0.9948839545249939,
      0.9999094009399414,
      0.9999151229858398,
      0.9999628067016602,
      0.9999393820762634,
      0.9999393224716187,
      0.999970018863678,
      0.9999783039093018,
      0.9999600648880005,
      0.9999269843101501,
      0.9999642372131348,
      0.9999634027481079,
      0.9999775290489197,
      0.9999518990516663,
      0.9999511241912842,
      0.9998859763145447,
      0.9998788833618164,
      0.9997797608375549,
      0.9997812509536743,
      0.9998813271522522,
      0.9999441504478455,
      0.9999600648880005,
      0.9999721646308899,
      0.9999805688858032,
      0.9999794363975525,
      0.9999837875366211,
      0.99996417760849,
      0.9999710917472839,
      0.9999231100082397,
      0.9998288154602051,
      0.9997368454933167,
      0.9969372749328613,
      0.9859862327575684,
      0.9553571343421936,
      0.9703508615493774,
      0.9902693629264832,
      0.9901953935623169,
      0.9935179948806763,
      0.9998582601547241,
      0.999917209148407,
      0.9999697804450989,
      0.9999703168869019,
      0.9999805688858032,
      0.9999794363975525,
      0.9999806880950928,
      0.9999771118164062,
      0.9999604821205139,
      0.9999275803565979,
      0.9998748898506165,
      0.999802827835083,
      0.9997613430023193,
      0.9997222423553467,
      0.9997727870941162,
      0.9999474883079529,
      0.9999421834945679,
      0.9999712705612183,
      0.9999610185623169,
      0.9999464154243469,
      0.9999629259109497,
      0.9999083280563354,
      0.9999366402626038,
      0.9999658465385437,
      0.999964714050293,
      0.9999775290489197,
      0.999956488609314,
      0.9999715089797974,
      0.9999518394470215,
      0.9999332427978516,
      0.9999308586120605,
      0.9999510049819946,
      0.9999595284461975,
      0.9999517202377319,
      0.9999473094940186,
      0.9999094009399414,
      0.9999321699142456,
      0.9999687671661377,
      0.9999841451644897,
      0.9999796748161316,
      0.9999863505363464,
      0.9999751448631287,
      0.999976634979248,
      0.9999662637710571,
      0.9999633431434631,
      0.9999009966850281,
      0.9991742372512817,
      0.9957433938980103,
      0.9606679081916809,
      0.9490306377410889,
      0.9821735620498657,
      0.992567777633667,
      0.9996585845947266,
      0.9999260306358337,
      0.9999529123306274,
      0.9999677538871765,
      0.9999505281448364,
      0.9999433755874634,
      0.9999588131904602,
      0.9999225735664368,
      0.9999722838401794,
      0.9999827742576599,
      0.9999803304672241,
      0.9999786615371704,
      0.9999750852584839,
      0.9999788999557495,
      0.9999282360076904
    ],
    [
      0.822318971157074,
      0.8445501923561096,
      0.8880545496940613,
      0.8804621696472168,
      0.8655558824539185,
      0.8741018772125244,
      0.8982295393943787,
      0.8857153058052063,
      0.8821343183517456,
      0.9002748131752014,
      0.9030531048774719,
      0.8968299627304077,
      0.8989272117614746,
      0.9126173853874207,
      0.9014699459075928,
      0.9024350643157959,
      0.9118587970733643,
      0.913367509841919,
      0.9038357138633728,
      0.9111138582229614,
      0.9136271476745605,
      0.9021156430244446,
      0.9045099020004272,
      0.91477370262146,
      0.8998932838439941,
      0.8937244415283203,
      0.9087964296340942,
      0.9129884243011475,
      0.8923017978668213,
      0.8947507739067078,
      0.9127261638641357,
      0.9159541130065918,
      0.8995609283447266,
      0.8984232544898987,
      0.9184239506721497,
      0.9193600416183472,
      0.9082558751106262,
      0.9037346839904785,
      0.917057991027832,
      0.9133658409118652,
      0.8877553939819336,
      0.8928380608558655,
      0.9070964455604553,
      0.8913398385047913,
      0.8571805953979492,
      0.8785271048545837,
      0.8984300494194031,
      0.9029357433319092,
      0.888495922088623,
      0.9091356992721558,
      0.920960009098053,
      0.9120123982429504,
      0.9051082134246826,
      0.9197853207588196,
      0.9206977486610413,
      0.9036644697189331,
      0.9102492332458496,
      0.9224852323532104,
      0.915389358997345,
      0.9094433188438416,
      0.9117125272750854,
      0.9108415842056274,
      0.9046502113342285,
      0.9138624668121338,
      0.9109833240509033,
      0.9091556668281555,
      0.9145751595497131,
      0.9117043018341064,
      0.912821888923645,
      0.911990761756897,
      0.9142782688140869,
      0.9092980623245239,
      0.903069257736206,
      0.9095079898834229,
      0.8991004824638367,
      0.8927451372146606,
      0.891112208366394,
      0.8978930711746216,
      0.9086266756057739,
      0.9041673541069031,
      0.897442638874054,
      0.9051750898361206,
      0.9158368706703186,
      0.9086289405822754,
      0.907396674156189,
      0.9116045236587524,
      0.9115774035453796,
      0.9045414328575134,
      0.905096709728241,
      0.9110317230224609,
      0.9018267393112183,
      0.8938798308372498,
      0.8950667977333069,
      0.8891241550445557,
      0.8791018724441528,
      0.8732714653015137,
      0.8690887093544006,
      0.8534507155418396,
      0.9997200965881348,
      0.9999433159828186,
      0.9999526143074036,
      0.9999867677688599,
      0.9999819397926331,
      0.9999876022338867,
      0.9999724626541138,
      0.9999589323997498,
      0.9998322129249573,
      0.996533215045929,
      0.9890613555908203,
      0.997956395149231,
      0.9945374727249146,
      0.9800256490707397,
      0.9691326022148132,
      0.9801352620124817,
      0.9956977963447571,
      0.9998579025268555,
      0.9999563097953796,
      0.9999816417694092,
      0.9999881386756897,
      0.9999779462814331,
      0.9999712109565735,
      0.9999476075172424,
      0.9999013543128967,
      0.9998005032539368,
      0.9998292922973633,
      0.9998800158500671,
      0.9998549222946167,
      0.9998773336410522,
      0.9999624490737915,
      0.9999492764472961,
      0.9999619126319885,
      0.999962568283081,
      0.9999779462814331,
      0.9999737739562988,
      0.9999454617500305,
      0.999744176864624,
      0.9956009984016418,
      0.981167197227478,
      0.9786730408668518,
      0.9544298648834229,
      0.9517518281936646,
      0.9785429835319519,
      0.9898173809051514,
      0.999189019203186,
      0.999588668346405,
      0.9999170303344727,
      0.999954342842102,
      0.999936044216156,
      0.9999428987503052,
      0.9998635649681091,
      0.9997693300247192,
      0.9998319149017334,
      0.9999403953552246,
      0.9999768137931824,
      0.9999768137931824,
      0.9999544024467468,
      0.9989360570907593,
      0.9863311052322388,
      0.9669214487075806,
      0.9672256708145142,
      0.9787132740020752,
      0.9661722779273987,
      0.9731036424636841,
      0.9485126733779907,
      0.9540367126464844,
      0.9927775859832764,
      0.9995378255844116,
      0.9999266862869263,
      0.9999669790267944,
      0.9999757409095764,
      0.9999768137931824,
      0.9999731183052063,
      0.9999457597732544,
      0.9998182058334351,
      0.9998286366462708,
      0.9998478889465332,
      0.9999120831489563,
      0.9999298453330994,
      0.9999414086341858,
      0.9999585151672363,
      0.9999163746833801,
      0.9998539090156555,
      0.9998340606689453,
      0.995140552520752,
      0.9983570575714111,
      0.9917594194412231,
      0.9950951933860779,
      0.999913215637207,
      0.9999165534973145,
      0.999963641166687,
      0.9999399781227112,
      0.9999394416809082,
      0.999970018863678,
      0.9999784231185913,
      0.9999602437019348,
      0.9999271035194397,
      0.9999645352363586,
      0.9999635815620422,
      0.9999776482582092,
      0.9999520182609558,
      0.9999511241912842,
      0.9998860955238342,
      0.9998789429664612,
      0.999779462814331,
      0.9997819662094116,
      0.9998813271522522,
      0.9999443292617798,
      0.9999603033065796,
      0.9999723434448242,
      0.999980628490448,
      0.999979555606842,
      0.9999839067459106,
      0.9999645948410034,
      0.9999719858169556,
      0.9999262094497681,
      0.9998385906219482,
      0.9997571706771851,
      0.9971003532409668,
      0.9868136048316956,
      0.9580180048942566,
      0.9717039465904236,
      0.9904688596725464,
      0.9906716346740723,
      0.993366539478302,
      0.9998651146888733,
      0.9999194741249084,
      0.999970018863678,
      0.9999701976776123,
      0.9999806880950928,
      0.9999796748161316,
      0.9999808669090271,
      0.9999774098396301,
      0.999960720539093,
      0.9999281167984009,
      0.9998752474784851,
      0.9998033046722412,
      0.9997616410255432,
      0.9997219443321228,
      0.9997739195823669,
      0.9999478459358215,
      0.999942421913147,
      0.9999715685844421,
      0.9999616146087646,
      0.999946653842926,
      0.9999634623527527,
      0.9999091029167175,
      0.9999380111694336,
      0.9999660849571228,
      0.9999650120735168,
      0.9999778866767883,
      0.9999569058418274,
      0.999971866607666,
      0.9999521374702454,
      0.9999333620071411,
      0.9999310970306396,
      0.999951183795929,
      0.9999596476554871,
      0.9999518394470215,
      0.9999473690986633,
      0.9999097585678101,
      0.9999324083328247,
      0.999968945980072,
      0.9999841451644897,
      0.9999798536300659,
      0.9999865293502808,
      0.9999754428863525,
      0.9999767541885376,
      0.9999661445617676,
      0.999963104724884,
      0.9999023079872131,
      0.9991926550865173,
      0.9957897663116455,
      0.9609755873680115,
      0.9511976838111877,
      0.9829323887825012,
      0.9929111003875732,
      0.9996616244316101,
      0.9999274611473083,
      0.9999528527259827,
      0.9999675750732422,
      0.9999505877494812,
      0.9999418258666992,
      0.9999580979347229,
      0.9999229311943054,
      0.999972403049469,
      0.9999828934669495,
      0.9999804496765137,
      0.9999788403511047,
      0.9999752044677734,
      0.9999790191650391,
      0.9999285936355591
    ],
    [
      0.8344719409942627,
      0.8572677373886108,
      0.8981050252914429,
      0.8910467028617859,
      0.8783829808235168,
      0.8855313658714294,
      0.9069476127624512,
      0.8958381414413452,
      0.8927973508834839,
      0.9083911776542664,
      0.9117705225944519,
      0.9055651426315308,
      0.9066779017448425,
      0.9184311628341675,
      0.909770131111145,
      0.9093529582023621,
      0.9177576303482056,
      0.9197806119918823,
      0.9112870097160339,
      0.9174114465713501,
      0.9203259348869324,
      0.9107301235198975,
      0.9113661050796509,
      0.9211000204086304,
      0.9125049114227295,
      0.9039562940597534,
      0.9162694811820984,
      0.9213669300079346,
      0.9005869626998901,
      0.9021117687225342,
      0.9192966222763062,
      0.9224199056625366,
      0.9073916077613831,
      0.905107319355011,
      0.9235383868217468,
      0.92447829246521,
      0.9147722125053406,
      0.9103327393531799,
      0.9221439957618713,
      0.9194092750549316,
      0.8966898918151855,
      0.9004956483840942,
      0.9140602350234985,
      0.8995495438575745,
      0.871362566947937,
      0.8894751071929932,
      0.9065654277801514,
      0.9112519025802612,
      0.8977260589599609,
      0.9164689779281616,
      0.9269963502883911,
      0.9191449880599976,
      0.9132399559020996,
      0.9259074926376343,
      0.9264609813690186,
      0.9105862975120544,
      0.9162589311599731,
      0.9274457097053528,
      0.9207183122634888,
      0.9147116541862488,
      0.916020393371582,
      0.9161632061004639,
      0.9097967743873596,
      0.918285608291626,
      0.9164177775382996,
      0.914950966835022,
      0.9198929667472839,
      0.9186654090881348,
      0.9186323881149292,
      0.9180251359939575,
      0.920444130897522,
      0.9162289500236511,
      0.9081748127937317,
      0.9162414073944092,
      0.9050717949867249,
      0.9010136127471924,
      0.8987487554550171,
      0.9045722484588623,
      0.9141346216201782,
      0.9106130599975586,
      0.9052704572677612,
      0.9110751152038574,
      0.9214664101600647,
      0.9155963659286499,
      0.9138685464859009,
      0.9166079163551331,
      0.9178244471549988,
      0.9113585948944092,
      0.910779595375061,
      0.9162219762802124,
      0.9103938341140747,
      0.9021437168121338,
      0.90193772315979,
      0.8974431753158569,
      0.8900668621063232,
      0.8841818571090698,
      0.8786299228668213,
      0.8622516989707947,
      0.999722421169281,
      0.999944269657135,
      0.9999533891677856,
      0.9999870657920837,
      0.9999821186065674,
      0.9999878406524658,
      0.9999732375144958,
      0.9999592900276184,
      0.9998373985290527,
      0.9965879917144775,
      0.9893337488174438,
      0.9979212880134583,
      0.9943015575408936,
      0.9806458353996277,
      0.9711766839027405,
      0.9812284708023071,
      0.9958563446998596,
      0.9998619556427002,
      0.9999577403068542,
      0.9999818205833435,
      0.9999883770942688,
      0.9999784827232361,
      0.9999715089797974,
      0.9999483227729797,
      0.9999024868011475,
      0.9998027086257935,
      0.9998307824134827,
      0.9998811483383179,
      0.9998565912246704,
      0.9998784065246582,
      0.9999631643295288,
      0.9999499917030334,
      0.9999624490737915,
      0.9999632835388184,
      0.9999784231185913,
      0.9999747276306152,
      0.9999489188194275,
      0.9997785687446594,
      0.9961698055267334,
      0.9831194877624512,
      0.9809750914573669,
      0.9579941630363464,
      0.9565106630325317,
      0.9808557629585266,
      0.9910309910774231,
      0.9992925524711609,
      0.999638020992279,
      0.9999212622642517,
      0.999955415725708,
      0.9999368190765381,
      0.9999435544013977,
      0.9998647570610046,
      0.9997718334197998,
      0.9998337626457214,
      0.9999414086341858,
      0.9999771118164062,
      0.9999772310256958,
      0.999955952167511,
      0.998930811882019,
      0.9869476556777954,
      0.968791127204895,
      0.9693189859390259,
      0.9800297617912292,
      0.9688603281974792,
      0.9748709201812744,
      0.952012300491333,
      0.9568870663642883,
      0.9934448599815369,
      0.9995738863945007,
      0.9999317526817322,
      0.9999686479568481,
      0.9999763369560242,
      0.9999770522117615,
      0.999973475933075,
      0.9999465346336365,
      0.9998193979263306,
      0.9998303055763245,
      0.999849796295166,
      0.9999138712882996,
      0.9999309778213501,
      0.9999422430992126,
      0.9999593496322632,
      0.9999184012413025,
      0.9998610019683838,
      0.9998431205749512,
      0.9954484701156616,
      0.9984340071678162,
      0.9922946095466614,
      0.995366632938385,
      0.9999180436134338,
      0.9999222159385681,
      0.9999644756317139,
      0.9999401569366455,
      0.999939501285553,
      0.999970018863678,
      0.9999788999557495,
      0.9999603629112244,
      0.9999275803565979,
      0.9999648332595825,
      0.9999638795852661,
      0.9999777674674988,
      0.9999521970748901,
      0.9999513626098633,
      0.999886155128479,
      0.9998788237571716,
      0.9997797012329102,
      0.9997829794883728,
      0.9998814463615417,
      0.9999443888664246,
      0.9999605417251587,
      0.9999725222587585,
      0.9999808669090271,
      0.9999798536300659,
      0.999984085559845,
      0.9999649524688721,
      0.9999724626541138,
      0.9999271035194397,
      0.9998417496681213,
      0.9997566938400269,
      0.9964690208435059,
      0.9872039556503296,
      0.9598225355148315,
      0.9732141494750977,
      0.9906141757965088,
      0.9902779459953308,
      0.9932023286819458,
      0.9998756647109985,
      0.9999216198921204,
      0.9999701976776123,
      0.9999703168869019,
      0.9999809861183167,
      0.9999798536300659,
      0.9999809265136719,
      0.9999774694442749,
      0.9999608397483826,
      0.9999285340309143,
      0.9998760223388672,
      0.9998041987419128,
      0.9997617602348328,
      0.9997221231460571,
      0.9997747540473938,
      0.9999483227729797,
      0.9999428987503052,
      0.9999719858169556,
      0.9999621510505676,
      0.9999473690986633,
      0.9999639391899109,
      0.9999110698699951,
      0.9999392032623291,
      0.9999662637710571,
      0.9999653697013855,
      0.9999775886535645,
      0.9999573230743408,
      0.9999721050262451,
      0.9999523162841797,
      0.9999331831932068,
      0.9999309182167053,
      0.9999513626098633,
      0.9999598860740662,
      0.999951958656311,
      0.9999473690986633,
      0.9999099373817444,
      0.9999328255653381,
      0.9999690055847168,
      0.9999842643737793,
      0.9999799728393555,
      0.9999867081642151,
      0.9999755620956421,
      0.9999767541885376,
      0.9999657273292542,
      0.9999635219573975,
      0.9999017119407654,
      0.9992198348045349,
      0.9959239363670349,
      0.9624950885772705,
      0.9548330307006836,
      0.9841632843017578,
      0.9933443069458008,
      0.9996798634529114,
      0.9999291300773621,
      0.9999527335166931,
      0.9999672770500183,
      0.999950647354126,
      0.9999426603317261,
      0.999958336353302,
      0.9999237656593323,
      0.9999728798866272,
      0.9999831318855286,
      0.999980628490448,
      0.9999788999557495,
      0.9999753832817078,
      0.9999790787696838,
      0.9999291300773621
    ],
    [
      0.8530293703079224,
      0.8736692667007446,
      0.9090762734413147,
      0.9033292531967163,
      0.8927499055862427,
      0.8991711139678955,
      0.9169519543647766,
      0.9067369699478149,
      0.9041929244995117,
      0.9174017906188965,
      0.9200382232666016,
      0.9141685366630554,
      0.9156002998352051,
      0.9249147176742554,
      0.9175340533256531,
      0.9173980355262756,
      0.9250407814979553,
      0.9268271923065186,
      0.9193811416625977,
      0.9250999689102173,
      0.9294381737709045,
      0.9208846092224121,
      0.920040488243103,
      0.9282087683677673,
      0.9252269864082336,
      0.9148809313774109,
      0.9250176548957825,
      0.9307000637054443,
      0.9113636016845703,
      0.9115558862686157,
      0.9274814128875732,
      0.9306533336639404,
      0.917738676071167,
      0.9146629571914673,
      0.93027663230896,
      0.9309746026992798,
      0.9230737686157227,
      0.9194948673248291,
      0.9292797446250916,
      0.9270678758621216,
      0.9081209301948547,
      0.9100426435470581,
      0.9227108955383301,
      0.9099706411361694,
      0.8879857063293457,
      0.9021831154823303,
      0.9157960414886475,
      0.9208049774169922,
      0.9085220098495483,
      0.9245818853378296,
      0.9341083765029907,
      0.9271620512008667,
      0.9226731061935425,
      0.9331004619598389,
      0.9336440563201904,
      0.9197594523429871,
      0.9238219261169434,
      0.9339003562927246,
      0.9274572134017944,
      0.9217284917831421,
      0.9218741655349731,
      0.9232361912727356,
      0.9170474410057068,
      0.9237992763519287,
      0.9235639572143555,
      0.9223877787590027,
      0.9259131550788879,
      0.925790011882782,
      0.9250211715698242,
      0.924909234046936,
      0.9266009330749512,
      0.9228187799453735,
      0.9145585298538208,
      0.9232418537139893,
      0.9127513766288757,
      0.9095759391784668,
      0.9073821306228638,
      0.9124961495399475,
      0.9208100438117981,
      0.9186996221542358,
      0.9143911600112915,
      0.9182367324829102,
      0.927804172039032,
      0.9232186079025269,
      0.9210172295570374,
      0.9227087497711182,
      0.9248759746551514,
      0.9186108112335205,
      0.9177114963531494,
      0.9219942092895508,
      0.9191662073135376,
      0.9111652374267578,
      0.9092997312545776,
      0.9061365127563477,
      0.9009053707122803,
      0.8957767486572266,
      0.8882373571395874,
      0.8699575066566467,
      0.9997264742851257,
      0.9999452829360962,
      0.9999538660049438,
      0.9999871253967285,
      0.9999820590019226,
      0.9999879598617554,
      0.9999722242355347,
      0.9999599456787109,
      0.9998415112495422,
      0.9966572523117065,
      0.9897094368934631,
      0.9977846741676331,
      0.9938228726387024,
      0.9812161922454834,
      0.9726957678794861,
      0.9816574454307556,
      0.9959319233894348,
      0.9998599886894226,
      0.9999592304229736,
      0.9999822974205017,
      0.9999884963035583,
      0.9999785423278809,
      0.9999710917472839,
      0.9999475479125977,
      0.9999024271965027,
      0.9998037219047546,
      0.9998332262039185,
      0.9998829960823059,
      0.9998589754104614,
      0.9998798370361328,
      0.9999639391899109,
      0.9999505877494812,
      0.9999629259109497,
      0.9999638199806213,
      0.9999788403511047,
      0.9999755024909973,
      0.9999527931213379,
      0.999807596206665,
      0.9967286586761475,
      0.9850556254386902,
      0.9840273857116699,
      0.9614555835723877,
      0.9624641537666321,
      0.9828963875770569,
      0.992237389087677,
      0.9993846416473389,
      0.999668300151825,
      0.9999241232872009,
      0.9999566078186035,
      0.9999377131462097,
      0.999944269657135,
      0.9998663663864136,
      0.999774158000946,
      0.9998354911804199,
      0.9999425411224365,
      0.9999776482582092,
      0.9999776482582092,
      0.9999569058418274,
      0.998865008354187,
      0.9873849749565125,
      0.9706076383590698,
      0.9717541933059692,
      0.981072187423706,
      0.971291184425354,
      0.976521372795105,
      0.9566270112991333,
      0.9606077671051025,
      0.9945850968360901,
      0.9997432231903076,
      0.9999405145645142,
      0.9999708533287048,
      0.9999767541885376,
      0.9999772310256958,
      0.9999736547470093,
      0.9999468922615051,
      0.9998195171356201,
      0.9998316764831543,
      0.9998514652252197,
      0.9999149441719055,
      0.9999321103096008,
      0.9999427795410156,
      0.9999600052833557,
      0.9999209642410278,
      0.9998722076416016,
      0.9998591542243958,
      0.9960068464279175,
      0.9985326528549194,
      0.9929487109184265,
      0.9956923127174377,
      0.9999232888221741,
      0.9999262094497681,
      0.9999656677246094,
      0.9999406933784485,
      0.9999399781227112,
      0.9999701380729675,
      0.9999790787696838,
      0.9999609589576721,
      0.9999284744262695,
      0.999965250492096,
      0.99996417760849,
      0.9999779462814331,
      0.9999523758888245,
      0.9999517202377319,
      0.9998863339424133,
      0.9998788237571716,
      0.999779999256134,
      0.9997845888137817,
      0.9998818039894104,
      0.9999445080757141,
      0.9999607801437378,
      0.9999725818634033,
      0.9999808073043823,
      0.9999800324440002,
      0.9999843835830688,
      0.999965488910675,
      0.9999729990959167,
      0.9999269247055054,
      0.9998408555984497,
      0.9997430443763733,
      0.9954231381416321,
      0.9871087074279785,
      0.9613064527511597,
      0.9745156764984131,
      0.9904670715332031,
      0.9902046918869019,
      0.9932066798210144,
      0.9998788237571716,
      0.9999265074729919,
      0.9999706745147705,
      0.999970555305481,
      0.999981164932251,
      0.9999799728393555,
      0.9999809861183167,
      0.9999775290489197,
      0.9999611377716064,
      0.9999291300773621,
      0.9998767971992493,
      0.9998053908348083,
      0.9997623562812805,
      0.9997221231460571,
      0.9997764825820923,
      0.9999481439590454,
      0.9999431371688843,
      0.9999722838401794,
      0.9999628067016602,
      0.9999489784240723,
      0.9999650120735168,
      0.9999133944511414,
      0.9999411702156067,
      0.9999673366546631,
      0.999966025352478,
      0.9999780058860779,
      0.999957799911499,
      0.9999723434448242,
      0.9999527335166931,
      0.9999332427978516,
      0.999930739402771,
      0.9999512434005737,
      0.9999600648880005,
      0.9999523758888245,
      0.9999474883079529,
      0.9999104738235474,
      0.9999328851699829,
      0.9999691247940063,
      0.9999843239784241,
      0.999980092048645,
      0.9999868273735046,
      0.9999756813049316,
      0.9999767541885376,
      0.9999625086784363,
      0.9999640583992004,
      0.9999010562896729,
      0.9991750717163086,
      0.9956656098365784,
      0.9655596017837524,
      0.9588721394538879,
      0.9854618906974792,
      0.993787407875061,
      0.9996970295906067,
      0.999931275844574,
      0.9999535083770752,
      0.9999672770500183,
      0.9999505281448364,
      0.9999426603317261,
      0.9999583959579468,
      0.9999227523803711,
      0.999972939491272,
      0.9999833703041077,
      0.9999807476997375,
      0.9999790787696838,
      0.9999756217002869,
      0.9999791383743286,
      0.9999293684959412
    ],
    [
      0.8759865164756775,
      0.8924589157104492,
      0.92027348279953,
      0.9159323573112488,
      0.9085856676101685,
      0.9154546856880188,
      0.9278793931007385,
      0.9189059138298035,
      0.919297456741333,
      0.9291057586669922,
      0.9308514595031738,
      0.926865816116333,
      0.9282221794128418,
      0.9341753125190735,
      0.9281244277954102,
      0.9291822910308838,
      0.9352743029594421,
      0.9359618425369263,
      0.9302223920822144,
      0.9352816343307495,
      0.9393907785415649,
      0.9315630197525024,
      0.9311843514442444,
      0.9358808994293213,
      0.9344409108161926,
      0.9246765971183777,
      0.9346697330474854,
      0.941135585308075,
      0.9270591735839844,
      0.9262197613716125,
      0.9389236569404602,
      0.9419413805007935,
      0.9319326877593994,
      0.9284706115722656,
      0.9404778480529785,
      0.9409608840942383,
      0.934496283531189,
      0.9316990375518799,
      0.9394910335540771,
      0.9374647736549377,
      0.9231709241867065,
      0.9226874709129333,
      0.9335950613021851,
      0.9229543805122375,
      0.9077596664428711,
      0.9154802560806274,
      0.9265479445457458,
      0.9316732287406921,
      0.9231154918670654,
      0.9350767731666565,
      0.9432011842727661,
      0.9369536638259888,
      0.9346513152122498,
      0.9426345229148865,
      0.9428713321685791,
      0.9323743581771851,
      0.9345732927322388,
      0.9426770806312561,
      0.936558723449707,
      0.9324908256530762,
      0.9308822751045227,
      0.9334268569946289,
      0.9283850789070129,
      0.9317923784255981,
      0.932937502861023,
      0.9326918125152588,
      0.9337621927261353,
      0.9345310926437378,
      0.933372974395752,
      0.9332122206687927,
      0.9340166449546814,
      0.9299575090408325,
      0.921904444694519,
      0.9295333623886108,
      0.9229859113693237,
      0.9208263158798218,
      0.9195617437362671,
      0.9238219261169434,
      0.9312353134155273,
      0.9299522638320923,
      0.9272153377532959,
      0.9291859269142151,
      0.9372867345809937,
      0.9343615174293518,
      0.9314544796943665,
      0.9323533773422241,
      0.9339318871498108,
      0.9286098480224609,
      0.9278576374053955,
      0.9303402900695801,
      0.9290999174118042,
      0.9227086305618286,
      0.9194114208221436,
      0.9162572026252747,
      0.9124867916107178,
      0.9096524119377136,
      0.9007172584533691,
      0.881817102432251,
      0.9997309446334839,
      0.999946653842926,
      0.9999553561210632,
      0.9999877214431763,
      0.9999826550483704,
      0.9999882578849792,
      0.9999737739562988,
      0.999961256980896,
      0.9998462796211243,
      0.9968260526657104,
      0.9906315803527832,
      0.9978060126304626,
      0.9938437342643738,
      0.982803225517273,
      0.974584698677063,
      0.9827627539634705,
      0.996173620223999,
      0.999864935874939,
      0.9999606013298035,
      0.9999826550483704,
      0.9999887347221375,
      0.9999793767929077,
      0.999972403049469,
      0.9999500513076782,
      0.9999058246612549,
      0.9998087286949158,
      0.9998357892036438,
      0.9998842477798462,
      0.9998605251312256,
      0.999880850315094,
      0.9999645948410034,
      0.9999515414237976,
      0.9999638199806213,
      0.9999642968177795,
      0.9999791979789734,
      0.9999762773513794,
      0.9999549984931946,
      0.9998307824134827,
      0.9971215724945068,
      0.9871793389320374,
      0.985810399055481,
      0.9651437997817993,
      0.9670132398605347,
      0.9849572777748108,
      0.9935643672943115,
      0.9994665384292603,
      0.9996991753578186,
      0.9999247193336487,
      0.9999577403068542,
      0.9999389052391052,
      0.9999451041221619,
      0.9998685717582703,
      0.9997768998146057,
      0.9998385310173035,
      0.9999441504478455,
      0.9999780058860779,
      0.9999783635139465,
      0.9999591112136841,
      0.998923122882843,
      0.9884821176528931,
      0.9735368490219116,
      0.9746885895729065,
      0.9826662540435791,
      0.9744643568992615,
      0.9787591695785522,
      0.9626365303993225,
      0.965120792388916,
      0.9953547120094299,
      0.9997655153274536,
      0.9999443292617798,
      0.9999724626541138,
      0.9999774694442749,
      0.9999775290489197,
      0.9999740123748779,
      0.9999476671218872,
      0.9998209476470947,
      0.999834418296814,
      0.9998542070388794,
      0.9999169707298279,
      0.9999335408210754,
      0.9999442100524902,
      0.9999610781669617,
      0.9999235272407532,
      0.9998801350593567,
      0.9998700022697449,
      0.9964825510978699,
      0.9986633062362671,
      0.9937568306922913,
      0.996139407157898,
      0.9999290704727173,
      0.9999293684959412,
      0.9999668002128601,
      0.9999417066574097,
      0.9999390840530396,
      0.9999703168869019,
      0.9999793171882629,
      0.9999613761901855,
      0.9999291896820068,
      0.9999657273292542,
      0.9999644756317139,
      0.9999780058860779,
      0.9999526739120483,
      0.9999518990516663,
      0.9998863339424133,
      0.9998789429664612,
      0.9997832775115967,
      0.9997865557670593,
      0.9998820424079895,
      0.9999445676803589,
      0.9999609589576721,
      0.9999728202819824,
      0.9999810457229614,
      0.9999802112579346,
      0.9999847412109375,
      0.9999659657478333,
      0.9999729990959167,
      0.9999294877052307,
      0.9998478889465332,
      0.999758780002594,
      0.9949331283569336,
      0.9873239994049072,
      0.9642434120178223,
      0.9762694835662842,
      0.9909014701843262,
      0.990498960018158,
      0.9936763644218445,
      0.9998804926872253,
      0.9999281764030457,
      0.9999713897705078,
      0.9999709725379944,
      0.9999815225601196,
      0.9999803304672241,
      0.9999812841415405,
      0.999977707862854,
      0.9999611973762512,
      0.9999294281005859,
      0.9998771548271179,
      0.9998062252998352,
      0.999763011932373,
      0.9997231960296631,
      0.999778687953949,
      0.9999486804008484,
      0.9999434947967529,
      0.9999726414680481,
      0.999963641166687,
      0.9999499917030334,
      0.9999657273292542,
      0.9999176263809204,
      0.9999423623085022,
      0.9999680519104004,
      0.999966561794281,
      0.9999784231185913,
      0.9999582767486572,
      0.9999727010726929,
      0.9999529123306274,
      0.9999328851699829,
      0.9999305009841919,
      0.9999510645866394,
      0.9999600052833557,
      0.9999523162841797,
      0.9999473094940186,
      0.9999105930328369,
      0.9999330639839172,
      0.9999692440032959,
      0.9999845027923584,
      0.9999802708625793,
      0.9999868273735046,
      0.9999758005142212,
      0.9999769926071167,
      0.9999628663063049,
      0.9999647736549377,
      0.999902606010437,
      0.9991140961647034,
      0.9955406785011292,
      0.9680054187774658,
      0.962702751159668,
      0.986944854259491,
      0.9942947030067444,
      0.9997143745422363,
      0.9999330043792725,
      0.9999538064002991,
      0.9999672770500183,
      0.9999486804008484,
      0.9999426007270813,
      0.9999582767486572,
      0.9999222159385681,
      0.999972939491272,
      0.9999834299087524,
      0.9999808669090271,
      0.9999793171882629,
      0.9999757409095764,
      0.9999791383743286,
      0.9999297261238098
    ],
    [
      0.9029362201690674,
      0.9177063703536987,
      0.9345465898513794,
      0.9320176839828491,
      0.9289758205413818,
      0.9361785054206848,
      0.942206084728241,
      0.9351878762245178,
      0.9386132955551147,
      0.9458906650543213,
      0.9450079202651978,
      0.9425485134124756,
      0.945010781288147,
      0.9472126960754395,
      0.9437557458877563,
      0.945664644241333,
      0.9499483704566956,
      0.9487333297729492,
      0.9447845220565796,
      0.9492822289466858,
      0.9523980617523193,
      0.9451905488967896,
      0.9447817802429199,
      0.9468278884887695,
      0.9453803896903992,
      0.9375485181808472,
      0.946631669998169,
      0.9531550407409668,
      0.9451615810394287,
      0.9433958530426025,
      0.9530239701271057,
      0.9560746550559998,
      0.9485264420509338,
      0.9465741515159607,
      0.9538800716400146,
      0.9549787044525146,
      0.9489829540252686,
      0.947900116443634,
      0.9536112546920776,
      0.9511353969573975,
      0.9416316151618958,
      0.9404746294021606,
      0.9484348297119141,
      0.9391721487045288,
      0.9302693605422974,
      0.932350754737854,
      0.9399327635765076,
      0.9447636008262634,
      0.9406367540359497,
      0.9482017755508423,
      0.9549411535263062,
      0.9492689371109009,
      0.9493364691734314,
      0.9547998905181885,
      0.9553493857383728,
      0.9484272003173828,
      0.9489914178848267,
      0.9538657665252686,
      0.9489655494689941,
      0.9477168917655945,
      0.9439667463302612,
      0.9471116065979004,
      0.9450108408927917,
      0.9443380832672119,
      0.9468562602996826,
      0.9472163319587708,
      0.9458858370780945,
      0.9466539621353149,
      0.9455763101577759,
      0.945203423500061,
      0.9445053339004517,
      0.940090537071228,
      0.9326397180557251,
      0.9380527138710022,
      0.9370068311691284,
      0.9382402896881104,
      0.9375494718551636,
      0.9398965239524841,
      0.94526207447052,
      0.945548951625824,
      0.9439480900764465,
      0.944511890411377,
      0.9503153562545776,
      0.9493072628974915,
      0.946184515953064,
      0.9466674327850342,
      0.9469067454338074,
      0.9425610303878784,
      0.9430794715881348,
      0.9432644248008728,
      0.9429417848587036,
      0.9392150640487671,
      0.9347813129425049,
      0.9303891658782959,
      0.9277313351631165,
      0.9273666739463806,
      0.9175075888633728,
      0.8973780870437622,
      0.9997337460517883,
      0.9999473690986633,
      0.9999562501907349,
      0.9999880194664001,
      0.999983012676239,
      0.9999886155128479,
      0.99997478723526,
      0.9999635815620422,
      0.9998656511306763,
      0.9974725842475891,
      0.9925269484519958,
      0.9982702136039734,
      0.9949320554733276,
      0.9853579998016357,
      0.9776006937026978,
      0.9856159090995789,
      0.9968016147613525,
      0.9998731017112732,
      0.9999634623527527,
      0.9999831914901733,
      0.9999890327453613,
      0.9999797940254211,
      0.999972939491272,
      0.9999504685401917,
      0.9999074935913086,
      0.999811589717865,
      0.9998387098312378,
      0.9998862743377686,
      0.9998627305030823,
      0.9998823404312134,
      0.9999653697013855,
      0.9999520778656006,
      0.9999644160270691,
      0.9999650716781616,
      0.9999796152114868,
      0.9999773502349854,
      0.999958872795105,
      0.9998622536659241,
      0.9975764751434326,
      0.9898828268051147,
      0.9882917404174805,
      0.9702661633491516,
      0.9735739827156067,
      0.9875191450119019,
      0.9947308301925659,
      0.9995601177215576,
      0.9997567534446716,
      0.9999293684959412,
      0.9999591112136841,
      0.9999405145645142,
      0.999945878982544,
      0.999871015548706,
      0.9997797608375549,
      0.999841570854187,
      0.999945342540741,
      0.9999786019325256,
      0.9999788403511047,
      0.9999635219573975,
      0.9992151856422424,
      0.9906877875328064,
      0.9787768721580505,
      0.9796010851860046,
      0.9855822324752808,
      0.9791508913040161,
      0.9822989106178284,
      0.9696272611618042,
      0.9716647863388062,
      0.9961060881614685,
      0.9997937083244324,
      0.9999490976333618,
      0.9999743700027466,
      0.9999780654907227,
      0.9999778866767883,
      0.9999743700027466,
      0.9999484419822693,
      0.9998215436935425,
      0.9998359084129333,
      0.9998562932014465,
      0.9999189972877502,
      0.9999345541000366,
      0.9999451637268066,
      0.9999619722366333,
      0.9999265670776367,
      0.9998895525932312,
      0.9998846054077148,
      0.9970141053199768,
      0.9989436864852905,
      0.9948292970657349,
      0.9966363310813904,
      0.9999368190765381,
      0.999936580657959,
      0.9999683499336243,
      0.9999433159828186,
      0.9999427199363708,
      0.999970555305481,
      0.9999794363975525,
      0.999961793422699,
      0.9999300241470337,
      0.9999661445617676,
      0.999964714050293,
      0.9999783039093018,
      0.9999531507492065,
      0.9999522566795349,
      0.9998862743377686,
      0.9998785853385925,
      0.9997829794883728,
      0.9997878074645996,
      0.9998822212219238,
      0.9999445080757141,
      0.999961256980896,
      0.9999732971191406,
      0.9999812841415405,
      0.9999804496765137,
      0.999984860420227,
      0.9999662637710571,
      0.999973475933075,
      0.9999322891235352,
      0.9998548626899719,
      0.9997162222862244,
      0.9951892495155334,
      0.9895241260528564,
      0.9708455801010132,
      0.9803058505058289,
      0.9924837350845337,
      0.9915146231651306,
      0.9943697452545166,
      0.9998881220817566,
      0.9999312162399292,
      0.9999721646308899,
      0.9999714493751526,
      0.9999819397926331,
      0.9999806880950928,
      0.9999814629554749,
      0.999977707862854,
      0.9999613761901855,
      0.9999293684959412,
      0.999877393245697,
      0.9998071193695068,
      0.999763548374176,
      0.9997243881225586,
      0.999779999256134,
      0.9999493360519409,
      0.9999440908432007,
      0.9999731779098511,
      0.9999643564224243,
      0.9999510645866394,
      0.9999669194221497,
      0.9999247789382935,
      0.9999438524246216,
      0.9999685287475586,
      0.9999672770500183,
      0.9999788999557495,
      0.9999589323997498,
      0.9999731779098511,
      0.9999531507492065,
      0.9999327063560486,
      0.9999305009841919,
      0.9999510049819946,
      0.9999600648880005,
      0.9999526143074036,
      0.9999473094940186,
      0.9999110102653503,
      0.9999332427978516,
      0.9999693036079407,
      0.9999845623970032,
      0.999980628490448,
      0.9999871253967285,
      0.9999759793281555,
      0.9999770522117615,
      0.999961256980896,
      0.9999653100967407,
      0.9999058842658997,
      0.9990966320037842,
      0.9956297874450684,
      0.9718756675720215,
      0.9676361083984375,
      0.9888404011726379,
      0.9949604868888855,
      0.9997336268424988,
      0.9999348521232605,
      0.99995356798172,
      0.9999672770500183,
      0.9999481439590454,
      0.9999422430992126,
      0.999958336353302,
      0.9999220967292786,
      0.9999729990959167,
      0.999983549118042,
      0.9999809861183167,
      0.999979555606842,
      0.999975860118866,
      0.9999789595603943,
      0.9999296069145203
    ],
    [
      0.9257774353027344,
      0.9394625425338745,
      0.9513943195343018,
      0.9495660066604614,
      0.9479019045829773,
      0.9554430246353149,
      0.9586197733879089,
      0.9530469179153442,
      0.9567939639091492,
      0.9632392525672913,
      0.9610753059387207,
      0.9576308727264404,
      0.961111307144165,
      0.9632584452629089,
      0.9592874646186829,
      0.9611260890960693,
      0.965049147605896,
      0.9639954566955566,
      0.9596174955368042,
      0.9633115530014038,
      0.9670107364654541,
      0.9608079195022583,
      0.9593268632888794,
      0.9610732197761536,
      0.9577581882476807,
      0.9521032571792603,
      0.9593031406402588,
      0.9659711122512817,
      0.9606829285621643,
      0.9578913450241089,
      0.9670297503471375,
      0.9700850248336792,
      0.9639602899551392,
      0.9629892706871033,
      0.9691568613052368,
      0.9700520038604736,
      0.9652360081672668,
      0.9637760519981384,
      0.969491720199585,
      0.9672338962554932,
      0.9592881798744202,
      0.9591602087020874,
      0.9649826288223267,
      0.9551966190338135,
      0.9502313137054443,
      0.951032280921936,
      0.9535019397735596,
      0.9583892822265625,
      0.9558761119842529,
      0.9615764617919922,
      0.9670127630233765,
      0.9617466926574707,
      0.9627295732498169,
      0.9682278633117676,
      0.9687063694000244,
      0.9631693363189697,
      0.9630064964294434,
      0.967456579208374,
      0.9630764722824097,
      0.962932825088501,
      0.9596735239028931,
      0.9623205065727234,
      0.9602862596511841,
      0.9582160711288452,
      0.9611169099807739,
      0.9610493779182434,
      0.9586473703384399,
      0.9592887163162231,
      0.9583831429481506,
      0.9576233625411987,
      0.9566371440887451,
      0.9539592266082764,
      0.9462985396385193,
      0.9498780965805054,
      0.9512221813201904,
      0.9556248188018799,
      0.9553216695785522,
      0.9553426504135132,
      0.9593364000320435,
      0.961470365524292,
      0.9609044194221497,
      0.9598914384841919,
      0.9649066925048828,
      0.9659940600395203,
      0.9619347453117371,
      0.9612278342247009,
      0.9615006446838379,
      0.9586304426193237,
      0.9586317539215088,
      0.9580214619636536,
      0.9583467245101929,
      0.9560794234275818,
      0.9508993029594421,
      0.9459705352783203,
      0.9443287253379822,
      0.9432998895645142,
      0.9343994855880737,
      0.9118698239326477,
      0.9997363686561584,
      0.9999489188194275,
      0.9999552965164185,
      0.9999884366989136,
      0.9999834895133972,
      0.999988853931427,
      0.9999754428863525,
      0.9999659061431885,
      0.9998844265937805,
      0.9982480406761169,
      0.9949173331260681,
      0.9989309906959534,
      0.9966409802436829,
      0.9886826276779175,
      0.982295036315918,
      0.9894189834594727,
      0.9975488185882568,
      0.9998812675476074,
      0.9999649524688721,
      0.9999828338623047,
      0.9999892711639404,
      0.9999802708625793,
      0.9999734163284302,
      0.999951183795929,
      0.9999085068702698,
      0.9998145699501038,
      0.9998416900634766,
      0.9998915195465088,
      0.9998646974563599,
      0.9998829960823059,
      0.9999659657478333,
      0.9999526739120483,
      0.999965250492096,
      0.9999657273292542,
      0.9999803900718689,
      0.9999792575836182,
      0.9999643564224243,
      0.9998975992202759,
      0.9983193874359131,
      0.9927858710289001,
      0.9911451935768127,
      0.976747989654541,
      0.9796963930130005,
      0.9903092384338379,
      0.9959166646003723,
      0.9996898174285889,
      0.9998303651809692,
      0.9999380707740784,
      0.9999610185623169,
      0.9999426603317261,
      0.9999467730522156,
      0.999873697757721,
      0.9997819662094116,
      0.9998437762260437,
      0.9999459981918335,
      0.9999790191650391,
      0.9999798536300659,
      0.999968409538269,
      0.9995261430740356,
      0.993281900882721,
      0.9842901229858398,
      0.985130786895752,
      0.9892188310623169,
      0.9847084283828735,
      0.9871853590011597,
      0.9776566028594971,
      0.9795360565185547,
      0.9970362186431885,
      0.9998286962509155,
      0.9999548196792603,
      0.999976634979248,
      0.9999790191650391,
      0.9999784827232361,
      0.9999749064445496,
      0.9999493360519409,
      0.9998223185539246,
      0.9998372793197632,
      0.9998583197593689,
      0.9999212026596069,
      0.9999361038208008,
      0.9999464750289917,
      0.9999635815620422,
      0.9999287724494934,
      0.9999019503593445,
      0.9999050498008728,
      0.9977442622184753,
      0.999301552772522,
      0.9964297413825989,
      0.9973857998847961,
      0.9999412298202515,
      0.9998996257781982,
      0.999967634677887,
      0.9999445676803589,
      0.9999444484710693,
      0.9999701380729675,
      0.9999792575836182,
      0.9999622702598572,
      0.9999306797981262,
      0.9999665021896362,
      0.999965250492096,
      0.9999786019325256,
      0.99995356798172,
      0.999952495098114,
      0.999886691570282,
      0.9998784065246582,
      0.9997830390930176,
      0.9997886419296265,
      0.9998824596405029,
      0.999944269657135,
      0.9999614953994751,
      0.9999735355377197,
      0.9999815821647644,
      0.9999808073043823,
      0.9999851584434509,
      0.9999669790267944,
      0.9999748468399048,
      0.9999380111694336,
      0.9998745322227478,
      0.9997451305389404,
      0.9964151978492737,
      0.992301881313324,
      0.9799208045005798,
      0.9857861995697021,
      0.9943408966064453,
      0.9930766224861145,
      0.995765209197998,
      0.9999009370803833,
      0.9999362230300903,
      0.9999731779098511,
      0.9999718070030212,
      0.999982476234436,
      0.9999809265136719,
      0.999981701374054,
      0.9999777674674988,
      0.9999614953994751,
      0.9999293684959412,
      0.9998772740364075,
      0.9998074769973755,
      0.9997641444206238,
      0.9997239708900452,
      0.9997793436050415,
      0.9999484419822693,
      0.9999440908432007,
      0.9999736547470093,
      0.9999650120735168,
      0.9999523758888245,
      0.9999675750732422,
      0.9999275207519531,
      0.9999449253082275,
      0.9999690055847168,
      0.9999678730964661,
      0.9999792575836182,
      0.9999592304229736,
      0.9999733567237854,
      0.9999533295631409,
      0.9999322891235352,
      0.9999301433563232,
      0.9999509453773499,
      0.9999603033065796,
      0.9999526143074036,
      0.999947190284729,
      0.9999113082885742,
      0.9999333620071411,
      0.9999696016311646,
      0.9999845027923584,
      0.9999806880950928,
      0.9999873638153076,
      0.9999760985374451,
      0.999977171421051,
      0.9999617338180542,
      0.9999664425849915,
      0.9999107122421265,
      0.9992226958274841,
      0.9964648485183716,
      0.9776228070259094,
      0.9741511940956116,
      0.9909663200378418,
      0.9955335855484009,
      0.999725341796875,
      0.9999336004257202,
      0.9999527931213379,
      0.9999671578407288,
      0.9999487996101379,
      0.9999422430992126,
      0.9999582767486572,
      0.9999218583106995,
      0.9999729990959167,
      0.999983549118042,
      0.999981164932251,
      0.9999797344207764,
      0.9999759197235107,
      0.9999788999557495,
      0.9999292492866516
    ],
    [
      0.9438019394874573,
      0.9554909467697144,
      0.9642713665962219,
      0.9643649458885193,
      0.9639774560928345,
      0.9710901975631714,
      0.9736557006835938,
      0.9696843028068542,
      0.9721097946166992,
      0.9775055646896362,
      0.9769853949546814,
      0.9739957451820374,
      0.9760144352912903,
      0.9775962233543396,
      0.9753906726837158,
      0.9761587381362915,
      0.9783851504325867,
      0.9778317213058472,
      0.9753708839416504,
      0.9768747687339783,
      0.9789034724235535,
      0.9745714664459229,
      0.9736159443855286,
      0.974058985710144,
      0.9706442356109619,
      0.9648977518081665,
      0.9702060222625732,
      0.9768942594528198,
      0.9737256765365601,
      0.9711418151855469,
      0.9787648916244507,
      0.9806827902793884,
      0.9772595167160034,
      0.9772396683692932,
      0.9805566668510437,
      0.9806131720542908,
      0.9778380393981934,
      0.9777920246124268,
      0.980803370475769,
      0.9794000387191772,
      0.9749438166618347,
      0.9752227663993835,
      0.9780849814414978,
      0.970771074295044,
      0.9664233922958374,
      0.9672456979751587,
      0.9684338569641113,
      0.9714643955230713,
      0.9680796265602112,
      0.9732862710952759,
      0.9773417711257935,
      0.974529504776001,
      0.9756069779396057,
      0.9793745279312134,
      0.9800647497177124,
      0.9768108129501343,
      0.9769198894500732,
      0.9795334935188293,
      0.9767853617668152,
      0.9769469499588013,
      0.973747193813324,
      0.9763824939727783,
      0.9739858508110046,
      0.9725139737129211,
      0.9752780795097351,
      0.9752144813537598,
      0.9728875756263733,
      0.9731435775756836,
      0.9720824360847473,
      0.9708926677703857,
      0.9705060720443726,
      0.9673362970352173,
      0.9596893191337585,
      0.9627941250801086,
      0.9645706415176392,
      0.9696231484413147,
      0.9703346490859985,
      0.9699994325637817,
      0.9745903015136719,
      0.976523220539093,
      0.9778182506561279,
      0.9752956032752991,
      0.9789308905601501,
      0.9803622961044312,
      0.9773467779159546,
      0.9770917296409607,
      0.9770404100418091,
      0.9757905006408691,
      0.9745519161224365,
      0.9738465547561646,
      0.9741173982620239,
      0.9716347455978394,
      0.965843915939331,
      0.9611581563949585,
      0.9603334665298462,
      0.9580720067024231,
      0.9502224326133728,
      0.9279024600982666,
      0.9997352957725525,
      0.9999490976333618,
      0.9999552965164185,
      0.9999886155128479,
      0.9999837875366211,
      0.9999890923500061,
      0.9999759197235107,
      0.9999691247940063,
      0.9999107122421265,
      0.9990317821502686,
      0.9972997307777405,
      0.999421238899231,
      0.9980692863464355,
      0.9926828145980835,
      0.9877142310142517,
      0.9935144782066345,
      0.9986050128936768,
      0.9999074339866638,
      0.9999679327011108,
      0.9999831914901733,
      0.99998939037323,
      0.9999803304672241,
      0.9999731183052063,
      0.9999505877494812,
      0.9999076128005981,
      0.999815821647644,
      0.9998435974121094,
      0.999890148639679,
      0.9998664259910583,
      0.9998841285705566,
      0.9999664425849915,
      0.9999531507492065,
      0.999966025352478,
      0.999966561794281,
      0.9999807476997375,
      0.9999808669090271,
      0.9999697208404541,
      0.9999282360076904,
      0.9990740418434143,
      0.9954409003257751,
      0.9939979314804077,
      0.9837531447410583,
      0.9852144122123718,
      0.9930118918418884,
      0.9969658851623535,
      0.9998047351837158,
      0.9998932480812073,
      0.9999445080757141,
      0.9999625086784363,
      0.9999445676803589,
      0.999947726726532,
      0.9998763799667358,
      0.9997835755348206,
      0.9998462200164795,
      0.9999467134475708,
      0.9999791979789734,
      0.9999805092811584,
      0.9999721050262451,
      0.9996889233589172,
      0.9957104921340942,
      0.989931583404541,
      0.9903268814086914,
      0.9928017854690552,
      0.9897382259368896,
      0.9921154379844666,
      0.9854397177696228,
      0.9876667857170105,
      0.9981449842453003,
      0.9998742938041687,
      0.9999618530273438,
      0.9999791383743286,
      0.9999797344207764,
      0.99997878074646,
      0.999975323677063,
      0.9999499320983887,
      0.9998231530189514,
      0.9998378157615662,
      0.9998596906661987,
      0.9999225735664368,
      0.9999366402626038,
      0.999947190284729,
      0.9999645352363586,
      0.9999330639839172,
      0.9999158382415771,
      0.9999246597290039,
      0.998670756816864,
      0.9994933605194092,
      0.9979868531227112,
      0.998328447341919,
      0.999953031539917,
      0.999927818775177,
      0.9999707341194153,
      0.9999483823776245,
      0.9999461770057678,
      0.9999696612358093,
      0.9999783039093018,
      0.9999622702598572,
      0.9999310970306396,
      0.9999669194221497,
      0.9999656081199646,
      0.9999788999557495,
      0.9999539852142334,
      0.9999523162841797,
      0.9998868107795715,
      0.9998775124549866,
      0.999781608581543,
      0.9997884631156921,
      0.9998822212219238,
      0.9999441504478455,
      0.9999615550041199,
      0.9999737739562988,
      0.9999818205833435,
      0.9999811053276062,
      0.99998539686203,
      0.9999676942825317,
      0.999976396560669,
      0.9999449849128723,
      0.9998979568481445,
      0.9998088479042053,
      0.9979041814804077,
      0.9950866103172302,
      0.9881932735443115,
      0.9908629059791565,
      0.996601939201355,
      0.9951978921890259,
      0.9972625970840454,
      0.9999179244041443,
      0.9999427199363708,
      0.9999743103981018,
      0.9999723434448242,
      0.9999827146530151,
      0.9999812841415405,
      0.9999818801879883,
      0.9999780058860779,
      0.9999617338180542,
      0.9999294281005859,
      0.9998767971992493,
      0.9998072981834412,
      0.9997647404670715,
      0.9997249245643616,
      0.9997796416282654,
      0.9999486207962036,
      0.9999445080757141,
      0.9999740719795227,
      0.9999655485153198,
      0.99995356798172,
      0.9999681711196899,
      0.9999301433563232,
      0.9999458193778992,
      0.9999697804450989,
      0.9999683499336243,
      0.9999793171882629,
      0.9999595284461975,
      0.999973714351654,
      0.9999536275863647,
      0.9999322891235352,
      0.9999300241470337,
      0.9999508261680603,
      0.9999603033065796,
      0.999952495098114,
      0.9999470114707947,
      0.999911367893219,
      0.9999337196350098,
      0.9999697208404541,
      0.9999847412109375,
      0.9999808073043823,
      0.9999871253967285,
      0.9999765753746033,
      0.9999774694442749,
      0.999962568283081,
      0.9999682307243347,
      0.9999212026596069,
      0.999495267868042,
      0.9977816939353943,
      0.9853838086128235,
      0.9820855259895325,
      0.9935190677642822,
      0.9968414902687073,
      0.999768078327179,
      0.9999386072158813,
      0.9999537467956543,
      0.9999679327011108,
      0.9999496340751648,
      0.9999428391456604,
      0.9999586343765259,
      0.9999219179153442,
      0.9999732375144958,
      0.9999837279319763,
      0.9999813437461853,
      0.9999798536300659,
      0.9999759197235107,
      0.99997878074646,
      0.9999282360076904
    ],
    [
      0.9587301015853882,
      0.9669045209884644,
      0.9733744859695435,
      0.9752050638198853,
      0.976449191570282,
      0.9808559417724609,
      0.982434868812561,
      0.9811996221542358,
      0.9828949570655823,
      0.9856492280960083,
      0.9855010509490967,
      0.9838003516197205,
      0.984939455986023,
      0.9853100180625916,
      0.984251081943512,
      0.9851495027542114,
      0.9860048294067383,
      0.9855517745018005,
      0.9840704202651978,
      0.9847012162208557,
      0.9853259921073914,
      0.9825612306594849,
      0.9819462299346924,
      0.9817788600921631,
      0.9793744683265686,
      0.9753478765487671,
      0.9784139394760132,
      0.983665406703949,
      0.9818000793457031,
      0.9805264472961426,
      0.9852885007858276,
      0.9865216016769409,
      0.9846087694168091,
      0.984991192817688,
      0.9869309067726135,
      0.9870477914810181,
      0.9853801131248474,
      0.9856300950050354,
      0.9871490597724915,
      0.9862484335899353,
      0.984146773815155,
      0.9843521118164062,
      0.9855126738548279,
      0.980812132358551,
      0.9778047204017639,
      0.9781836271286011,
      0.9782699346542358,
      0.9799229502677917,
      0.9766955375671387,
      0.9804755449295044,
      0.9840272665023804,
      0.983015775680542,
      0.9834357500076294,
      0.9858518838882446,
      0.9866373538970947,
      0.9854124784469604,
      0.9853716492652893,
      0.9870936870574951,
      0.985370397567749,
      0.9854122996330261,
      0.9841581583023071,
      0.985245406627655,
      0.9839751720428467,
      0.9831086993217468,
      0.9845535755157471,
      0.9844822883605957,
      0.9833977818489075,
      0.9834320545196533,
      0.9821728467941284,
      0.9820748567581177,
      0.9813552498817444,
      0.9790711998939514,
      0.97164386510849,
      0.9747211933135986,
      0.9768407940864563,
      0.9797139763832092,
      0.9816555976867676,
      0.9813477993011475,
      0.9843583703041077,
      0.985562264919281,
      0.986303448677063,
      0.9849117994308472,
      0.9871145486831665,
      0.9879080653190613,
      0.9858253598213196,
      0.9861355423927307,
      0.9858838319778442,
      0.9852932095527649,
      0.9844929575920105,
      0.9840144515037537,
      0.9839166402816772,
      0.9820483922958374,
      0.9783461689949036,
      0.9733057022094727,
      0.9726250767707825,
      0.9692119359970093,
      0.962920069694519,
      0.9422907829284668,
      0.9997358322143555,
      0.9999497532844543,
      0.9999561905860901,
      0.9999889731407166,
      0.9999843835830688,
      0.9999895691871643,
      0.999976634979248,
      0.9999723434448242,
      0.9999237060546875,
      0.9994009137153625,
      0.9986776113510132,
      0.9996543526649475,
      0.9989723563194275,
      0.9960517883300781,
      0.9921820163726807,
      0.9962348937988281,
      0.9992443919181824,
      0.9999255537986755,
      0.9999702572822571,
      0.9999834299087524,
      0.9999896287918091,
      0.9999811053276062,
      0.9999744296073914,
      0.9999503493309021,
      0.9999097585678101,
      0.9998185634613037,
      0.9998440146446228,
      0.9998919367790222,
      0.9998683929443359,
      0.9998853206634521,
      0.9999669790267944,
      0.9999536871910095,
      0.9999668002128601,
      0.9999672174453735,
      0.9999806880950928,
      0.9999817609786987,
      0.9999733567237854,
      0.9999491572380066,
      0.9995504021644592,
      0.9976916313171387,
      0.9966269135475159,
      0.989169180393219,
      0.9896183609962463,
      0.9955269694328308,
      0.9983062744140625,
      0.9998738169670105,
      0.9999219179153442,
      0.9999477863311768,
      0.9999632239341736,
      0.9999457001686096,
      0.9999486207962036,
      0.9998781681060791,
      0.999786376953125,
      0.9998492002487183,
      0.9999479651451111,
      0.999979555606842,
      0.9999808669090271,
      0.9999749064445496,
      0.9997949004173279,
      0.9977149963378906,
      0.9946093559265137,
      0.9949935674667358,
      0.9963195323944092,
      0.9943094849586487,
      0.9959196448326111,
      0.9909659028053284,
      0.993125855922699,
      0.9990598559379578,
      0.9999122023582458,
      0.9999672174453735,
      0.9999808669090271,
      0.9999803900718689,
      0.9999792575836182,
      0.999975860118866,
      0.9999505877494812,
      0.9998219013214111,
      0.9998399019241333,
      0.9998611211776733,
      0.9999240636825562,
      0.9999374747276306,
      0.9999480843544006,
      0.9999653100967407,
      0.9999359846115112,
      0.9999268054962158,
      0.9999420642852783,
      0.9993597865104675,
      0.9997761249542236,
      0.9990752935409546,
      0.9992198348045349,
      0.9999643564224243,
      0.9999502897262573,
      0.9999727606773376,
      0.9999494552612305,
      0.9999436736106873,
      0.9999688267707825,
      0.9999779462814331,
      0.9999626874923706,
      0.9999319911003113,
      0.9999673962593079,
      0.9999660849571228,
      0.9999790787696838,
      0.999954342842102,
      0.9999525547027588,
      0.9998870491981506,
      0.9998770356178284,
      0.9997809529304504,
      0.9997886419296265,
      0.9998820424079895,
      0.9999441504478455,
      0.9999619722366333,
      0.9999741315841675,
      0.9999821186065674,
      0.9999813437461853,
      0.9999856948852539,
      0.9999687075614929,
      0.9999779462814331,
      0.9999510645866394,
      0.9999173879623413,
      0.9998657703399658,
      0.9989713430404663,
      0.9969804286956787,
      0.9930047988891602,
      0.9945594668388367,
      0.9982370138168335,
      0.9974621534347534,
      0.9986180067062378,
      0.9999377131462097,
      0.9999485015869141,
      0.9999752044677734,
      0.9999725222587585,
      0.999983012676239,
      0.9999816417694092,
      0.9999821186065674,
      0.9999781250953674,
      0.9999617338180542,
      0.9999292492866516,
      0.9998763799667358,
      0.9998069405555725,
      0.9997648000717163,
      0.9997247457504272,
      0.9997798800468445,
      0.9999488592147827,
      0.9999449849128723,
      0.9999746680259705,
      0.9999661445617676,
      0.9999545216560364,
      0.9999687671661377,
      0.9999334812164307,
      0.9999467134475708,
      0.9999701976776123,
      0.999968945980072,
      0.9999796152114868,
      0.9999598860740662,
      0.9999739527702332,
      0.9999539256095886,
      0.9999318718910217,
      0.9999294877052307,
      0.9999507665634155,
      0.9999606013298035,
      0.9999524354934692,
      0.9999467134475708,
      0.9999112486839294,
      0.9999337196350098,
      0.9999698400497437,
      0.9999846816062927,
      0.9999811053276062,
      0.9999873638153076,
      0.9999768137931824,
      0.9999777674674988,
      0.9999626874923706,
      0.999968945980072,
      0.9999306201934814,
      0.9996907114982605,
      0.9987432360649109,
      0.9914383888244629,
      0.989008903503418,
      0.9966534376144409,
      0.9982005953788757,
      0.9998191595077515,
      0.9999433159828186,
      0.9999541640281677,
      0.999967634677887,
      0.99994957447052,
      0.9999432563781738,
      0.9999590516090393,
      0.999923050403595,
      0.999973475933075,
      0.9999836087226868,
      0.9999814629554749,
      0.9999800324440002,
      0.9999759197235107,
      0.9999787211418152,
      0.9999274611473083
    ],
    [
      0.968482494354248,
      0.9744821190834045,
      0.9794250726699829,
      0.9813542366027832,
      0.9830058813095093,
      0.9861302971839905,
      0.9870209097862244,
      0.986670732498169,
      0.9881519675254822,
      0.9897043704986572,
      0.9897698163986206,
      0.9886760115623474,
      0.9896305203437805,
      0.9892990589141846,
      0.988869845867157,
      0.9899104237556458,
      0.990033745765686,
      0.9898339509963989,
      0.9887748956680298,
      0.9889553785324097,
      0.9889280200004578,
      0.9869787693023682,
      0.9867081046104431,
      0.9860454797744751,
      0.9842751026153564,
      0.9816351532936096,
      0.983859658241272,
      0.9875806570053101,
      0.9865770936012268,
      0.9856864809989929,
      0.9889329671859741,
      0.9899024367332458,
      0.9889482259750366,
      0.9894025325775146,
      0.9906049370765686,
      0.9907165169715881,
      0.9897658824920654,
      0.9898938536643982,
      0.9906586408615112,
      0.9901700019836426,
      0.9890161752700806,
      0.9888787269592285,
      0.9895437955856323,
      0.9864524602890015,
      0.984562337398529,
      0.9844875931739807,
      0.9838039875030518,
      0.9851213693618774,
      0.9825283885002136,
      0.9849136471748352,
      0.9881665706634521,
      0.9879320859909058,
      0.9879528284072876,
      0.9894887804985046,
      0.9903194308280945,
      0.989836573600769,
      0.9899030923843384,
      0.99107426404953,
      0.9897896647453308,
      0.9898481965065002,
      0.9892072081565857,
      0.9898061752319336,
      0.989403247833252,
      0.9887762665748596,
      0.989382803440094,
      0.9892761707305908,
      0.9885783195495605,
      0.98884516954422,
      0.9875171184539795,
      0.9877264499664307,
      0.9873170852661133,
      0.9861584901809692,
      0.980313777923584,
      0.9830884337425232,
      0.9839338660240173,
      0.9861994981765747,
      0.987301766872406,
      0.987025797367096,
      0.989250898361206,
      0.9900513887405396,
      0.9903932213783264,
      0.9898578524589539,
      0.9914581775665283,
      0.9919655323028564,
      0.990178644657135,
      0.9907153248786926,
      0.9906665086746216,
      0.9900287985801697,
      0.9894946813583374,
      0.9892940521240234,
      0.9890696406364441,
      0.9875401854515076,
      0.9852679371833801,
      0.9822498559951782,
      0.9811060428619385,
      0.9779012799263,
      0.9722615480422974,
      0.9546985626220703,
      0.9997337460517883,
      0.9999499917030334,
      0.9999566674232483,
      0.9999891519546509,
      0.9999845027923584,
      0.9999896287918091,
      0.9999774098396301,
      0.9999746084213257,
      0.9999322295188904,
      0.9996359944343567,
      0.9992832541465759,
      0.9997806549072266,
      0.9994317889213562,
      0.998239278793335,
      0.995851993560791,
      0.9981950521469116,
      0.9996556043624878,
      0.9999411106109619,
      0.9999717473983765,
      0.999983012676239,
      0.9999896883964539,
      0.9999814033508301,
      0.9999749660491943,
      0.9999517202377319,
      0.9999101161956787,
      0.9998190999031067,
      0.9998430013656616,
      0.9998921155929565,
      0.9998695254325867,
      0.9998858571052551,
      0.9999673366546631,
      0.9999539852142334,
      0.9999670386314392,
      0.9999674558639526,
      0.9999803304672241,
      0.9999821782112122,
      0.9999757409095764,
      0.999961793422699,
      0.999765157699585,
      0.9989873766899109,
      0.9982675909996033,
      0.9933109283447266,
      0.9930497407913208,
      0.9972510933876038,
      0.9990848898887634,
      0.999913215637207,
      0.9999384880065918,
      0.9999489188194275,
      0.9999629855155945,
      0.9999459385871887,
      0.9999486207962036,
      0.9998794198036194,
      0.9997860193252563,
      0.9998493194580078,
      0.9999474287033081,
      0.9999792575836182,
      0.9999808073043823,
      0.9999770522117615,
      0.9998666644096375,
      0.9989116191864014,
      0.9975136518478394,
      0.9977365136146545,
      0.9984501600265503,
      0.9973335862159729,
      0.9981912970542908,
      0.9946236610412598,
      0.9958124756813049,
      0.9995107054710388,
      0.9999338388442993,
      0.9999708533287048,
      0.9999818801879883,
      0.9999805092811584,
      0.9999793171882629,
      0.9999760985374451,
      0.9999510049819946,
      0.9998228549957275,
      0.9998405575752258,
      0.999862015247345,
      0.9999250769615173,
      0.9999378323554993,
      0.9999480247497559,
      0.999965488910675,
      0.9999372363090515,
      0.9999338388442993,
      0.9999523162841797,
      0.999660849571228,
      0.9998921155929565,
      0.999610424041748,
      0.9996384978294373,
      0.9999720454216003,
      0.9999634027481079,
      0.9999729990959167,
      0.9999492764472961,
      0.9999415874481201,
      0.9999677538871765,
      0.999977707862854,
      0.999962568283081,
      0.999932587146759,
      0.9999676942825317,
      0.9999663829803467,
      0.9999791383743286,
      0.9999545812606812,
      0.9999526143074036,
      0.999887228012085,
      0.9998766779899597,
      0.9997798204421997,
      0.999788224697113,
      0.9998818635940552,
      0.9999441504478455,
      0.9999621510505676,
      0.9999745488166809,
      0.9999822974205017,
      0.9999815821647644,
      0.9999858736991882,
      0.999968945980072,
      0.99997878074646,
      0.9999553561210632,
      0.9999327659606934,
      0.9999022483825684,
      0.9994534254074097,
      0.998399019241333,
      0.9959088563919067,
      0.9971954226493835,
      0.9991404414176941,
      0.9988369941711426,
      0.9993336200714111,
      0.9999488592147827,
      0.9999526143074036,
      0.9999755620956421,
      0.9999725818634033,
      0.9999830722808838,
      0.9999819397926331,
      0.9999820590019226,
      0.9999781847000122,
      0.9999619126319885,
      0.9999290704727173,
      0.9998760223388672,
      0.9998067617416382,
      0.9997655749320984,
      0.999725341796875,
      0.9997802376747131,
      0.9999489784240723,
      0.9999454021453857,
      0.9999749660491943,
      0.9999666213989258,
      0.9999555349349976,
      0.9999691843986511,
      0.9999366402626038,
      0.9999476075172424,
      0.9999704360961914,
      0.9999693036079407,
      0.9999799132347107,
      0.99996018409729,
      0.9999741911888123,
      0.9999540448188782,
      0.9999316930770874,
      0.9999293684959412,
      0.9999507069587708,
      0.999960720539093,
      0.9999523162841797,
      0.9999462962150574,
      0.9999110698699951,
      0.9999337792396545,
      0.9999698996543884,
      0.999984622001648,
      0.9999811053276062,
      0.9999874830245972,
      0.9999769330024719,
      0.9999779462814331,
      0.9999624490737915,
      0.9999692440032959,
      0.9999364018440247,
      0.999792754650116,
      0.999347984790802,
      0.9948531985282898,
      0.9931888580322266,
      0.9983546733856201,
      0.9991393685340881,
      0.9998490214347839,
      0.9999452829360962,
      0.999953031539917,
      0.9999668598175049,
      0.9999491572380066,
      0.9999431371688843,
      0.9999591112136841,
      0.9999229907989502,
      0.999973475933075,
      0.9999837875366211,
      0.9999815821647644,
      0.9999801516532898,
      0.9999759197235107,
      0.9999786019325256,
      0.9999265074729919
    ],
    [
      0.9743729829788208,
      0.9795719981193542,
      0.9831910729408264,
      0.9850070476531982,
      0.9865615367889404,
      0.9890555143356323,
      0.989702582359314,
      0.9897753000259399,
      0.9909935593605042,
      0.9919747710227966,
      0.9922177195549011,
      0.9916092157363892,
      0.9921472668647766,
      0.9917440414428711,
      0.9918562173843384,
      0.9930380582809448,
      0.9924704432487488,
      0.992299497127533,
      0.991791307926178,
      0.9917746782302856,
      0.991284966468811,
      0.9899191856384277,
      0.9899052977561951,
      0.9888046979904175,
      0.9873751401901245,
      0.985617458820343,
      0.9871764183044434,
      0.9898773431777954,
      0.9892590641975403,
      0.9888994693756104,
      0.991395890712738,
      0.9918274879455566,
      0.9917070865631104,
      0.9923698306083679,
      0.9927813410758972,
      0.9929454326629639,
      0.9928030967712402,
      0.992548942565918,
      0.9926630854606628,
      0.992681622505188,
      0.9920046329498291,
      0.9914304614067078,
      0.9917407631874084,
      0.9896314740180969,
      0.9882510900497437,
      0.9877957701683044,
      0.9871046543121338,
      0.9883502721786499,
      0.986129105091095,
      0.9877195358276367,
      0.9913259744644165,
      0.990574836730957,
      0.9904325008392334,
      0.9913502931594849,
      0.9928048253059387,
      0.9928457140922546,
      0.9926214814186096,
      0.9934141635894775,
      0.9928897023200989,
      0.9932005405426025,
      0.9923121333122253,
      0.9925294518470764,
      0.9931437969207764,
      0.9925012588500977,
      0.9922158718109131,
      0.9921759366989136,
      0.9917109608650208,
      0.9918273091316223,
      0.9905179738998413,
      0.9907075762748718,
      0.9904384016990662,
      0.9898941516876221,
      0.9847709536552429,
      0.9873383641242981,
      0.9876781702041626,
      0.9896929860115051,
      0.9903584122657776,
      0.9901952147483826,
      0.9920695424079895,
      0.9930373430252075,
      0.9932842254638672,
      0.9930461645126343,
      0.9946258068084717,
      0.9950537085533142,
      0.9934521913528442,
      0.9941184520721436,
      0.9941228628158569,
      0.9929752349853516,
      0.9924837350845337,
      0.9924049377441406,
      0.9922400116920471,
      0.9906549453735352,
      0.9889851212501526,
      0.9872279167175293,
      0.9855538606643677,
      0.9829387664794922,
      0.9787128567695618,
      0.9639286398887634,
      0.9997323155403137,
      0.9999499917030334,
      0.9999567866325378,
      0.9999892115592957,
      0.999984622001648,
      0.9999896287918091,
      0.9999774098396301,
      0.999975860118866,
      0.9999362826347351,
      0.9997553825378418,
      0.999539852142334,
      0.9998363256454468,
      0.9996105432510376,
      0.9990304708480835,
      0.9976704716682434,
      0.9990079998970032,
      0.9998246431350708,
      0.9999505281448364,
      0.9999727606773376,
      0.9999827742576599,
      0.9999896883964539,
      0.9999814629554749,
      0.9999750256538391,
      0.9999517798423767,
      0.9999100565910339,
      0.999818742275238,
      0.9998428821563721,
      0.9998927712440491,
      0.999871015548706,
      0.9998863339424133,
      0.9999675154685974,
      0.9999539852142334,
      0.9999671578407288,
      0.9999678134918213,
      0.9999807476997375,
      0.9999821782112122,
      0.9999769330024719,
      0.9999691247940063,
      0.9998599886894226,
      0.9995951056480408,
      0.9992334246635437,
      0.9962900876998901,
      0.9955844879150391,
      0.9984883666038513,
      0.9994505643844604,
      0.9999338388442993,
      0.9999473690986633,
      0.9999492764472961,
      0.9999623894691467,
      0.9999455213546753,
      0.9999483823776245,
      0.9998794198036194,
      0.999786913394928,
      0.999849796295166,
      0.9999476075172424,
      0.9999788999557495,
      0.9999803900718689,
      0.999978244304657,
      0.9999008178710938,
      0.9994558691978455,
      0.9987446069717407,
      0.9988858103752136,
      0.9992533326148987,
      0.9986811280250549,
      0.9991549849510193,
      0.9970424175262451,
      0.9973292946815491,
      0.9997116923332214,
      0.9999474287033081,
      0.9999728202819824,
      0.9999825358390808,
      0.9999804496765137,
      0.9999792575836182,
      0.9999761581420898,
      0.9999508857727051,
      0.9998249411582947,
      0.999839186668396,
      0.9998615980148315,
      0.9999248385429382,
      0.9999374747276306,
      0.9999480843544006,
      0.9999656677246094,
      0.9999394416809082,
      0.9999379515647888,
      0.9999591112136841,
      0.9998035430908203,
      0.9999396204948425,
      0.9998025298118591,
      0.9997945427894592,
      0.9999764561653137,
      0.9999704360961914,
      0.9999722242355347,
      0.999947726726532,
      0.9999385476112366,
      0.999966025352478,
      0.999977171421051,
      0.9999624490737915,
      0.9999330639839172,
      0.9999679327011108,
      0.9999668002128601,
      0.9999793171882629,
      0.9999548196792603,
      0.9999526143074036,
      0.9998873472213745,
      0.9998763799667358,
      0.9997791051864624,
      0.9997875094413757,
      0.9998812675476074,
      0.9999440312385559,
      0.999962329864502,
      0.99997478723526,
      0.999982476234436,
      0.9999817609786987,
      0.9999859929084778,
      0.9999688863754272,
      0.9999790191650391,
      0.9999576807022095,
      0.9999420642852783,
      0.9999219179153442,
      0.9996420741081238,
      0.9992806315422058,
      0.9979612231254578,
      0.9985248446464539,
      0.9995720386505127,
      0.9994301199913025,
      0.9997147917747498,
      0.9999579191207886,
      0.9999554753303528,
      0.999975860118866,
      0.9999726414680481,
      0.9999832510948181,
      0.9999820590019226,
      0.9999821186065674,
      0.9999781250953674,
      0.9999616742134094,
      0.9999290108680725,
      0.9998756647109985,
      0.9998061060905457,
      0.9997655153274536,
      0.9997252821922302,
      0.9997799396514893,
      0.9999489784240723,
      0.9999454617500305,
      0.9999750852584839,
      0.9999667406082153,
      0.9999557137489319,
      0.9999694228172302,
      0.9999390840530396,
      0.9999479651451111,
      0.9999704360961914,
      0.999969482421875,
      0.9999800324440002,
      0.9999602437019348,
      0.9999744296073914,
      0.9999539256095886,
      0.9999313354492188,
      0.999928891658783,
      0.9999504089355469,
      0.999960720539093,
      0.9999522566795349,
      0.9999462366104126,
      0.9999109506607056,
      0.9999337196350098,
      0.9999699592590332,
      0.9999845027923584,
      0.9999812841415405,
      0.9999874830245972,
      0.9999769330024719,
      0.9999779462814331,
      0.9999617338180542,
      0.9999698400497437,
      0.9999402165412903,
      0.9998499751091003,
      0.9996455311775208,
      0.9967759847640991,
      0.9962018728256226,
      0.9993374943733215,
      0.9995900988578796,
      0.9998828768730164,
      0.999947726726532,
      0.9999520778656006,
      0.9999656677246094,
      0.9999479055404663,
      0.9999430179595947,
      0.9999592304229736,
      0.9999232292175293,
      0.9999737739562988,
      0.9999837875366211,
      0.9999816417694092,
      0.9999801516532898,
      0.9999759793281555,
      0.9999785423278809,
      0.999925971031189
    ]
  ],
  "rfd_device": "NVIDIA A30",
  "rfd_time": 101,
  "rfd_con_ref_pdb_idx": [],
  "rfd_con_hal_pdb_idx": [],
  "rfd_con_ref_idx0": [],
  "rfd_con_hal_idx0": [],
  "rfd_complex_con_ref_pdb_idx": "[('B', 17), ('B', 18), ('B', 19), ('B', 20), ('B', 21), ('B', 22), ('B', 23), ('B', 24), ('B', 25), ('B', 26), ('B', 27), ('B', 28), ('B', 29), ('B', 30), ('B', 31), ('B', 32), ('B', 33), ('B', 34), ('B', 35), ('B', 36), ('B', 37), ('B', 38), ('B', 39), ('B', 40), ('B', 41), ('B', 42), ('B', 43), ('B', 44), ('B', 45), ('B', 46), ('B', 47), ('B', 48), ('B', 49), ('B', 50), ('B', 51), ('B', 52), ('B', 53), ('B', 54), ('B', 55), ('B', 56), ('B', 57), ('B', 58), ('B', 59), ('B', 60), ('B', 61), ('B', 62), ('B', 63), ('B', 64), ('B', 65), ('B', 66), ('B', 67), ('B', 68), ('B', 69), ('B', 70), ('B', 71), ('B', 72), ('B', 73), ('B', 74), ('B', 75), ('B', 76), ('B', 77), ('B', 78), ('B', 79), ('B', 80), ('B', 81), ('B', 82), ('B', 83), ('B', 84), ('B', 85), ('B', 86), ('B', 87), ('B', 88), ('B', 89), ('B', 90), ('B', 91), ('B', 92), ('B', 93), ('B', 94), ('B', 95), ('B', 96), ('B', 97), ('B', 98), ('B', 99), ('B', 100), ('B', 101), ('B', 102), ('B', 103), ('B', 104), ('B', 105), ('B', 106), ('B', 107), ('B', 108), ('B', 109), ('B', 110), ('B', 111), ('B', 112), ('B', 113), ('B', 114), ('B', 115), ('B', 116), ('B', 117), ('B', 118), ('B', 119), ('B', 120), ('B', 121), ('B', 122), ('B', 123), ('B', 124), ('B', 125), ('B', 126), ('B', 127), ('B', 128), ('B', 129), ('B', 130), ('B', 131), ('B', 132), ('B', 133), ('B', 134), ('B', 135), ('B', 136), ('B', 137), ('B', 138), ('B', 139), ('B', 140), ('B', 141), ('B', 142), ('B', 143), ('B', 144), ('B', 145), ('B', 146), ('B', 147), ('B', 148), ('B', 149), ('B', 150), ('B', 151), ('B', 152), ('B', 153), ('B', 154), ('B', 155), ('B', 156), ('B', 157), ('B', 158), ('B', 159), ('B', 160), ('B', 161), ('B', 162), ('B', 163), ('B', 164), ('B', 165), ('B', 166), ('B', 167), ('B', 168), ('B', 169), ('B', 170), ('B', 171), ('B', 172), ('B', 173), ('B', 174), ('B', 175), ('B', 176), ('B', 177), ('B', 178), ('B', 179), ('B', 180), ('B', 181), ('B', 182), ('B', 183), ('B', 184), ('B', 185), ('B', 186), ('B', 187), ('B', 188), ('B', 189), ('B', 190), ('B', 191), ('B', 192), ('B', 193), ('B', 194), ('B', 195), ('B', 196), ('B', 197), ('B', 198), ('B', 199), ('B', 200), ('B', 201), ('B', 202), ('B', 203), ('B', 204), ('B', 205), ('B', 206), ('B', 207), ('B', 208), ('B', 209)]",
  "rfd_complex_con_hal_pdb_idx": "[('B', 99), ('B', 100), ('B', 101), ('B', 102), ('B', 103), ('B', 104), ('B', 105), ('B', 106), ('B', 107), ('B', 108), ('B', 109), ('B', 110), ('B', 111), ('B', 112), ('B', 113), ('B', 114), ('B', 115), ('B', 116), ('B', 117), ('B', 118), ('B', 119), ('B', 120), ('B', 121), ('B', 122), ('B', 123), ('B', 124), ('B', 125), ('B', 126), ('B', 127), ('B', 128), ('B', 129), ('B', 130), ('B', 131), ('B', 132), ('B', 133), ('B', 134), ('B', 135), ('B', 136), ('B', 137), ('B', 138), ('B', 139), ('B', 140), ('B', 141), ('B', 142), ('B', 143), ('B', 144), ('B', 145), ('B', 146), ('B', 147), ('B', 148), ('B', 149), ('B', 150), ('B', 151), ('B', 152), ('B', 153), ('B', 154), ('B', 155), ('B', 156), ('B', 157), ('B', 158), ('B', 159), ('B', 160), ('B', 161), ('B', 162), ('B', 163), ('B', 164), ('B', 165), ('B', 166), ('B', 167), ('B', 168), ('B', 169), ('B', 170), ('B', 171), ('B', 172), ('B', 173), ('B', 174), ('B', 175), ('B', 176), ('B', 177), ('B', 178), ('B', 179), ('B', 180), ('B', 181), ('B', 182), ('B', 183), ('B', 184), ('B', 185), ('B', 186), ('B', 187), ('B', 188), ('B', 189), ('B', 190), ('B', 191), ('B', 192), ('B', 193), ('B', 194), ('B', 195), ('B', 196), ('B', 197), ('B', 198), ('B', 199), ('B', 200), ('B', 201), ('B', 202), ('B', 203), ('B', 204), ('B', 205), ('B', 206), ('B', 207), ('B', 208), ('B', 209), ('B', 210), ('B', 211), ('B', 212), ('B', 213), ('B', 214), ('B', 215), ('B', 216), ('B', 217), ('B', 218), ('B', 219), ('B', 220), ('B', 221), ('B', 222), ('B', 223), ('B', 224), ('B', 225), ('B', 226), ('B', 227), ('B', 228), ('B', 229), ('B', 230), ('B', 231), ('B', 232), ('B', 233), ('B', 234), ('B', 235), ('B', 236), ('B', 237), ('B', 238), ('B', 239), ('B', 240), ('B', 241), ('B', 242), ('B', 243), ('B', 244), ('B', 245), ('B', 246), ('B', 247), ('B', 248), ('B', 249), ('B', 250), ('B', 251), ('B', 252), ('B', 253), ('B', 254), ('B', 255), ('B', 256), ('B', 257), ('B', 258), ('B', 259), ('B', 260), ('B', 261), ('B', 262), ('B', 263), ('B', 264), ('B', 265), ('B', 266), ('B', 267), ('B', 268), ('B', 269), ('B', 270), ('B', 271), ('B', 272), ('B', 273), ('B', 274), ('B', 275), ('B', 276), ('B', 277), ('B', 278), ('B', 279), ('B', 280), ('B', 281), ('B', 282), ('B', 283), ('B', 284), ('B', 285), ('B', 286), ('B', 287), ('B', 288), ('B', 289), ('B', 290), ('B', 291)]",
  "rfd_receptor_con_ref_pdb_idx": "[('B', 17), ('B', 18), ('B', 19), ('B', 20), ('B', 21), ('B', 22), ('B', 23), ('B', 24), ('B', 25), ('B', 26), ('B', 27), ('B', 28), ('B', 29), ('B', 30), ('B', 31), ('B', 32), ('B', 33), ('B', 34), ('B', 35), ('B', 36), ('B', 37), ('B', 38), ('B', 39), ('B', 40), ('B', 41), ('B', 42), ('B', 43), ('B', 44), ('B', 45), ('B', 46), ('B', 47), ('B', 48), ('B', 49), ('B', 50), ('B', 51), ('B', 52), ('B', 53), ('B', 54), ('B', 55), ('B', 56), ('B', 57), ('B', 58), ('B', 59), ('B', 60), ('B', 61), ('B', 62), ('B', 63), ('B', 64), ('B', 65), ('B', 66), ('B', 67), ('B', 68), ('B', 69), ('B', 70), ('B', 71), ('B', 72), ('B', 73), ('B', 74), ('B', 75), ('B', 76), ('B', 77), ('B', 78), ('B', 79), ('B', 80), ('B', 81), ('B', 82), ('B', 83), ('B', 84), ('B', 85), ('B', 86), ('B', 87), ('B', 88), ('B', 89), ('B', 90), ('B', 91), ('B', 92), ('B', 93), ('B', 94), ('B', 95), ('B', 96), ('B', 97), ('B', 98), ('B', 99), ('B', 100), ('B', 101), ('B', 102), ('B', 103), ('B', 104), ('B', 105), ('B', 106), ('B', 107), ('B', 108), ('B', 109), ('B', 110), ('B', 111), ('B', 112), ('B', 113), ('B', 114), ('B', 115), ('B', 116), ('B', 117), ('B', 118), ('B', 119), ('B', 120), ('B', 121), ('B', 122), ('B', 123), ('B', 124), ('B', 125), ('B', 126), ('B', 127), ('B', 128), ('B', 129), ('B', 130), ('B', 131), ('B', 132), ('B', 133), ('B', 134), ('B', 135), ('B', 136), ('B', 137), ('B', 138), ('B', 139), ('B', 140), ('B', 141), ('B', 142), ('B', 143), ('B', 144), ('B', 145), ('B', 146), ('B', 147), ('B', 148), ('B', 149), ('B', 150), ('B', 151), ('B', 152), ('B', 153), ('B', 154), ('B', 155), ('B', 156), ('B', 157), ('B', 158), ('B', 159), ('B', 160), ('B', 161), ('B', 162), ('B', 163), ('B', 164), ('B', 165), ('B', 166), ('B', 167), ('B', 168), ('B', 169), ('B', 170), ('B', 171), ('B', 172), ('B', 173), ('B', 174), ('B', 175), ('B', 176), ('B', 177), ('B', 178), ('B', 179), ('B', 180), ('B', 181), ('B', 182), ('B', 183), ('B', 184), ('B', 185), ('B', 186), ('B', 187), ('B', 188), ('B', 189), ('B', 190), ('B', 191), ('B', 192), ('B', 193), ('B', 194), ('B', 195), ('B', 196), ('B', 197), ('B', 198), ('B', 199), ('B', 200), ('B', 201), ('B', 202), ('B', 203), ('B', 204), ('B', 205), ('B', 206), ('B', 207), ('B', 208), ('B', 209)]",
  "rfd_receptor_con_hal_pdb_idx": "[('B', 99), ('B', 100), ('B', 101), ('B', 102), ('B', 103), ('B', 104), ('B', 105), ('B', 106), ('B', 107), ('B', 108), ('B', 109), ('B', 110), ('B', 111), ('B', 112), ('B', 113), ('B', 114), ('B', 115), ('B', 116), ('B', 117), ('B', 118), ('B', 119), ('B', 120), ('B', 121), ('B', 122), ('B', 123), ('B', 124), ('B', 125), ('B', 126), ('B', 127), ('B', 128), ('B', 129), ('B', 130), ('B', 131), ('B', 132), ('B', 133), ('B', 134), ('B', 135), ('B', 136), ('B', 137), ('B', 138), ('B', 139), ('B', 140), ('B', 141), ('B', 142), ('B', 143), ('B', 144), ('B', 145), ('B', 146), ('B', 147), ('B', 148), ('B', 149), ('B', 150), ('B', 151), ('B', 152), ('B', 153), ('B', 154), ('B', 155), ('B', 156), ('B', 157), ('B', 158), ('B', 159), ('B', 160), ('B', 161), ('B', 162), ('B', 163), ('B', 164), ('B', 165), ('B', 166), ('B', 167), ('B', 168), ('B', 169), ('B', 170), ('B', 171), ('B', 172), ('B', 173), ('B', 174), ('B', 175), ('B', 176), ('B', 177), ('B', 178), ('B', 179), ('B', 180), ('B', 181), ('B', 182), ('B', 183), ('B', 184), ('B', 185), ('B', 186), ('B', 187), ('B', 188), ('B', 189), ('B', 190), ('B', 191), ('B', 192), ('B', 193), ('B', 194), ('B', 195), ('B', 196), ('B', 197), ('B', 198), ('B', 199), ('B', 200), ('B', 201), ('B', 202), ('B', 203), ('B', 204), ('B', 205), ('B', 206), ('B', 207), ('B', 208), ('B', 209), ('B', 210), ('B', 211), ('B', 212), ('B', 213), ('B', 214), ('B', 215), ('B', 216), ('B', 217), ('B', 218), ('B', 219), ('B', 220), ('B', 221), ('B', 222), ('B', 223), ('B', 224), ('B', 225), ('B', 226), ('B', 227), ('B', 228), ('B', 229), ('B', 230), ('B', 231), ('B', 232), ('B', 233), ('B', 234), ('B', 235), ('B', 236), ('B', 237), ('B', 238), ('B', 239), ('B', 240), ('B', 241), ('B', 242), ('B', 243), ('B', 244), ('B', 245), ('B', 246), ('B', 247), ('B', 248), ('B', 249), ('B', 250), ('B', 251), ('B', 252), ('B', 253), ('B', 254), ('B', 255), ('B', 256), ('B', 257), ('B', 258), ('B', 259), ('B', 260), ('B', 261), ('B', 262), ('B', 263), ('B', 264), ('B', 265), ('B', 266), ('B', 267), ('B', 268), ('B', 269), ('B', 270), ('B', 271), ('B', 272), ('B', 273), ('B', 274), ('B', 275), ('B', 276), ('B', 277), ('B', 278), ('B', 279), ('B', 280), ('B', 281), ('B', 282), ('B', 283), ('B', 284), ('B', 285), ('B', 286), ('B', 287), ('B', 288), ('B', 289), ('B', 290), ('B', 291)]",
  "rfd_complex_con_ref_idx0": [
    0,
    1,
    2,
    3,
    4,
    5,
    6,
    7,
    8,
    9,
    10,
    11,
    12,
    13,
    14,
    15,
    16,
    17,
    18,
    19,
    20,
    21,
    22,
    23,
    24,
    25,
    26,
    27,
    28,
    29,
    30,
    31,
    32,
    33,
    34,
    35,
    36,
    37,
    38,
    39,
    40,
    41,
    42,
    43,
    44,
    45,
    46,
    47,
    48,
    49,
    50,
    51,
    52,
    53,
    54,
    55,
    56,
    57,
    58,
    59,
    60,
    61,
    62,
    63,
    64,
    65,
    66,
    67,
    68,
    69,
    70,
    71,
    72,
    73,
    74,
    75,
    76,
    77,
    78,
    79,
    80,
    81,
    82,
    83,
    84,
    85,
    86,
    87,
    88,
    89,
    90,
    91,
    92,
    93,
    94,
    95,
    96,
    97,
    98,
    99,
    100,
    101,
    102,
    103,
    104,
    105,
    106,
    107,
    108,
    109,
    110,
    111,
    112,
    113,
    114,
    115,
    116,
    117,
    118,
    119,
    120,
    121,
    122,
    123,
    124,
    125,
    126,
    127,
    128,
    129,
    130,
    131,
    132,
    133,
    134,
    135,
    136,
    137,
    138,
    139,
    140,
    141,
    142,
    143,
    144,
    145,
    146,
    147,
    148,
    149,
    150,
    151,
    152,
    153,
    154,
    155,
    156,
    157,
    158,
    159,
    160,
    161,
    162,
    163,
    164,
    165,
    166,
    167,
    168,
    169,
    170,
    171,
    172,
    173,
    174,
    175,
    176,
    177,
    178,
    179,
    180,
    181,
    182,
    183,
    184,
    185,
    186,
    187,
    188,
    189,
    190,
    191,
    192
  ],
  "rfd_complex_con_hal_idx0": [
    98,
    99,
    100,
    101,
    102,
    103,
    104,
    105,
    106,
    107,
    108,
    109,
    110,
    111,
    112,
    113,
    114,
    115,
    116,
    117,
    118,
    119,
    120,
    121,
    122,
    123,
    124,
    125,
    126,
    127,
    128,
    129,
    130,
    131,
    132,
    133,
    134,
    135,
    136,
    137,
    138,
    139,
    140,
    141,
    142,
    143,
    144,
    145,
    146,
    147,
    148,
    149,
    150,
    151,
    152,
    153,
    154,
    155,
    156,
    157,
    158,
    159,
    160,
    161,
    162,
    163,
    164,
    165,
    166,
    167,
    168,
    169,
    170,
    171,
    172,
    173,
    174,
    175,
    176,
    177,
    178,
    179,
    180,
    181,
    182,
    183,
    184,
    185,
    186,
    187,
    188,
    189,
    190,
    191,
    192,
    193,
    194,
    195,
    196,
    197,
    198,
    199,
    200,
    201,
    202,
    203,
    204,
    205,
    206,
    207,
    208,
    209,
    210,
    211,
    212,
    213,
    214,
    215,
    216,
    217,
    218,
    219,
    220,
    221,
    222,
    223,
    224,
    225,
    226,
    227,
    228,
    229,
    230,
    231,
    232,
    233,
    234,
    235,
    236,
    237,
    238,
    239,
    240,
    241,
    242,
    243,
    244,
    245,
    246,
    247,
    248,
    249,
    250,
    251,
    252,
    253,
    254,
    255,
    256,
    257,
    258,
    259,
    260,
    261,
    262,
    263,
    264,
    265,
    266,
    267,
    268,
    269,
    270,
    271,
    272,
    273,
    274,
    275,
    276,
    277,
    278,
    279,
    280,
    281,
    282,
    283,
    284,
    285,
    286,
    287,
    288,
    289,
    290
  ],
  "rfd_receptor_con_ref_idx0": [
    0,
    1,
    2,
    3,
    4,
    5,
    6,
    7,
    8,
    9,
    10,
    11,
    12,
    13,
    14,
    15,
    16,
    17,
    18,
    19,
    20,
    21,
    22,
    23,
    24,
    25,
    26,
    27,
    28,
    29,
    30,
    31,
    32,
    33,
    34,
    35,
    36,
    37,
    38,
    39,
    40,
    41,
    42,
    43,
    44,
    45,
    46,
    47,
    48,
    49,
    50,
    51,
    52,
    53,
    54,
    55,
    56,
    57,
    58,
    59,
    60,
    61,
    62,
    63,
    64,
    65,
    66,
    67,
    68,
    69,
    70,
    71,
    72,
    73,
    74,
    75,
    76,
    77,
    78,
    79,
    80,
    81,
    82,
    83,
    84,
    85,
    86,
    87,
    88,
    89,
    90,
    91,
    92,
    93,
    94,
    95,
    96,
    97,
    98,
    99,
    100,
    101,
    102,
    103,
    104,
    105,
    106,
    107,
    108,
    109,
    110,
    111,
    112,
    113,
    114,
    115,
    116,
    117,
    118,
    119,
    120,
    121,
    122,
    123,
    124,
    125,
    126,
    127,
    128,
    129,
    130,
    131,
    132,
    133,
    134,
    135,
    136,
    137,
    138,
    139,
    140,
    141,
    142,
    143,
    144,
    145,
    146,
    147,
    148,
    149,
    150,
    151,
    152,
    153,
    154,
    155,
    156,
    157,
    158,
    159,
    160,
    161,
    162,
    163,
    164,
    165,
    166,
    167,
    168,
    169,
    170,
    171,
    172,
    173,
    174,
    175,
    176,
    177,
    178,
    179,
    180,
    181,
    182,
    183,
    184,
    185,
    186,
    187,
    188,
    189,
    190,
    191,
    192
  ],
  "rfd_receptor_con_hal_idx0": [
    0,
    1,
    2,
    3,
    4,
    5,
    6,
    7,
    8,
    9,
    10,
    11,
    12,
    13,
    14,
    15,
    16,
    17,
    18,
    19,
    20,
    21,
    22,
    23,
    24,
    25,
    26,
    27,
    28,
    29,
    30,
    31,
    32,
    33,
    34,
    35,
    36,
    37,
    38,
    39,
    40,
    41,
    42,
    43,
    44,
    45,
    46,
    47,
    48,
    49,
    50,
    51,
    52,
    53,
    54,
    55,
    56,
    57,
    58,
    59,
    60,
    61,
    62,
    63,
    64,
    65,
    66,
    67,
    68,
    69,
    70,
    71,
    72,
    73,
    74,
    75,
    76,
    77,
    78,
    79,
    80,
    81,
    82,
    83,
    84,
    85,
    86,
    87,
    88,
    89,
    90,
    91,
    92,
    93,
    94,
    95,
    96,
    97,
    98,
    99,
    100,
    101,
    102,
    103,
    104,
    105,
    106,
    107,
    108,
    109,
    110,
    111,
    112,
    113,
    114,
    115,
    116,
    117,
    118,
    119,
    120,
    121,
    122,
    123,
    124,
    125,
    126,
    127,
    128,
    129,
    130,
    131,
    132,
    133,
    134,
    135,
    136,
    137,
    138,
    139,
    140,
    141,
    142,
    143,
    144,
    145,
    146,
    147,
    148,
    149,
    150,
    151,
    152,
    153,
    154,
    155,
    156,
    157,
    158,
    159,
    160,
    161,
    162,
    163,
    164,
    165,
    166,
    167,
    168,
    169,
    170,
    171,
    172,
    173,
    174,
    175,
    176,
    177,
    178,
    179,
    180,
    181,
    182,
    183,
    184,
    185,
    186,
    187,
    188,
    189,
    190,
    191,
    192
  ],
  "rfd_inpaint_str": [
    false,
    false,
    false,
    false,
    false,
    false,
    false,
    false,
    false,
    false,
    false,
    false,
    false,
    false,
    false,
    false,
    false,
    false,
    false,
    false,
    false,
    false,
    false,
    false,
    false,
    false,
    false,
    false,
    false,
    false,
    false,
    false,
    false,
    false,
    false,
    false,
    false,
    false,
    false,
    false,
    false,
    false,
    false,
    false,
    false,
    false,
    false,
    false,
    false,
    false,
    false,
    false,
    false,
    false,
    false,
    false,
    false,
    false,
    false,
    false,
    false,
    false,
    false,
    false,
    false,
    false,
    false,
    false,
    false,
    false,
    false,
    false,
    false,
    false,
    false,
    false,
    false,
    false,
    false,
    false,
    false,
    false,
    false,
    false,
    false,
    false,
    false,
    false,
    false,
    false,
    false,
    false,
    false,
    false,
    false,
    false,
    false,
    false,
    true,
    true,
    true,
    true,
    true,
    true,
    true,
    true,
    true,
    true,
    true,
    true,
    true,
    true,
    true,
    true,
    true,
    true,
    true,
    true,
    true,
    true,
    true,
    true,
    true,
    true,
    true,
    true,
    true,
    true,
    true,
    true,
    true,
    true,
    true,
    true,
    true,
    true,
    true,
    true,
    true,
    true,
    true,
    true,
    true,
    true,
    true,
    true,
    true,
    true,
    true,
    true,
    true,
    true,
    true,
    true,
    true,
    true,
    true,
    true,
    true,
    true,
    true,
    true,
    true,
    true,
    true,
    true,
    true,
    true,
    true,
    true,
    true,
    true,
    true,
    true,
    true,
    true,
    true,
    true,
    true,
    true,
    true,
    true,
    true,
    true,
    true,
    true,
    true,
    true,
    true,
    true,
    true,
    true,
    true,
    true,
    true,
    true,
    true,
    true,
    true,
    true,
    true,
    true,
    true,
    true,
    true,
    true,
    true,
    true,
    true,
    true,
    true,
    true,
    true,
    true,
    true,
    true,
    true,
    true,
    true,
    true,
    true,
    true,
    true,
    true,
    true,
    true,
    true,
    true,
    true,
    true,
    true,
    true,
    true,
    true,
    true,
    true,
    true,
    true,
    true,
    true,
    true,
    true,
    true,
    true,
    true,
    true,
    true,
    true,
    true,
    true,
    true,
    true,
    true,
    true,
    true,
    true,
    true,
    true,
    true,
    true,
    true,
    true,
    true,
    true,
    true,
    true,
    true,
    true,
    true,
    true,
    true,
    true,
    true,
    true,
    true,
    true,
    true,
    true,
    true,
    true,
    true,
    true,
    true,
    true,
    true,
    true,
    true,
    true,
    true,
    true,
    true
  ],
  "rfd_inpaint_seq": [
    false,
    false,
    false,
    false,
    false,
    false,
    false,
    false,
    false,
    false,
    false,
    false,
    false,
    false,
    false,
    false,
    false,
    false,
    false,
    false,
    false,
    false,
    false,
    false,
    false,
    false,
    false,
    false,
    false,
    false,
    false,
    false,
    false,
    false,
    false,
    false,
    false,
    false,
    false,
    false,
    false,
    false,
    false,
    false,
    false,
    false,
    false,
    false,
    false,
    false,
    false,
    false,
    false,
    false,
    false,
    false,
    false,
    false,
    false,
    false,
    false,
    false,
    false,
    false,
    false,
    false,
    false,
    false,
    false,
    false,
    false,
    false,
    false,
    false,
    false,
    false,
    false,
    false,
    false,
    false,
    false,
    false,
    false,
    false,
    false,
    false,
    false,
    false,
    false,
    false,
    false,
    false,
    false,
    false,
    false,
    false,
    false,
    false,
    true,
    true,
    true,
    true,
    true,
    true,
    true,
    true,
    true,
    true,
    true,
    true,
    true,
    true,
    true,
    true,
    true,
    true,
    true,
    true,
    true,
    true,
    true,
    true,
    true,
    true,
    true,
    true,
    true,
    true,
    true,
    true,
    true,
    true,
    true,
    true,
    true,
    true,
    true,
    true,
    true,
    true,
    true,
    true,
    true,
    true,
    true,
    true,
    true,
    true,
    true,
    true,
    true,
    true,
    true,
    true,
    true,
    true,
    true,
    true,
    true,
    true,
    true,
    true,
    true,
    true,
    true,
    true,
    true,
    true,
    true,
    true,
    true,
    true,
    true,
    true,
    true,
    true,
    true,
    true,
    true,
    true,
    true,
    true,
    true,
    true,
    true,
    true,
    true,
    true,
    true,
    true,
    true,
    true,
    true,
    true,
    true,
    true,
    true,
    true,
    true,
    true,
    true,
    true,
    true,
    true,
    true,
    true,
    true,
    true,
    true,
    true,
    true,
    true,
    true,
    true,
    true,
    true,
    true,
    true,
    true,
    true,
    true,
    true,
    true,
    true,
    true,
    true,
    true,
    true,
    true,
    true,
    true,
    true,
    true,
    true,
    true,
    true,
    true,
    true,
    true,
    true,
    true,
    true,
    true,
    true,
    true,
    true,
    true,
    true,
    true,
    true,
    true,
    true,
    true,
    true,
    true,
    true,
    true,
    true,
    true,
    true,
    true,
    true,
    true,
    true,
    true,
    true,
    true,
    true,
    true,
    true,
    true,
    true,
    true,
    true,
    true,
    true,
    true,
    true,
    true,
    true,
    true,
    true,
    true,
    true,
    true,
    true,
    true,
    true,
    true,
    true,
    true
  ],
  "rfd_sampled_mask": [
    "B17-209/0",
    "98-98"
  ],
  "rfd_mask_1d": [
    false,
    false,
    false,
    false,
    false,
    false,
    false,
    false,
    false,
    false,
    false,
    false,
    false,
    false,
    false,
    false,
    false,
    false,
    false,
    false,
    false,
    false,
    false,
    false,
    false,
    false,
    false,
    false,
    false,
    false,
    false,
    false,
    false,
    false,
    false,
    false,
    false,
    false,
    false,
    false,
    false,
    false,
    false,
    false,
    false,
    false,
    false,
    false,
    false,
    false,
    false,
    false,
    false,
    false,
    false,
    false,
    false,
    false,
    false,
    false,
    false,
    false,
    false,
    false,
    false,
    false,
    false,
    false,
    false,
    false,
    false,
    false,
    false,
    false,
    false,
    false,
    false,
    false,
    false,
    false,
    false,
    false,
    false,
    false,
    false,
    false,
    false,
    false,
    false,
    false,
    false,
    false,
    false,
    false,
    false,
    false,
    false,
    false,
    true,
    true,
    true,
    true,
    true,
    true,
    true,
    true,
    true,
    true,
    true,
    true,
    true,
    true,
    true,
    true,
    true,
    true,
    true,
    true,
    true,
    true,
    true,
    true,
    true,
    true,
    true,
    true,
    true,
    true,
    true,
    true,
    true,
    true,
    true,
    true,
    true,
    true,
    true,
    true,
    true,
    true,
    true,
    true,
    true,
    true,
    true,
    true,
    true,
    true,
    true,
    true,
    true,
    true,
    true,
    true,
    true,
    true,
    true,
    true,
    true,
    true,
    true,
    true,
    true,
    true,
    true,
    true,
    true,
    true,
    true,
    true,
    true,
    true,
    true,
    true,
    true,
    true,
    true,
    true,
    true,
    true,
    true,
    true,
    true,
    true,
    true,
    true,
    true,
    true,
    true,
    true,
    true,
    true,
    true,
    true,
    true,
    true,
    true,
    true,
    true,
    true,
    true,
    true,
    true,
    true,
    true,
    true,
    true,
    true,
    true,
    true,
    true,
    true,
    true,
    true,
    true,
    true,
    true,
    true,
    true,
    true,
    true,
    true,
    true,
    true,
    true,
    true,
    true,
    true,
    true,
    true,
    true,
    true,
    true,
    true,
    true,
    true,
    true,
    true,
    true,
    true,
    true,
    true,
    true,
    true,
    true,
    true,
    true,
    true,
    true,
    true,
    true,
    true,
    true,
    true,
    true,
    true,
    true,
    true,
    true,
    true,
    true,
    true,
    true,
    true,
    true,
    true,
    true,
    true,
    true,
    true,
    true,
    true,
    true,
    true,
    true,
    true,
    true,
    true,
    true,
    true,
    true,
    true,
    true,
    true,
    true,
    true,
    true,
    true,
    true,
    true,
    true
  ]
}
```
