## Supplementary File 1 for "ProteinDJ: a high-performance and modular protein design pipeline": fold_9.json

```
{
  "fold_id": 9,
  "rfd_config": {
    "inference": {
      "input_pdb": "3di3_il7ra.pdb",
      "num_designs": 25,
      "design_startnum": 0,
      "ckpt_override_path": null,
      "symmetry": null,
      "recenter": true,
      "radius": 10.0,
      "model_only_neighbors": false,
      "output_prefix": "./rfd_results/fold",
      "write_trajectory": false,
      "scaffold_guided": false,
      "model_runner": "SelfConditioning",
      "cautious": true,
      "align_motif": true,
      "symmetric_self_cond": true,
      "final_step": 1,
      "deterministic": false,
      "trb_save_ckpt_path": "/app/RFdiffusion/models/Complex_base_ckpt.pt",
      "schedule_directory_path": "/app/RFdiffusion/schedules",
      "model_directory_path": "/app/RFdiffusion/models"
    },
    "contigmap": {
      "contigs": [
        "B17-209/0 50-100"
      ],
      "inpaint_seq": null,
      "inpaint_str": null,
      "inpaint_str_helix": null,
      "inpaint_str_strand": null,
      "inpaint_str_loop": null,
      "provide_seq": null,
      "length": null
    },
    "model": {
      "n_extra_block": 4,
      "n_main_block": 32,
      "n_ref_block": 4,
      "d_msa": 256,
      "d_msa_full": 64,
      "d_pair": 128,
      "d_templ": 64,
      "n_head_msa": 8,
      "n_head_pair": 4,
      "n_head_templ": 4,
      "d_hidden": 32,
      "d_hidden_templ": 32,
      "p_drop": 0.15,
      "SE3_param_full": {
        "num_layers": 1,
        "num_channels": 32,
        "num_degrees": 2,
        "n_heads": 4,
        "div": 4,
        "l0_in_features": 8,
        "l0_out_features": 8,
        "l1_in_features": 3,
        "l1_out_features": 2,
        "num_edge_features": 32
      },
      "SE3_param_topk": {
        "num_layers": 1,
        "num_channels": 32,
        "num_degrees": 2,
        "n_heads": 4,
        "div": 4,
        "l0_in_features": 64,
        "l0_out_features": 64,
        "l1_in_features": 3,
        "l1_out_features": 2,
        "num_edge_features": 64
      },
      "freeze_track_motif": false,
      "use_motif_timestep": true
    },
    "diffuser": {
      "T": 50,
      "b_0": 0.01,
      "b_T": 0.07,
      "schedule_type": "linear",
      "so3_type": "igso3",
      "crd_scale": 0.25,
      "partial_T": null,
      "so3_schedule_type": "linear",
      "min_b": 1.5,
      "max_b": 2.5,
      "min_sigma": 0.02,
      "max_sigma": 1.5
    },
    "denoiser": {
      "noise_scale_ca": 0,
      "final_noise_scale_ca": 1,
      "ca_noise_schedule_type": "constant",
      "noise_scale_frame": 0,
      "final_noise_scale_frame": 1,
      "frame_noise_schedule_type": "constant"
    },
    "ppi": {
      "hotspot_res": [
        "B58",
        "B80",
        "B139"
      ]
    },
    "potentials": {
      "guiding_potentials": null,
      "guide_scale": 10,
      "guide_decay": "constant",
      "olig_inter_all": null,
      "olig_intra_all": null,
      "olig_custom_contact": null,
      "substrate": null
    },
    "contig_settings": {
      "ref_idx": null,
      "hal_idx": null,
      "idx_rf": null,
      "inpaint_seq_tensor": null
    },
    "preprocess": {
      "sidechain_input": false,
      "motif_sidechain_input": true,
      "d_t1d": 24,
      "d_t2d": 44,
      "prob_self_cond": 0.5,
      "str_self_cond": true,
      "predict_previous": false
    },
    "logging": {
      "inputs": false
    },
    "scaffoldguided": {
      "scaffoldguided": false,
      "target_pdb": false,
      "target_path": null,
      "scaffold_list": null,
      "scaffold_dir": null,
      "sampled_insertion": 0,
      "sampled_N": 0,
      "sampled_C": 0,
      "ss_mask": 0,
      "systematic": false,
      "target_ss": null,
      "target_adj": null,
      "mask_loops": true,
      "contig_crop": null
    }
  },
  "rfd_plddt": [
    [
      0.08501337468624115,
      0.08780356496572495,
      0.08543311804533005,
      0.08975134044885635,
      0.0901673436164856,
      0.08821689337491989,
      0.08929150551557541,
      0.08887512236833572,
      0.08510179817676544,
      0.08215883374214172,
      0.08626233041286469,
      0.08466330170631409,
      0.08503220975399017,
      0.08659527450799942,
      0.09160041809082031,
      0.09457459300756454,
      0.10305804014205933,
      0.10007774084806442,
      0.09636068344116211,
      0.09557077288627625,
      0.09850605577230453,
      0.09718122333288193,
      0.09737413376569748,
      0.10275879502296448,
      0.10005249828100204,
      0.10074839740991592,
      0.11199529469013214,
      0.11855293065309525,
      0.12055233120918274,
      0.11651605367660522,
      0.11236334592103958,
      0.1114162728190422,
      0.1089056208729744,
      0.10697723925113678,
      0.10606638342142105,
      0.1037614718079567,
      0.10418064892292023,
      0.10617426782846451,
      0.09993420541286469,
      0.09756432473659515,
      0.09642329812049866,
      0.09232219308614731,
      0.09427464753389359,
      0.09558630734682083,
      0.09407877922058105,
      0.09411326795816422,
      0.09487350285053253,
      0.09220865368843079,
      0.09804008901119232,
      0.09682068228721619,
      0.0903329998254776,
      0.08966909348964691,
      0.09181605279445648,
      0.08562780171632767,
      0.08318203687667847,
      0.0844731330871582,
      0.08544014394283295,
      0.08700289577245712,
      0.08876986056566238,
      0.09492147713899612,
      0.09752810001373291,
      0.09316703677177429,
      0.09729582816362381,
      0.09938410669565201,
      0.10358914732933044,
      0.10167013853788376,
      0.1041809618473053,
      0.11432410776615143,
      0.12517142295837402,
      0.12781964242458344,
      0.13802647590637207,
      0.1446416676044464,
      0.13230502605438232,
      0.9976212382316589,
      0.999151349067688,
      0.9990628361701965,
      0.9996646642684937,
      0.9995577931404114,
      0.9995225667953491,
      0.9988951683044434,
      0.9975854158401489,
      0.995246410369873,
      0.9607940912246704,
      0.939191460609436,
      0.9831413626670837,
      0.972327470779419,
      0.9353086352348328,
      0.8998173475265503,
      0.9331299066543579,
      0.9678693413734436,
      0.9948388338088989,
      0.9984881281852722,
      0.9995248913764954,
      0.9997544288635254,
      0.9996236562728882,
      0.9995627403259277,
      0.9990662932395935,
      0.9988883137702942,
      0.998589813709259,
      0.999147355556488,
      0.9993453025817871,
      0.9987722039222717,
      0.9985490441322327,
      0.9995347261428833,
      0.9994488954544067,
      0.9996945261955261,
      0.9995999336242676,
      0.9995098114013672,
      0.9984275698661804,
      0.9939521551132202,
      0.9619796872138977,
      0.8960376381874084,
      0.8676352500915527,
      0.8756418228149414,
      0.817739725112915,
      0.8161171078681946,
      0.8557615280151367,
      0.8861252069473267,
      0.9642178416252136,
      0.9835873246192932,
      0.9960511326789856,
      0.998746395111084,
      0.9987825751304626,
      0.9991406798362732,
      0.9976606965065002,
      0.9974057078361511,
      0.9979639053344727,
      0.998785138130188,
      0.999556303024292,
      0.9993661046028137,
      0.9981578588485718,
      0.9918230175971985,
      0.9647834300994873,
      0.9034236669540405,
      0.8851845860481262,
      0.9076269865036011,
      0.879462480545044,
      0.9057486057281494,
      0.8809170126914978,
      0.8593912124633789,
      0.8992764949798584,
      0.9405167102813721,
      0.9812268018722534,
      0.9967881441116333,
      0.9983004331588745,
      0.9996252059936523,
      0.9994016885757446,
      0.999273955821991,
      0.9981092214584351,
      0.9967129230499268,
      0.9970358610153198,
      0.9976129531860352,
      0.9988065361976624,
      0.9986957907676697,
      0.997119128704071,
      0.9939905405044556,
      0.9798406958580017,
      0.9815632104873657,
      0.934909999370575,
      0.9589152336120605,
      0.9310322999954224,
      0.956000030040741,
      0.9935730695724487,
      0.9916083812713623,
      0.9980045557022095,
      0.9971440434455872,
      0.9984800815582275,
      0.9991328716278076,
      0.9992416501045227,
      0.9986020922660828,
      0.9979861974716187,
      0.9992160797119141,
      0.9990293383598328,
      0.999493420124054,
      0.9987839460372925,
      0.9990391731262207,
      0.9986850023269653,
      0.9981335997581482,
      0.996101975440979,
      0.996973991394043,
      0.9978035092353821,
      0.9986414909362793,
      0.9989748597145081,
      0.998523473739624,
      0.9990441799163818,
      0.9986320734024048,
      0.9991888999938965,
      0.9976236820220947,
      0.996981680393219,
      0.9914249181747437,
      0.9794763326644897,
      0.9613292813301086,
      0.9346256256103516,
      0.9042613506317139,
      0.8474992513656616,
      0.8660341501235962,
      0.9079066514968872,
      0.908133327960968,
      0.9260068535804749,
      0.9758355617523193,
      0.9858539700508118,
      0.9958688616752625,
      0.9969093799591064,
      0.9984497427940369,
      0.9987180829048157,
      0.9991180896759033,
      0.9990630745887756,
      0.9994077086448669,
      0.9991253018379211,
      0.9989989399909973,
      0.9981228709220886,
      0.996565043926239,
      0.9947810769081116,
      0.9926042556762695,
      0.995672881603241,
      0.9959661364555359,
      0.9958190321922302,
      0.9945067763328552,
      0.9909342527389526,
      0.9888895750045776,
      0.98065584897995,
      0.9865458607673645,
      0.9950240254402161,
      0.9961357712745667,
      0.9971592426300049,
      0.9977182745933533,
      0.9989839196205139,
      0.998681902885437,
      0.9989497661590576,
      0.9984984993934631,
      0.9988062977790833,
      0.9993305802345276,
      0.9992825388908386,
      0.999435544013977,
      0.9992164969444275,
      0.999422013759613,
      0.9996130466461182,
      0.9997145533561707,
      0.9995914697647095,
      0.9996396899223328,
      0.9992006421089172,
      0.9992577433586121,
      0.9986447095870972,
      0.9980862140655518,
      0.9924489855766296,
      0.967605471611023,
      0.9487734436988831,
      0.8887041807174683,
      0.8613531589508057,
      0.904492199420929,
      0.9401665329933167,
      0.98343825340271,
      0.9945056438446045,
      0.9973952174186707,
      0.9987366795539856,
      0.9987578988075256,
      0.9986138343811035,
      0.9991951584815979,
      0.9977987408638,
      0.9988211989402771,
      0.9994762539863586,
      0.9994664192199707,
      0.999678373336792,
      0.9995784163475037,
      0.9997025728225708,
      0.9990768432617188
    ],
    [
      0.10723274201154709,
      0.12417007982730865,
      0.10635825991630554,
      0.10488862544298172,
      0.10348306596279144,
      0.10203182697296143,
      0.10094112157821655,
      0.09969369322061539,
      0.09613991528749466,
      0.09492391347885132,
      0.09538523852825165,
      0.09066936373710632,
      0.0856827050447464,
      0.0857381671667099,
      0.0811886265873909,
      0.07994209229946136,
      0.08173210173845291,
      0.07994521409273148,
      0.08144756406545639,
      0.0832996666431427,
      0.08492720127105713,
      0.08674217760562897,
      0.08678791671991348,
      0.08563227206468582,
      0.08246208727359772,
      0.08464251458644867,
      0.08236117660999298,
      0.07914084196090698,
      0.0790192037820816,
      0.08069539815187454,
      0.07777604460716248,
      0.07275927066802979,
      0.07717974483966827,
      0.07579439878463745,
      0.0714823305606842,
      0.07284155488014221,
      0.07774533331394196,
      0.07597586512565613,
      0.07589726150035858,
      0.07917994260787964,
      0.07602287828922272,
      0.0768493264913559,
      0.07851921766996384,
      0.08106933534145355,
      0.08032083511352539,
      0.08288578689098358,
      0.08525954186916351,
      0.08484999090433121,
      0.08167175203561783,
      0.08592353016138077,
      0.08301515877246857,
      0.08305591344833374,
      0.08854764699935913,
      0.08128727972507477,
      0.07959766685962677,
      0.08038157224655151,
      0.08193530887365341,
      0.07400937378406525,
      0.07114505767822266,
      0.07383131980895996,
      0.07673513144254684,
      0.0714389979839325,
      0.07245709002017975,
      0.0824795663356781,
      0.08543258160352707,
      0.08620058000087738,
      0.08991673588752747,
      0.09759436547756195,
      0.10066210478544235,
      0.10503225028514862,
      0.11741845309734344,
      0.11667755246162415,
      0.10871387273073196,
      0.9970287084579468,
      0.9986273050308228,
      0.9986240863800049,
      0.9995530247688293,
      0.9995561242103577,
      0.9995440244674683,
      0.9990246891975403,
      0.9979713559150696,
      0.9956091642379761,
      0.9637799859046936,
      0.9408087730407715,
      0.9823309779167175,
      0.9718565940856934,
      0.9341754913330078,
      0.8984107375144958,
      0.9356545209884644,
      0.973372220993042,
      0.9955046772956848,
      0.998685359954834,
      0.9995481967926025,
      0.9997438192367554,
      0.9995894432067871,
      0.9994639754295349,
      0.9987022876739502,
      0.998325765132904,
      0.9980035424232483,
      0.9987266659736633,
      0.9988913536071777,
      0.9977277517318726,
      0.99738609790802,
      0.9990643858909607,
      0.9987388253211975,
      0.9992834329605103,
      0.9992202520370483,
      0.9991501569747925,
      0.9978868365287781,
      0.9932929873466492,
      0.957290768623352,
      0.888503909111023,
      0.8703799843788147,
      0.8779592514038086,
      0.8258315920829773,
      0.8248966336250305,
      0.8584211468696594,
      0.8818101286888123,
      0.9599066972732544,
      0.9834436178207397,
      0.9955418109893799,
      0.9984228610992432,
      0.998368501663208,
      0.9986809492111206,
      0.9962031841278076,
      0.9955384135246277,
      0.9970682859420776,
      0.998383104801178,
      0.9993656873703003,
      0.9992467164993286,
      0.9981278777122498,
      0.992188036441803,
      0.9700369834899902,
      0.9112238883972168,
      0.8946716785430908,
      0.9111227989196777,
      0.8902234435081482,
      0.9069629907608032,
      0.8766356706619263,
      0.8569391369819641,
      0.8916542530059814,
      0.9365434050559998,
      0.9752459526062012,
      0.9954785108566284,
      0.9966069459915161,
      0.9990479350090027,
      0.998261034488678,
      0.9978696703910828,
      0.9952256679534912,
      0.9930856227874756,
      0.9930663108825684,
      0.9937524795532227,
      0.996077835559845,
      0.9960139989852905,
      0.9924839735031128,
      0.9888955354690552,
      0.971778154373169,
      0.973534107208252,
      0.9292348623275757,
      0.9613909125328064,
      0.9334256649017334,
      0.9566075801849365,
      0.9932564496994019,
      0.993140697479248,
      0.9983515739440918,
      0.9972991347312927,
      0.998435378074646,
      0.9990755915641785,
      0.9991984963417053,
      0.9984874129295349,
      0.9978687763214111,
      0.9992433190345764,
      0.9991728067398071,
      0.999627411365509,
      0.999100387096405,
      0.9993341565132141,
      0.9988781213760376,
      0.9986324310302734,
      0.996561586856842,
      0.9973981380462646,
      0.9983369708061218,
      0.9990015029907227,
      0.9993281960487366,
      0.9989562034606934,
      0.9993157982826233,
      0.998735249042511,
      0.9990803599357605,
      0.9968622922897339,
      0.9962344765663147,
      0.9896548986434937,
      0.9759128093719482,
      0.9543250799179077,
      0.9289147853851318,
      0.9041910767555237,
      0.851402997970581,
      0.8746682405471802,
      0.910357654094696,
      0.9067347049713135,
      0.9280071258544922,
      0.9768860936164856,
      0.9882516860961914,
      0.9970248937606812,
      0.9981911182403564,
      0.9992343783378601,
      0.9995179772377014,
      0.9996636509895325,
      0.9996652603149414,
      0.999685525894165,
      0.9994805455207825,
      0.9994128346443176,
      0.9988999366760254,
      0.9980016946792603,
      0.9973458647727966,
      0.9971957802772522,
      0.9985031485557556,
      0.9986592531204224,
      0.9982158541679382,
      0.9972612261772156,
      0.993769645690918,
      0.9926300048828125,
      0.9835066795349121,
      0.9875338077545166,
      0.9952605962753296,
      0.9965567588806152,
      0.9982407093048096,
      0.9985787272453308,
      0.9994840621948242,
      0.999260663986206,
      0.999356746673584,
      0.9992307424545288,
      0.9994891285896301,
      0.9996501207351685,
      0.9995766878128052,
      0.9996271133422852,
      0.9994300007820129,
      0.999615490436554,
      0.9997653365135193,
      0.9998388290405273,
      0.9997749924659729,
      0.9998105764389038,
      0.999538004398346,
      0.9995034337043762,
      0.9989683628082275,
      0.9984675049781799,
      0.9938606023788452,
      0.9729629158973694,
      0.9543601274490356,
      0.894774854183197,
      0.8567323088645935,
      0.907563328742981,
      0.9432896375656128,
      0.985316276550293,
      0.9951503872871399,
      0.9978978633880615,
      0.998900294303894,
      0.9988461136817932,
      0.9986923933029175,
      0.999224841594696,
      0.998062789440155,
      0.9991520643234253,
      0.9996107816696167,
      0.9996233582496643,
      0.9997711181640625,
      0.99972003698349,
      0.9997950792312622,
      0.9994122385978699
    ],
    [
      0.12299087643623352,
      0.12948347628116608,
      0.12305263429880142,
      0.11767849326133728,
      0.11531724780797958,
      0.1119246631860733,
      0.10986620932817459,
      0.11047500371932983,
      0.10732435435056686,
      0.1060873344540596,
      0.10063831508159637,
      0.09862519055604935,
      0.09263195097446442,
      0.08908793330192566,
      0.08645480126142502,
      0.0857740044593811,
      0.0897875428199768,
      0.0924752950668335,
      0.09310726821422577,
      0.09246832132339478,
      0.09220699220895767,
      0.09220606088638306,
      0.09386534243822098,
      0.09284178912639618,
      0.08758193999528885,
      0.08702421933412552,
      0.08520513772964478,
      0.08057378977537155,
      0.08002224564552307,
      0.08324340730905533,
      0.07926997542381287,
      0.07783527672290802,
      0.08039689064025879,
      0.07639846205711365,
      0.07406072318553925,
      0.07488678395748138,
      0.07347070425748825,
      0.07291752845048904,
      0.07828541100025177,
      0.07449688762426376,
      0.07324737310409546,
      0.07728686183691025,
      0.08054620772600174,
      0.08130450546741486,
      0.07947525382041931,
      0.07984379678964615,
      0.08238796144723892,
      0.08239831030368805,
      0.08021491765975952,
      0.0837133377790451,
      0.08179738372564316,
      0.08135396987199783,
      0.08492761850357056,
      0.08116794377565384,
      0.07914887368679047,
      0.07851476222276688,
      0.08034344017505646,
      0.07292290776968002,
      0.07366999238729477,
      0.07473864406347275,
      0.07506957650184631,
      0.07233987003564835,
      0.07548105716705322,
      0.07886210829019547,
      0.08211283385753632,
      0.07930250465869904,
      0.08179771900177002,
      0.08707582950592041,
      0.09174754470586777,
      0.09589898586273193,
      0.10608769208192825,
      0.10870640724897385,
      0.10225903242826462,
      0.9973677396774292,
      0.9988054633140564,
      0.998773992061615,
      0.9995923042297363,
      0.9995847940444946,
      0.9995623230934143,
      0.9990206360816956,
      0.9979626536369324,
      0.9957008957862854,
      0.9643067121505737,
      0.9421494603157043,
      0.9830137491226196,
      0.9728292226791382,
      0.9357467889785767,
      0.8994086384773254,
      0.937334418296814,
      0.9741411209106445,
      0.9956054091453552,
      0.9987055063247681,
      0.9995577335357666,
      0.9997552633285522,
      0.999618649482727,
      0.9995121955871582,
      0.9988453984260559,
      0.9985259771347046,
      0.9982154965400696,
      0.9988781809806824,
      0.999031662940979,
      0.9979943037033081,
      0.9977056384086609,
      0.9992107152938843,
      0.9989769458770752,
      0.9994136691093445,
      0.9993559122085571,
      0.9992747902870178,
      0.9981237053871155,
      0.9937083125114441,
      0.9582459926605225,
      0.8871628642082214,
      0.8682692050933838,
      0.8762678503990173,
      0.8225711584091187,
      0.8213235139846802,
      0.8581007719039917,
      0.882404088973999,
      0.9610866904258728,
      0.984252393245697,
      0.995958149433136,
      0.9985870718955994,
      0.9985486268997192,
      0.9988172054290771,
      0.9965124726295471,
      0.9958951473236084,
      0.9972855448722839,
      0.9984777569770813,
      0.9994089007377625,
      0.9992815852165222,
      0.998212456703186,
      0.9924651384353638,
      0.9705482721328735,
      0.9097068309783936,
      0.8932443857192993,
      0.9099364876747131,
      0.8893324136734009,
      0.9055796265602112,
      0.8754708766937256,
      0.8555489778518677,
      0.8916807770729065,
      0.9368885159492493,
      0.9758891463279724,
      0.9957301020622253,
      0.9970357418060303,
      0.9992203116416931,
      0.9986358284950256,
      0.9983027577400208,
      0.9960314631462097,
      0.9939355850219727,
      0.9940597414970398,
      0.9946162700653076,
      0.9968467950820923,
      0.9966804385185242,
      0.9934409856796265,
      0.9895825982093811,
      0.972636878490448,
      0.9742342233657837,
      0.9305840134620667,
      0.9611333012580872,
      0.933279275894165,
      0.956967294216156,
      0.9933450818061829,
      0.9930290579795837,
      0.9983199238777161,
      0.9972547292709351,
      0.9984686374664307,
      0.9991405010223389,
      0.9992600679397583,
      0.9986572265625,
      0.9981484413146973,
      0.9993600845336914,
      0.9993025660514832,
      0.9997045397758484,
      0.9993177056312561,
      0.9994944930076599,
      0.9991329312324524,
      0.998929500579834,
      0.997235894203186,
      0.9979033470153809,
      0.9987047910690308,
      0.9992325305938721,
      0.9994810819625854,
      0.999186098575592,
      0.9994479417800903,
      0.9989516139030457,
      0.9992069005966187,
      0.9971127510070801,
      0.9964433312416077,
      0.9899472594261169,
      0.9760335683822632,
      0.954624354839325,
      0.9296616315841675,
      0.9058108329772949,
      0.8509953618049622,
      0.8737274408340454,
      0.910790205001831,
      0.9074077606201172,
      0.9280797839164734,
      0.9770562052726746,
      0.9884945750236511,
      0.9972473978996277,
      0.9983155131340027,
      0.9993202090263367,
      0.9995800256729126,
      0.999713122844696,
      0.9997217059135437,
      0.9997326731681824,
      0.999556839466095,
      0.9995012283325195,
      0.9990489482879639,
      0.9982614517211914,
      0.9977167844772339,
      0.997610330581665,
      0.9987471699714661,
      0.9988611936569214,
      0.9984121322631836,
      0.9975414872169495,
      0.9940764307975769,
      0.9930868744850159,
      0.9838191270828247,
      0.9879248142242432,
      0.9956275820732117,
      0.9969385862350464,
      0.998516321182251,
      0.9988434910774231,
      0.999589204788208,
      0.99942946434021,
      0.9994889497756958,
      0.9993888735771179,
      0.9995929002761841,
      0.9997138977050781,
      0.9996489882469177,
      0.9996935129165649,
      0.9995280504226685,
      0.9996775388717651,
      0.9998071789741516,
      0.9998656511306763,
      0.9998103380203247,
      0.9998366236686707,
      0.99958336353302,
      0.9995473623275757,
      0.9990139007568359,
      0.9984897971153259,
      0.993783175945282,
      0.9722838997840881,
      0.9533463716506958,
      0.8935556411743164,
      0.8541231155395508,
      0.9071404933929443,
      0.943463921546936,
      0.9853183031082153,
      0.9951387643814087,
      0.9979003667831421,
      0.998915433883667,
      0.9988970160484314,
      0.9987850189208984,
      0.9993028044700623,
      0.9982500672340393,
      0.9992881417274475,
      0.9996778964996338,
      0.9996911287307739,
      0.999814510345459,
      0.9997720122337341,
      0.99983149766922,
      0.9995229244232178
    ],
    [
      0.13055048882961273,
      0.13395953178405762,
      0.12734220921993256,
      0.1215258538722992,
      0.11967761814594269,
      0.11827965825796127,
      0.11487174034118652,
      0.11431612074375153,
      0.11475920677185059,
      0.11079158633947372,
      0.10814607888460159,
      0.10188747942447662,
      0.09625642001628876,
      0.09370558708906174,
      0.09052430093288422,
      0.09072761237621307,
      0.09101027995347977,
      0.09419016540050507,
      0.10014702379703522,
      0.10056804120540619,
      0.09804495424032211,
      0.09733141958713531,
      0.1004895344376564,
      0.09964319318532944,
      0.09364227950572968,
      0.09662309288978577,
      0.09679679572582245,
      0.08738422393798828,
      0.08592508733272552,
      0.09233719855546951,
      0.09059175103902817,
      0.0852729082107544,
      0.08473007380962372,
      0.08424271643161774,
      0.08252200484275818,
      0.08141244202852249,
      0.08223602920770645,
      0.07869626581668854,
      0.07681765407323837,
      0.07850813865661621,
      0.08084873855113983,
      0.08470584452152252,
      0.08394275605678558,
      0.08365529775619507,
      0.08568724989891052,
      0.0855632871389389,
      0.08350206911563873,
      0.08264435082674026,
      0.08117944002151489,
      0.08221888542175293,
      0.08085803687572479,
      0.07994790375232697,
      0.08549363911151886,
      0.07936374843120575,
      0.07860572636127472,
      0.07815849781036377,
      0.08035716414451599,
      0.07651382684707642,
      0.07423537969589233,
      0.07387633621692657,
      0.07808065414428711,
      0.07508888095617294,
      0.07784408330917358,
      0.08115101605653763,
      0.08294381201267242,
      0.08173462003469467,
      0.08519278466701508,
      0.08982453495264053,
      0.09203596413135529,
      0.09444377571344376,
      0.10334974527359009,
      0.10534757375717163,
      0.09858238697052002,
      0.9977448582649231,
      0.9990053772926331,
      0.9989748597145081,
      0.9996547102928162,
      0.9996362924575806,
      0.9996041059494019,
      0.9990649223327637,
      0.9980446696281433,
      0.9958935379981995,
      0.9648798704147339,
      0.9428832530975342,
      0.9838501811027527,
      0.9737484455108643,
      0.9351798892021179,
      0.8986634016036987,
      0.937788188457489,
      0.9744019508361816,
      0.9957769513130188,
      0.9987539052963257,
      0.9995918273925781,
      0.9997779130935669,
      0.9996615648269653,
      0.9995924234390259,
      0.9990533590316772,
      0.9988011717796326,
      0.9985401034355164,
      0.9990903735160828,
      0.9992098212242126,
      0.9983788728713989,
      0.9981751441955566,
      0.9993836283683777,
      0.9992000460624695,
      0.9995258450508118,
      0.9994516968727112,
      0.9993429183959961,
      0.9982054829597473,
      0.9938236474990845,
      0.9583370685577393,
      0.8860114812850952,
      0.8668906688690186,
      0.8746116757392883,
      0.8192126154899597,
      0.8174340724945068,
      0.8549379110336304,
      0.8803049325942993,
      0.9606685042381287,
      0.9842531085014343,
      0.9960671663284302,
      0.9986805319786072,
      0.9986823797225952,
      0.9989850521087646,
      0.9970512986183167,
      0.9966589212417603,
      0.9978055953979492,
      0.9987240433692932,
      0.9994885325431824,
      0.9993494153022766,
      0.9982812404632568,
      0.992632269859314,
      0.9706031680107117,
      0.9078196287155151,
      0.8908919095993042,
      0.9092226624488831,
      0.8879854083061218,
      0.9047223925590515,
      0.8761402368545532,
      0.8553248643875122,
      0.8923112154006958,
      0.9375802278518677,
      0.9762372970581055,
      0.9958688616752625,
      0.9972991347312927,
      0.9993417859077454,
      0.9988665580749512,
      0.9986053109169006,
      0.9965494871139526,
      0.9944726824760437,
      0.9945593476295471,
      0.9951168298721313,
      0.9973807334899902,
      0.9971836805343628,
      0.9941473603248596,
      0.9901570677757263,
      0.9733166694641113,
      0.9749364852905273,
      0.9308874607086182,
      0.9615163207054138,
      0.9331203699111938,
      0.9571617841720581,
      0.9937747716903687,
      0.993344247341156,
      0.9984586238861084,
      0.9974115490913391,
      0.9985645413398743,
      0.9992308020591736,
      0.9993456602096558,
      0.9988358616828918,
      0.9983218312263489,
      0.9994373321533203,
      0.9993789196014404,
      0.9997490048408508,
      0.9994432926177979,
      0.9995946884155273,
      0.9992764592170715,
      0.9991146326065063,
      0.997674822807312,
      0.998228132724762,
      0.9989612698554993,
      0.9993880391120911,
      0.999577522277832,
      0.9993101954460144,
      0.9995223879814148,
      0.9990638494491577,
      0.9992954730987549,
      0.9973160028457642,
      0.9966222643852234,
      0.9901816248893738,
      0.9761571884155273,
      0.9541324973106384,
      0.9288848042488098,
      0.9053390622138977,
      0.8494253158569336,
      0.8725592494010925,
      0.9115166664123535,
      0.9070719480514526,
      0.9277850389480591,
      0.9770629405975342,
      0.9884983897209167,
      0.9973456859588623,
      0.9984425902366638,
      0.9993985891342163,
      0.9996434450149536,
      0.9997561573982239,
      0.9997711181640625,
      0.9997751116752625,
      0.9996297359466553,
      0.9995846748352051,
      0.9991967082023621,
      0.9985460638999939,
      0.9981661438941956,
      0.9980757236480713,
      0.9990154504776001,
      0.999075174331665,
      0.9986593127250671,
      0.9978211522102356,
      0.9943291544914246,
      0.9932466149330139,
      0.9837765693664551,
      0.9878770112991333,
      0.9957162141799927,
      0.997046947479248,
      0.9986533522605896,
      0.9989970326423645,
      0.999653697013855,
      0.9995357394218445,
      0.9995772242546082,
      0.9995051622390747,
      0.9996634125709534,
      0.9997624158859253,
      0.9997124671936035,
      0.9997493028640747,
      0.9996119737625122,
      0.9997315406799316,
      0.9998414516448975,
      0.9998876452445984,
      0.9998393058776855,
      0.9998588562011719,
      0.9996381998062134,
      0.9995915293693542,
      0.9990963339805603,
      0.9985769391059875,
      0.9939946532249451,
      0.9722124934196472,
      0.95283043384552,
      0.8927879333496094,
      0.8521554470062256,
      0.906735897064209,
      0.9435823559761047,
      0.9857007265090942,
      0.9954675436019897,
      0.9980919361114502,
      0.9990295767784119,
      0.9990297555923462,
      0.9989575147628784,
      0.9994078278541565,
      0.99852454662323,
      0.9994345307350159,
      0.9997347593307495,
      0.9997475743293762,
      0.9998477697372437,
      0.9998139142990112,
      0.9998612403869629,
      0.999607264995575
    ],
    [
      0.13653352856636047,
      0.1433083713054657,
      0.13367462158203125,
      0.1309703290462494,
      0.12959647178649902,
      0.12517191469669342,
      0.11866060644388199,
      0.11616449803113937,
      0.11259502917528152,
      0.1103857010602951,
      0.1082947626709938,
      0.10043257474899292,
      0.09864775091409683,
      0.09625252336263657,
      0.0922907292842865,
      0.0944170355796814,
      0.09552164375782013,
      0.09785762429237366,
      0.1068740040063858,
      0.10381858050823212,
      0.1013760045170784,
      0.10001564770936966,
      0.1037081778049469,
      0.10379850119352341,
      0.09662522375583649,
      0.10033220797777176,
      0.09903274476528168,
      0.09147576242685318,
      0.09176605939865112,
      0.09759469330310822,
      0.09565549343824387,
      0.08993004262447357,
      0.09061291068792343,
      0.08764995634555817,
      0.0853971466422081,
      0.08364983648061752,
      0.08544030040502548,
      0.07804225385189056,
      0.0779273584485054,
      0.07956799119710922,
      0.08627669513225555,
      0.09120278060436249,
      0.08724848926067352,
      0.08765488117933273,
      0.08790695667266846,
      0.08769944310188293,
      0.08469964563846588,
      0.08244720846414566,
      0.08223041892051697,
      0.08408147096633911,
      0.08253730833530426,
      0.08249753713607788,
      0.08594369143247604,
      0.07952432334423065,
      0.07925157248973846,
      0.07832790911197662,
      0.07957042753696442,
      0.076038658618927,
      0.07577480375766754,
      0.074769526720047,
      0.07921801507472992,
      0.07678161561489105,
      0.08049198985099792,
      0.08414778858423233,
      0.08497349172830582,
      0.08229347318410873,
      0.08543047308921814,
      0.08858685195446014,
      0.09093348681926727,
      0.09129302948713303,
      0.10018069297075272,
      0.10206904262304306,
      0.09807033836841583,
      0.9975897669792175,
      0.9989209175109863,
      0.9988532662391663,
      0.9996177554130554,
      0.9996010661125183,
      0.9995797872543335,
      0.9990217685699463,
      0.9980303645133972,
      0.9959638118743896,
      0.9655109643936157,
      0.9436825513839722,
      0.9841042160987854,
      0.9739055037498474,
      0.9350863099098206,
      0.8992711901664734,
      0.9376929998397827,
      0.9749270677566528,
      0.9958083629608154,
      0.998742401599884,
      0.9995827078819275,
      0.9997671842575073,
      0.9996431469917297,
      0.9995557069778442,
      0.9989522695541382,
      0.9986981153488159,
      0.9984561204910278,
      0.9990521669387817,
      0.9991841316223145,
      0.9983581900596619,
      0.9981518983840942,
      0.9993675947189331,
      0.9991755485534668,
      0.9995002150535583,
      0.9994127154350281,
      0.9992905855178833,
      0.998051643371582,
      0.9934189319610596,
      0.9555597901344299,
      0.8836586475372314,
      0.8661252856254578,
      0.8738806247711182,
      0.8183540105819702,
      0.8150327205657959,
      0.8504742383956909,
      0.8756817579269409,
      0.9579957127571106,
      0.983211874961853,
      0.9957525134086609,
      0.9985888600349426,
      0.9986094236373901,
      0.99893718957901,
      0.9969351291656494,
      0.9965350031852722,
      0.9976950883865356,
      0.9986591339111328,
      0.9994630217552185,
      0.9993287920951843,
      0.9982531666755676,
      0.9926223158836365,
      0.9705020785331726,
      0.9067886471748352,
      0.8900078535079956,
      0.9089993238449097,
      0.8880705237388611,
      0.9049055576324463,
      0.8756330013275146,
      0.8539254665374756,
      0.8906681537628174,
      0.9355453252792358,
      0.975109875202179,
      0.9955897331237793,
      0.9970418214797974,
      0.9992718696594238,
      0.9987615346908569,
      0.9985324144363403,
      0.9963982701301575,
      0.9941703081130981,
      0.9942635297775269,
      0.9948013424873352,
      0.9971612691879272,
      0.9968684911727905,
      0.9934828877449036,
      0.9895045161247253,
      0.9723039269447327,
      0.9745499491691589,
      0.9305246472358704,
      0.9612597227096558,
      0.9327162504196167,
      0.9563605785369873,
      0.993354320526123,
      0.9929490089416504,
      0.9983425140380859,
      0.9972773790359497,
      0.9984946846961975,
      0.9991476535797119,
      0.9992750287055969,
      0.9987179636955261,
      0.9981687664985657,
      0.9993903636932373,
      0.9993335008621216,
      0.9997279644012451,
      0.9993810057640076,
      0.999567449092865,
      0.9992523789405823,
      0.9991177916526794,
      0.9976674914360046,
      0.99822998046875,
      0.99894779920578,
      0.9993539452552795,
      0.9995443820953369,
      0.9992339611053467,
      0.9994624257087708,
      0.998931348323822,
      0.9992004036903381,
      0.9969820976257324,
      0.9963150024414062,
      0.989528238773346,
      0.9750117063522339,
      0.9527266025543213,
      0.9272127151489258,
      0.9060146808624268,
      0.8490250706672668,
      0.8724100589752197,
      0.9132739305496216,
      0.9073757529258728,
      0.9268726706504822,
      0.97585129737854,
      0.9877758622169495,
      0.9970815777778625,
      0.9982767701148987,
      0.999333381652832,
      0.9996117949485779,
      0.9997415542602539,
      0.999760627746582,
      0.9997683763504028,
      0.9996215105056763,
      0.999575674533844,
      0.9991747736930847,
      0.9985029697418213,
      0.9980672001838684,
      0.9979613423347473,
      0.9989266991615295,
      0.9989914894104004,
      0.9984869360923767,
      0.9975113272666931,
      0.993839681148529,
      0.9925093054771423,
      0.9830647706985474,
      0.9872665405273438,
      0.9952605962753296,
      0.9967443346977234,
      0.9984745979309082,
      0.9988981485366821,
      0.9996314644813538,
      0.9995185732841492,
      0.9995708465576172,
      0.9995002150535583,
      0.9996595978736877,
      0.999758780002594,
      0.999710202217102,
      0.9997487664222717,
      0.9996122121810913,
      0.9997280836105347,
      0.9998379945755005,
      0.9998842477798462,
      0.9998323321342468,
      0.9998504519462585,
      0.9996115565299988,
      0.9995519518852234,
      0.9990002512931824,
      0.9984546899795532,
      0.9934890270233154,
      0.9705837368965149,
      0.9508567452430725,
      0.8921281695365906,
      0.8527535200119019,
      0.9066017866134644,
      0.9423484802246094,
      0.984994113445282,
      0.9949932098388672,
      0.9978389739990234,
      0.9989446401596069,
      0.9989487528800964,
      0.9988606572151184,
      0.9993501901626587,
      0.9984349608421326,
      0.9993834495544434,
      0.9997149109840393,
      0.9997348785400391,
      0.9998425841331482,
      0.9998114705085754,
      0.999860942363739,
      0.9996161460876465
    ],
    [
      0.14367368817329407,
      0.15182237327098846,
      0.14815238118171692,
      0.15141969919204712,
      0.14687329530715942,
      0.14261990785598755,
      0.1393856406211853,
      0.1367708146572113,
      0.12536686658859253,
      0.12760892510414124,
      0.12285423278808594,
      0.11949928104877472,
      0.11228114366531372,
      0.10931079834699631,
      0.10569067299365997,
      0.11390963196754456,
      0.11339566111564636,
      0.11793193966150284,
      0.12348903715610504,
      0.12061236798763275,
      0.11828654259443283,
      0.114044189453125,
      0.11866339296102524,
      0.11226916313171387,
      0.10585912317037582,
      0.11149369180202484,
      0.10846810787916183,
      0.10152224451303482,
      0.10110879689455032,
      0.10505819320678711,
      0.10281296074390411,
      0.09073403477668762,
      0.09492386132478714,
      0.09525017440319061,
      0.09119093418121338,
      0.08575130254030228,
      0.09075134992599487,
      0.08112165331840515,
      0.080817811191082,
      0.0848672091960907,
      0.09391341358423233,
      0.0915999561548233,
      0.09482471644878387,
      0.09646978229284286,
      0.09344843029975891,
      0.09556611627340317,
      0.09198423475027084,
      0.09113867580890656,
      0.08902205526828766,
      0.09280019253492355,
      0.09033595025539398,
      0.08859463036060333,
      0.08936860412359238,
      0.08566673845052719,
      0.08413367718458176,
      0.08239005506038666,
      0.08342275023460388,
      0.08387234807014465,
      0.07850798219442368,
      0.07951981574296951,
      0.08185895532369614,
      0.07999300211668015,
      0.08103760331869125,
      0.0853785052895546,
      0.08962070196866989,
      0.0870562344789505,
      0.08894671499729156,
      0.0950266644358635,
      0.09843066334724426,
      0.1005156934261322,
      0.10782795399427414,
      0.11256098002195358,
      0.10824593901634216,
      0.9976462125778198,
      0.9989435076713562,
      0.9988711476325989,
      0.9996254444122314,
      0.9996123909950256,
      0.9995982050895691,
      0.9990531206130981,
      0.9980573058128357,
      0.9959602355957031,
      0.9656832218170166,
      0.9438228011131287,
      0.9840720295906067,
      0.9737810492515564,
      0.9350810647010803,
      0.8977811336517334,
      0.9378139972686768,
      0.9750504493713379,
      0.9959396123886108,
      0.9987783432006836,
      0.999599814414978,
      0.9997735023498535,
      0.9996556043624878,
      0.9995656609535217,
      0.9989724159240723,
      0.9987525343894958,
      0.9985260963439941,
      0.9991059303283691,
      0.9992296099662781,
      0.9984546899795532,
      0.9982526898384094,
      0.9994031190872192,
      0.9992090463638306,
      0.9995128512382507,
      0.9994053244590759,
      0.9992426633834839,
      0.9979644417762756,
      0.9932408332824707,
      0.9542025327682495,
      0.8820955753326416,
      0.864128828048706,
      0.8725132942199707,
      0.8158800601959229,
      0.8119680881500244,
      0.8472673892974854,
      0.8728034496307373,
      0.9561326503753662,
      0.982624888420105,
      0.9955490231513977,
      0.9985717535018921,
      0.998619556427002,
      0.9989694952964783,
      0.9970570206642151,
      0.9966958165168762,
      0.9977993965148926,
      0.9987167716026306,
      0.9994798898696899,
      0.9993559718132019,
      0.9982930421829224,
      0.9927082657814026,
      0.9707605838775635,
      0.9046524167060852,
      0.8873278498649597,
      0.9075708985328674,
      0.8856886029243469,
      0.9026986360549927,
      0.8724046945571899,
      0.8504050970077515,
      0.8892673254013062,
      0.9352796673774719,
      0.9746772050857544,
      0.9955143928527832,
      0.9969930052757263,
      0.9992619752883911,
      0.9987443089485168,
      0.9985597133636475,
      0.9963507652282715,
      0.9939234852790833,
      0.9941329956054688,
      0.9947117567062378,
      0.9971691370010376,
      0.9968613386154175,
      0.9933522939682007,
      0.9894304871559143,
      0.9721125960350037,
      0.9748210906982422,
      0.9295840859413147,
      0.9608846306800842,
      0.9315348267555237,
      0.9555655121803284,
      0.9932203888893127,
      0.9927135109901428,
      0.998339056968689,
      0.9972710013389587,
      0.9985209107398987,
      0.9992026686668396,
      0.9993144869804382,
      0.9987989664077759,
      0.9982450008392334,
      0.9994221329689026,
      0.999373197555542,
      0.9997570514678955,
      0.9994630217552185,
      0.9996336698532104,
      0.9993493556976318,
      0.9992340207099915,
      0.9979841113090515,
      0.9984646439552307,
      0.9991124272346497,
      0.9994626641273499,
      0.9996125102043152,
      0.9993190765380859,
      0.9995015859603882,
      0.9989686012268066,
      0.9992190003395081,
      0.9969860911369324,
      0.9963076710700989,
      0.9892584085464478,
      0.9743941426277161,
      0.9518257975578308,
      0.9255455732345581,
      0.9038562774658203,
      0.8406614065170288,
      0.866449773311615,
      0.9131624698638916,
      0.9068377017974854,
      0.9263626337051392,
      0.974844753742218,
      0.9872013926506042,
      0.9969649314880371,
      0.9982576370239258,
      0.999346911907196,
      0.9996282458305359,
      0.9997579455375671,
      0.9997803568840027,
      0.9997878670692444,
      0.9996563792228699,
      0.999612033367157,
      0.9992382526397705,
      0.9986096024513245,
      0.9982059597969055,
      0.998102605342865,
      0.9989914298057556,
      0.9990476369857788,
      0.9985402822494507,
      0.9975472688674927,
      0.9937396049499512,
      0.9921758770942688,
      0.9826638102531433,
      0.986953616142273,
      0.9950897097587585,
      0.9967232942581177,
      0.9985509514808655,
      0.9990038871765137,
      0.9996768832206726,
      0.9995893836021423,
      0.9996284246444702,
      0.9995764493942261,
      0.999708354473114,
      0.9997890591621399,
      0.9997457265853882,
      0.9997805953025818,
      0.9996572136878967,
      0.9997583031654358,
      0.9998566508293152,
      0.999896764755249,
      0.9998456835746765,
      0.9998600482940674,
      0.9996299147605896,
      0.9995654821395874,
      0.9990175366401672,
      0.9984391331672668,
      0.9932476878166199,
      0.9697271585464478,
      0.9498870968818665,
      0.8919336199760437,
      0.8536481857299805,
      0.9058244228363037,
      0.9414172768592834,
      0.9846516847610474,
      0.9948729276657104,
      0.9977976679801941,
      0.9989680051803589,
      0.9989952445030212,
      0.9989102482795715,
      0.9993872046470642,
      0.9985255599021912,
      0.999420702457428,
      0.9997396469116211,
      0.9997626543045044,
      0.9998610615730286,
      0.9998349547386169,
      0.9998779892921448,
      0.9996640682220459
    ],
    [
      0.16193875670433044,
      0.16927367448806763,
      0.167982280254364,
      0.17274340987205505,
      0.16980279982089996,
      0.158675879240036,
      0.1520375907421112,
      0.1543973833322525,
      0.13972994685173035,
      0.1429666131734848,
      0.13780947029590607,
      0.13471779227256775,
      0.12444598972797394,
      0.12084849178791046,
      0.11930406093597412,
      0.13403372466564178,
      0.13213005661964417,
      0.13364127278327942,
      0.13489161431789398,
      0.13075870275497437,
      0.12655964493751526,
      0.1254325658082962,
      0.12417878210544586,
      0.1181805431842804,
      0.11175385117530823,
      0.11555199325084686,
      0.11658148467540741,
      0.10710970312356949,
      0.10412169247865677,
      0.10767585039138794,
      0.10450347512960434,
      0.09372056275606155,
      0.09546408802270889,
      0.09322904050350189,
      0.09532975405454636,
      0.08677021414041519,
      0.09228850901126862,
      0.08569459617137909,
      0.08985746651887894,
      0.09147624671459198,
      0.0949932411313057,
      0.09540391713380814,
      0.09631013870239258,
      0.09365760535001755,
      0.09410357475280762,
      0.09465834498405457,
      0.09069572389125824,
      0.08829618245363235,
      0.09173834323883057,
      0.09190703928470612,
      0.0889904722571373,
      0.09011925011873245,
      0.08897265046834946,
      0.08643350750207901,
      0.08473121374845505,
      0.08500950038433075,
      0.08616245537996292,
      0.0881526917219162,
      0.08291418850421906,
      0.08229639381170273,
      0.0862279087305069,
      0.08492285013198853,
      0.08446113020181656,
      0.08897530287504196,
      0.09429275244474411,
      0.0919819101691246,
      0.09438269585371017,
      0.10163285583257675,
      0.10393477976322174,
      0.1085013747215271,
      0.11802995204925537,
      0.11796501278877258,
      0.114997997879982,
      0.9976437091827393,
      0.9989392757415771,
      0.9988552927970886,
      0.9996229410171509,
      0.9996151328086853,
      0.9996232390403748,
      0.9991171956062317,
      0.9981762766838074,
      0.9961727857589722,
      0.9671668410301208,
      0.9460334777832031,
      0.984235942363739,
      0.9738333821296692,
      0.9354313015937805,
      0.8992833495140076,
      0.9393935203552246,
      0.9757987260818481,
      0.9960803985595703,
      0.9988465309143066,
      0.9996217489242554,
      0.9997833967208862,
      0.9996585249900818,
      0.9995586276054382,
      0.9989312887191772,
      0.9987039566040039,
      0.9984882473945618,
      0.999092698097229,
      0.9992249608039856,
      0.9984503388404846,
      0.9982497692108154,
      0.9994057416915894,
      0.9992147088050842,
      0.9995154738426208,
      0.999408483505249,
      0.9992567300796509,
      0.997896134853363,
      0.9929872155189514,
      0.9530442357063293,
      0.8814338445663452,
      0.8638646602630615,
      0.8711369037628174,
      0.8091651797294617,
      0.8117701411247253,
      0.845984935760498,
      0.8715640306472778,
      0.9545056819915771,
      0.9819101691246033,
      0.9953644871711731,
      0.9985432028770447,
      0.998589813709259,
      0.998965859413147,
      0.9970256090164185,
      0.9966033697128296,
      0.9977378845214844,
      0.9987139701843262,
      0.9994892477989197,
      0.9993767738342285,
      0.9983166456222534,
      0.9926936030387878,
      0.9707242250442505,
      0.9041364789009094,
      0.8867760896682739,
      0.906471848487854,
      0.883991003036499,
      0.9005306959152222,
      0.8670910596847534,
      0.849497377872467,
      0.8894088268280029,
      0.9352378845214844,
      0.9746612310409546,
      0.9954906105995178,
      0.9968528151512146,
      0.9992571473121643,
      0.9987194538116455,
      0.9985712766647339,
      0.9963228106498718,
      0.9938310384750366,
      0.9940938353538513,
      0.9946701526641846,
      0.9971814751625061,
      0.9968821406364441,
      0.9933887124061584,
      0.9894480109214783,
      0.9725898504257202,
      0.9753435850143433,
      0.930413544178009,
      0.9618338346481323,
      0.9321109056472778,
      0.9566344618797302,
      0.9933634996414185,
      0.9930310249328613,
      0.9984179735183716,
      0.997346043586731,
      0.9985477924346924,
      0.9992220401763916,
      0.9993119239807129,
      0.9987812042236328,
      0.9981770515441895,
      0.9993869066238403,
      0.9993311762809753,
      0.99974524974823,
      0.9994401931762695,
      0.9996411204338074,
      0.9993715286254883,
      0.999269962310791,
      0.9981041550636292,
      0.9985812306404114,
      0.9991888403892517,
      0.999512791633606,
      0.9996256232261658,
      0.9993019700050354,
      0.9994652271270752,
      0.9988895654678345,
      0.9991859793663025,
      0.9968975186347961,
      0.9962523579597473,
      0.9890483021736145,
      0.9744311571121216,
      0.9515631794929504,
      0.9242233037948608,
      0.9028244018554688,
      0.8295616507530212,
      0.8580166101455688,
      0.913959801197052,
      0.9068547487258911,
      0.9267213940620422,
      0.9746979475021362,
      0.9870188236236572,
      0.9969037771224976,
      0.9982215166091919,
      0.9993225932121277,
      0.9996103644371033,
      0.999752938747406,
      0.9997804760932922,
      0.9997885823249817,
      0.9996575117111206,
      0.9996145963668823,
      0.9992378950119019,
      0.9985963702201843,
      0.9981876611709595,
      0.9981001019477844,
      0.9989765286445618,
      0.9990426898002625,
      0.9985220432281494,
      0.9974834322929382,
      0.9936197400093079,
      0.9918861985206604,
      0.9825523495674133,
      0.9867089986801147,
      0.9948689341545105,
      0.9965276718139648,
      0.9984725117683411,
      0.9989930987358093,
      0.9996867179870605,
      0.9996203780174255,
      0.999651312828064,
      0.999613881111145,
      0.9997342228889465,
      0.9998021721839905,
      0.9997594356536865,
      0.9997915625572205,
      0.9996724724769592,
      0.9997665882110596,
      0.9998595118522644,
      0.9998981356620789,
      0.9998428821563721,
      0.9998552799224854,
      0.9996174573898315,
      0.999558687210083,
      0.9990346431732178,
      0.9984906911849976,
      0.9933069944381714,
      0.9701284170150757,
      0.9506397247314453,
      0.8938786387443542,
      0.8537696003913879,
      0.9071381688117981,
      0.9423752427101135,
      0.9848166108131409,
      0.9949079155921936,
      0.9978187084197998,
      0.99903404712677,
      0.9989354014396667,
      0.9988753795623779,
      0.9993714690208435,
      0.9984450936317444,
      0.9993830323219299,
      0.9997270703315735,
      0.9997557997703552,
      0.9998607635498047,
      0.9998375773429871,
      0.999881386756897,
      0.9996733665466309
    ],
    [
      0.15954098105430603,
      0.16825662553310394,
      0.16750577092170715,
      0.17628926038742065,
      0.17062383890151978,
      0.16255822777748108,
      0.16688984632492065,
      0.16680708527565002,
      0.1516188085079193,
      0.15343672037124634,
      0.15087905526161194,
      0.14548905193805695,
      0.1432822048664093,
      0.1409350037574768,
      0.13579700887203217,
      0.1508069634437561,
      0.15133529901504517,
      0.15276020765304565,
      0.1531478464603424,
      0.143753781914711,
      0.13901594281196594,
      0.14068152010440826,
      0.1371847540140152,
      0.1324571967124939,
      0.12673643231391907,
      0.13034147024154663,
      0.1284826397895813,
      0.11756578087806702,
      0.1154709979891777,
      0.12770980596542358,
      0.12441855669021606,
      0.10687317699193954,
      0.10880962014198303,
      0.10773048549890518,
      0.10554441809654236,
      0.09174615144729614,
      0.09996413439512253,
      0.09526493400335312,
      0.0936966985464096,
      0.09305157512426376,
      0.10285305231809616,
      0.10417263209819794,
      0.10822427272796631,
      0.11188506335020065,
      0.10812775045633316,
      0.11140138655900955,
      0.10512827336788177,
      0.10331645607948303,
      0.1018456295132637,
      0.10586781054735184,
      0.10041750222444534,
      0.09655216336250305,
      0.09758457541465759,
      0.09836416691541672,
      0.09534674882888794,
      0.09283408522605896,
      0.09795224666595459,
      0.09899547696113586,
      0.09267854690551758,
      0.09229817986488342,
      0.09625031054019928,
      0.09819240123033524,
      0.097043976187706,
      0.10466215759515762,
      0.11057788878679276,
      0.10969018936157227,
      0.11251786351203918,
      0.11893855035305023,
      0.12356218695640564,
      0.13067129254341125,
      0.14134734869003296,
      0.14164432883262634,
      0.14105187356472015,
      0.9978939890861511,
      0.9990692138671875,
      0.9989701509475708,
      0.9996569156646729,
      0.9996355175971985,
      0.9996364116668701,
      0.9991163611412048,
      0.9982143640518188,
      0.9962732791900635,
      0.9676558971405029,
      0.9475222229957581,
      0.9848220944404602,
      0.9744017124176025,
      0.9361180663108826,
      0.8995728492736816,
      0.9404395818710327,
      0.9761003255844116,
      0.9961560964584351,
      0.9988749623298645,
      0.999647855758667,
      0.9997986555099487,
      0.9996918439865112,
      0.9996116757392883,
      0.9990686178207397,
      0.998898983001709,
      0.9987295866012573,
      0.9992489218711853,
      0.9993667602539062,
      0.998760998249054,
      0.9986246824264526,
      0.9995326399803162,
      0.999397873878479,
      0.9996047616004944,
      0.999495804309845,
      0.9993417263031006,
      0.997974693775177,
      0.992989718914032,
      0.9530471563339233,
      0.8807626962661743,
      0.8623791337013245,
      0.8699947595596313,
      0.8013405203819275,
      0.8092929720878601,
      0.846440315246582,
      0.8711381554603577,
      0.9543059468269348,
      0.9819009304046631,
      0.9955236315727234,
      0.9986497759819031,
      0.9987339377403259,
      0.9991211295127869,
      0.9975685477256775,
      0.9972951412200928,
      0.9981662631034851,
      0.9989179372787476,
      0.9995517730712891,
      0.9994291663169861,
      0.9983635544776917,
      0.9927619099617004,
      0.9708707332611084,
      0.9035884141921997,
      0.8840905427932739,
      0.9039260149002075,
      0.8698316812515259,
      0.8975391387939453,
      0.8583782315254211,
      0.8480982184410095,
      0.8885520696640015,
      0.9350700974464417,
      0.9746595025062561,
      0.9955605864524841,
      0.9971476197242737,
      0.9993483424186707,
      0.9989301562309265,
      0.9988377094268799,
      0.9969368577003479,
      0.9945834875106812,
      0.9948076009750366,
      0.9953046441078186,
      0.9975787997245789,
      0.9971815943717957,
      0.9938032627105713,
      0.9895595908164978,
      0.9722113609313965,
      0.9749040603637695,
      0.9297499060630798,
      0.9617752432823181,
      0.9313898682594299,
      0.9552129507064819,
      0.993056058883667,
      0.9929748773574829,
      0.9984392523765564,
      0.9973934292793274,
      0.9986144304275513,
      0.9993148446083069,
      0.999376654624939,
      0.9989462494850159,
      0.9983640313148499,
      0.9994610548019409,
      0.9994035363197327,
      0.9997825026512146,
      0.9995402693748474,
      0.9997046589851379,
      0.9994634985923767,
      0.9993811845779419,
      0.9983930587768555,
      0.9987863898277283,
      0.9993282556533813,
      0.9996071457862854,
      0.9996908903121948,
      0.9994025230407715,
      0.9995299577713013,
      0.9989991784095764,
      0.9992721676826477,
      0.9970623254776001,
      0.9963616132736206,
      0.9893097877502441,
      0.9744886755943298,
      0.9512154459953308,
      0.9233264923095703,
      0.9014577865600586,
      0.825942873954773,
      0.8555583357810974,
      0.9134806394577026,
      0.9060097932815552,
      0.9251559972763062,
      0.9738979339599609,
      0.9864372611045837,
      0.9968981146812439,
      0.9982926845550537,
      0.9993823170661926,
      0.999661386013031,
      0.999788761138916,
      0.9998146295547485,
      0.999817430973053,
      0.9997066855430603,
      0.9996633529663086,
      0.9993386268615723,
      0.9988130331039429,
      0.9984880089759827,
      0.9984075427055359,
      0.999174177646637,
      0.9991946220397949,
      0.9987149238586426,
      0.9977112412452698,
      0.9937523603439331,
      0.9919613003730774,
      0.9823781251907349,
      0.9867621660232544,
      0.9950523376464844,
      0.9967157244682312,
      0.998626708984375,
      0.9991254210472107,
      0.999733567237854,
      0.9996843934059143,
      0.9997019171714783,
      0.9996746182441711,
      0.9997760057449341,
      0.9998321533203125,
      0.999794065952301,
      0.9998217821121216,
      0.9997177720069885,
      0.9997982978820801,
      0.9998811483383179,
      0.9999133348464966,
      0.9998673796653748,
      0.9998764395713806,
      0.9996725916862488,
      0.9996044635772705,
      0.9991047382354736,
      0.998504638671875,
      0.9931579828262329,
      0.9693314433097839,
      0.9489539861679077,
      0.889915943145752,
      0.8437519073486328,
      0.9048640727996826,
      0.9406384229660034,
      0.9843841791152954,
      0.9948573708534241,
      0.9978762865066528,
      0.9991040825843811,
      0.9990994930267334,
      0.9990564584732056,
      0.9994722604751587,
      0.998733401298523,
      0.9995120763778687,
      0.9997775554656982,
      0.9998003244400024,
      0.9998842477798462,
      0.9998637437820435,
      0.9998993873596191,
      0.9997240304946899
    ],
    [
      0.15319395065307617,
      0.16251206398010254,
      0.16222324967384338,
      0.17047856748104095,
      0.16970326006412506,
      0.1601993590593338,
      0.16495627164840698,
      0.1684977114200592,
      0.16446326673030853,
      0.15771666169166565,
      0.15604352951049805,
      0.15355658531188965,
      0.15651653707027435,
      0.1576094776391983,
      0.1518450677394867,
      0.160701185464859,
      0.16333229839801788,
      0.16471067070960999,
      0.1598910391330719,
      0.15231242775917053,
      0.14686961472034454,
      0.15203188359737396,
      0.14878658950328827,
      0.14164337515830994,
      0.13670362532138824,
      0.1415254771709442,
      0.13987460732460022,
      0.12695346772670746,
      0.12843772768974304,
      0.1418795883655548,
      0.13501784205436707,
      0.11508696526288986,
      0.11678384244441986,
      0.11412270367145538,
      0.11109447479248047,
      0.09780385345220566,
      0.10791914165019989,
      0.10418884456157684,
      0.10297858715057373,
      0.10577397793531418,
      0.11126422137022018,
      0.11479035764932632,
      0.11654108017683029,
      0.119804248213768,
      0.11608472466468811,
      0.1227271556854248,
      0.11344587802886963,
      0.11122985184192657,
      0.10922843217849731,
      0.11509115993976593,
      0.10948552191257477,
      0.10289336740970612,
      0.1027587354183197,
      0.10576634854078293,
      0.10174357146024704,
      0.09918110072612762,
      0.1066325306892395,
      0.10646934807300568,
      0.09841617941856384,
      0.09960928559303284,
      0.10666036605834961,
      0.10558328777551651,
      0.1037830039858818,
      0.11493273079395294,
      0.11756505072116852,
      0.1183464452624321,
      0.1238374188542366,
      0.13310852646827698,
      0.14049918949604034,
      0.15254655480384827,
      0.16111695766448975,
      0.16186866164207458,
      0.17370927333831787,
      0.9981691837310791,
      0.9992129802703857,
      0.9991338849067688,
      0.9997071027755737,
      0.9996744990348816,
      0.9996576309204102,
      0.9991135001182556,
      0.9981647729873657,
      0.99607914686203,
      0.9663600921630859,
      0.9456895589828491,
      0.9849115014076233,
      0.9746406078338623,
      0.9360665678977966,
      0.8978441953659058,
      0.9403067827224731,
      0.9754636883735657,
      0.9960721731185913,
      0.9988610148429871,
      0.9996619820594788,
      0.9998133778572083,
      0.9997332692146301,
      0.9996684789657593,
      0.9992225766181946,
      0.9990724921226501,
      0.9989261031150818,
      0.999354362487793,
      0.9994574189186096,
      0.99894779920578,
      0.9988491535186768,
      0.9996128678321838,
      0.9995079040527344,
      0.9996709227561951,
      0.9995765089988708,
      0.9994339346885681,
      0.9981984496116638,
      0.9935190677642822,
      0.9548700451850891,
      0.8815773725509644,
      0.8602086305618286,
      0.8674429655075073,
      0.7944181561470032,
      0.8003109097480774,
      0.8485695719718933,
      0.8719760179519653,
      0.9563760757446289,
      0.9828605055809021,
      0.9959943890571594,
      0.9988070130348206,
      0.9989024996757507,
      0.9992606043815613,
      0.9980051517486572,
      0.9978198409080505,
      0.9985097646713257,
      0.9990824460983276,
      0.9996113777160645,
      0.9994790554046631,
      0.9984391927719116,
      0.9928785562515259,
      0.9708282351493835,
      0.9030414819717407,
      0.8823042511940002,
      0.9015547037124634,
      0.8621464967727661,
      0.894273579120636,
      0.8485307097434998,
      0.8467167019844055,
      0.8871703743934631,
      0.9350265264511108,
      0.9751538634300232,
      0.9957611560821533,
      0.9974386096000671,
      0.9994542002677917,
      0.9991379380226135,
      0.9990562796592712,
      0.9975025057792664,
      0.9954086542129517,
      0.9955088496208191,
      0.9959610104560852,
      0.9980523586273193,
      0.9976788759231567,
      0.9945693016052246,
      0.990103006362915,
      0.9724852442741394,
      0.9745729565620422,
      0.9282963275909424,
      0.96014803647995,
      0.9289594888687134,
      0.9532439112663269,
      0.99261873960495,
      0.9922863841056824,
      0.9983742237091064,
      0.9973011016845703,
      0.9986158609390259,
      0.9993732571601868,
      0.9994379878044128,
      0.999047577381134,
      0.9985445141792297,
      0.9995270371437073,
      0.9994725584983826,
      0.9998109936714172,
      0.9996107816696167,
      0.9997387528419495,
      0.9995121359825134,
      0.9994368553161621,
      0.9985092878341675,
      0.9988749623298645,
      0.9993841648101807,
      0.9996485114097595,
      0.9997279047966003,
      0.9994866251945496,
      0.9995972514152527,
      0.9991301894187927,
      0.999351978302002,
      0.9972654581069946,
      0.9964354634284973,
      0.9892904162406921,
      0.9737539887428284,
      0.95061856508255,
      0.9227020740509033,
      0.8992490172386169,
      0.8290424346923828,
      0.8530429601669312,
      0.9109463691711426,
      0.9052734375,
      0.9230005145072937,
      0.973511815071106,
      0.9867843389511108,
      0.9971043467521667,
      0.9985028505325317,
      0.9994797110557556,
      0.9997204542160034,
      0.9998188614845276,
      0.999838650226593,
      0.9998359084129333,
      0.9997360110282898,
      0.9996926784515381,
      0.9994030594825745,
      0.9989633560180664,
      0.9986987709999084,
      0.9986392855644226,
      0.9993367195129395,
      0.9993553161621094,
      0.9989982843399048,
      0.998106062412262,
      0.9942609071731567,
      0.9926057457923889,
      0.9828225374221802,
      0.9872278571128845,
      0.9954084157943726,
      0.9970019459724426,
      0.998819887638092,
      0.999229371547699,
      0.9997647404670715,
      0.9997168779373169,
      0.9997276663780212,
      0.9997032284736633,
      0.9998002648353577,
      0.9998476505279541,
      0.9998101592063904,
      0.9998339414596558,
      0.999737560749054,
      0.99981290102005,
      0.9998918175697327,
      0.9999210238456726,
      0.9998810887336731,
      0.9998908638954163,
      0.9997185468673706,
      0.9996554851531982,
      0.9991962909698486,
      0.9985474348068237,
      0.9931992888450623,
      0.9685813784599304,
      0.9475368857383728,
      0.883761465549469,
      0.8355953097343445,
      0.9021406173706055,
      0.9388953447341919,
      0.9840619564056396,
      0.9950494170188904,
      0.998106837272644,
      0.9991650581359863,
      0.9992600679397583,
      0.9992043375968933,
      0.9995473623275757,
      0.9989193081855774,
      0.9995908737182617,
      0.9998074173927307,
      0.9998244047164917,
      0.9998959302902222,
      0.9998760223388672,
      0.9999079704284668,
      0.9997481107711792
    ],
    [
      0.14283515512943268,
      0.14983341097831726,
      0.1546720266342163,
      0.16383735835552216,
      0.16488349437713623,
      0.15688642859458923,
      0.15117348730564117,
      0.16654472053050995,
      0.16584272682666779,
      0.16140125691890717,
      0.15659977495670319,
      0.16143184900283813,
      0.16616126894950867,
      0.17050538957118988,
      0.16225126385688782,
      0.16778679192066193,
      0.17044922709465027,
      0.1696190983057022,
      0.168297678232193,
      0.1567860096693039,
      0.15136703848838806,
      0.15743917226791382,
      0.15717202425003052,
      0.14687038958072662,
      0.14023008942604065,
      0.14850525557994843,
      0.14592760801315308,
      0.13213443756103516,
      0.13033364713191986,
      0.1449168622493744,
      0.14004281163215637,
      0.11975395679473877,
      0.11883784085512161,
      0.11735209822654724,
      0.1141112744808197,
      0.10418645292520523,
      0.11477372795343399,
      0.10843631625175476,
      0.11014091968536377,
      0.11366436630487442,
      0.12188546359539032,
      0.12468867003917694,
      0.12159636616706848,
      0.12584279477596283,
      0.12977978587150574,
      0.13191260397434235,
      0.1228882372379303,
      0.11821283400058746,
      0.11852770298719406,
      0.12300679087638855,
      0.11982913315296173,
      0.11049497127532959,
      0.11450856924057007,
      0.11527013778686523,
      0.10865432024002075,
      0.10473521798849106,
      0.11356933414936066,
      0.11571788787841797,
      0.10551021248102188,
      0.10902139544487,
      0.11806298047304153,
      0.1184009239077568,
      0.11383290588855743,
      0.12254531681537628,
      0.12465550005435944,
      0.13027521967887878,
      0.1358845829963684,
      0.14631888270378113,
      0.159088134765625,
      0.1801261007785797,
      0.18157419562339783,
      0.1906587928533554,
      0.2180061936378479,
      0.9983763098716736,
      0.9993187189102173,
      0.9992332458496094,
      0.9997367858886719,
      0.9997064471244812,
      0.999670684337616,
      0.9991395473480225,
      0.9981102347373962,
      0.9959285855293274,
      0.9658566117286682,
      0.9461067914962769,
      0.9852414131164551,
      0.9751107692718506,
      0.9373690485954285,
      0.8986490368843079,
      0.9412788152694702,
      0.9755931496620178,
      0.9962611198425293,
      0.9988717436790466,
      0.9996782541275024,
      0.9998253583908081,
      0.9997522234916687,
      0.9997068047523499,
      0.9993233680725098,
      0.9991915225982666,
      0.9990546107292175,
      0.9994269013404846,
      0.9995228052139282,
      0.9990843534469604,
      0.9990060329437256,
      0.999667227268219,
      0.9995869994163513,
      0.9997195601463318,
      0.9996365904808044,
      0.999500572681427,
      0.998336136341095,
      0.9937387704849243,
      0.955747127532959,
      0.8811856508255005,
      0.8568714261054993,
      0.8656735420227051,
      0.7936810255050659,
      0.7999062538146973,
      0.8515557050704956,
      0.8735806345939636,
      0.9576524496078491,
      0.9834911823272705,
      0.9963244795799255,
      0.9989530444145203,
      0.9990350604057312,
      0.9993606209754944,
      0.9983121752738953,
      0.9981791377067566,
      0.9987337589263916,
      0.9991932511329651,
      0.9996551275253296,
      0.9995230436325073,
      0.9985291361808777,
      0.9930851459503174,
      0.9710267186164856,
      0.9033501148223877,
      0.8815227746963501,
      0.8999111652374268,
      0.859102189540863,
      0.8901177048683167,
      0.8395845890045166,
      0.8457361459732056,
      0.8860094547271729,
      0.9343697428703308,
      0.9752296209335327,
      0.9958985447883606,
      0.9976831674575806,
      0.999535083770752,
      0.999308168888092,
      0.999218761920929,
      0.9979314804077148,
      0.9960118532180786,
      0.9960724115371704,
      0.9964113831520081,
      0.9984172582626343,
      0.9980868697166443,
      0.9952256679534912,
      0.9906279444694519,
      0.9726482033729553,
      0.9740327596664429,
      0.9268009066581726,
      0.9588232040405273,
      0.9266359806060791,
      0.9513835906982422,
      0.9921244978904724,
      0.991593062877655,
      0.9983172416687012,
      0.9972778558731079,
      0.9986556172370911,
      0.9994432330131531,
      0.9994910359382629,
      0.9991938471794128,
      0.9987323880195618,
      0.9995817542076111,
      0.9995265007019043,
      0.99983149766922,
      0.9996633529663086,
      0.9997654557228088,
      0.9995574355125427,
      0.9994866847991943,
      0.9986565113067627,
      0.9989805221557617,
      0.9994442462921143,
      0.9996867775917053,
      0.9997578859329224,
      0.9995515942573547,
      0.9996441006660461,
      0.9992349147796631,
      0.9994238018989563,
      0.997523307800293,
      0.9966112375259399,
      0.9896081686019897,
      0.9736167788505554,
      0.9511544704437256,
      0.9236671924591064,
      0.8997851610183716,
      0.8334263563156128,
      0.8535563945770264,
      0.9102113246917725,
      0.9055845737457275,
      0.9237148761749268,
      0.9730242490768433,
      0.986782431602478,
      0.9972275495529175,
      0.9986280798912048,
      0.999536395072937,
      0.9997538924217224,
      0.9998363256454468,
      0.9998534917831421,
      0.9998482465744019,
      0.999756395816803,
      0.9997127652168274,
      0.999447226524353,
      0.9990551471710205,
      0.9988278150558472,
      0.9987770318984985,
      0.9994237422943115,
      0.9994372129440308,
      0.9991415739059448,
      0.9983147382736206,
      0.9945905208587646,
      0.9930081367492676,
      0.9831215739250183,
      0.9876620769500732,
      0.9957451224327087,
      0.9972415566444397,
      0.9989376068115234,
      0.9993017315864563,
      0.9997864365577698,
      0.9997450113296509,
      0.9997501373291016,
      0.9997280836105347,
      0.9998190402984619,
      0.9998599886894226,
      0.9998244047164917,
      0.9998458623886108,
      0.9997555613517761,
      0.9998253583908081,
      0.9999006986618042,
      0.9999271035194397,
      0.9998911619186401,
      0.9999011158943176,
      0.9997510313987732,
      0.9996934533119202,
      0.9992712736129761,
      0.9985872507095337,
      0.9931691288948059,
      0.9675472378730774,
      0.945981502532959,
      0.8797965049743652,
      0.8309208154678345,
      0.9009712338447571,
      0.9370847344398499,
      0.9835633635520935,
      0.9951030015945435,
      0.9982150197029114,
      0.9992115497589111,
      0.9993615746498108,
      0.9993160963058472,
      0.9996204376220703,
      0.9990730881690979,
      0.999647319316864,
      0.9998295307159424,
      0.9998412132263184,
      0.9999048709869385,
      0.9998857378959656,
      0.9999149441719055,
      0.9997672438621521
    ],
    [
      0.13164111971855164,
      0.14270921051502228,
      0.1495617777109146,
      0.1623278111219406,
      0.16775628924369812,
      0.16167661547660828,
      0.1652379184961319,
      0.16950623691082,
      0.17654168605804443,
      0.18004769086837769,
      0.17578046023845673,
      0.18186450004577637,
      0.18891704082489014,
      0.19129633903503418,
      0.1823316216468811,
      0.18756230175495148,
      0.18818379938602448,
      0.18439806997776031,
      0.18522167205810547,
      0.17981252074241638,
      0.17272448539733887,
      0.17874017357826233,
      0.18168269097805023,
      0.1680276095867157,
      0.15720216929912567,
      0.17185035347938538,
      0.16444014012813568,
      0.1480090320110321,
      0.14766106009483337,
      0.15906430780887604,
      0.15654584765434265,
      0.1375088095664978,
      0.1374506950378418,
      0.1336137354373932,
      0.1288352906703949,
      0.11768233776092529,
      0.1315525621175766,
      0.1239648088812828,
      0.12489244341850281,
      0.12807604670524597,
      0.14265571534633636,
      0.14724500477313995,
      0.14106562733650208,
      0.14631237089633942,
      0.15253908932209015,
      0.15434636175632477,
      0.14552664756774902,
      0.14032968878746033,
      0.1399613618850708,
      0.14923107624053955,
      0.1363091617822647,
      0.1313924342393875,
      0.13553020358085632,
      0.1416851282119751,
      0.1275784969329834,
      0.12028715014457703,
      0.1406754106283188,
      0.14694243669509888,
      0.12604129314422607,
      0.12676404416561127,
      0.13826704025268555,
      0.14411842823028564,
      0.13633066415786743,
      0.13652272522449493,
      0.1440112590789795,
      0.16206753253936768,
      0.16563349962234497,
      0.16778115928173065,
      0.18941277265548706,
      0.21595823764801025,
      0.2083388715982437,
      0.23830673098564148,
      0.2601093649864197,
      0.998566746711731,
      0.9994123578071594,
      0.9993408918380737,
      0.9997684359550476,
      0.9997334480285645,
      0.9996839761734009,
      0.9991390109062195,
      0.9980800747871399,
      0.9959047436714172,
      0.9657704830169678,
      0.946318507194519,
      0.9856750965118408,
      0.9760323166847229,
      0.9389355778694153,
      0.9019771218299866,
      0.9430451393127441,
      0.9758679866790771,
      0.9962909817695618,
      0.998870313167572,
      0.999693751335144,
      0.9998369812965393,
      0.9997774362564087,
      0.9997418522834778,
      0.9994094967842102,
      0.9992917776107788,
      0.9991682767868042,
      0.9994922280311584,
      0.9995841979980469,
      0.9992135763168335,
      0.999148964881897,
      0.9997151494026184,
      0.9996506571769714,
      0.9997555613517761,
      0.9996739625930786,
      0.9995366930961609,
      0.998397171497345,
      0.9937021732330322,
      0.955681324005127,
      0.8798612356185913,
      0.8489372730255127,
      0.8657104969024658,
      0.794039249420166,
      0.7976956367492676,
      0.8542137145996094,
      0.8756200075149536,
      0.9581238031387329,
      0.9834156632423401,
      0.9964722394943237,
      0.9990347027778625,
      0.999151885509491,
      0.9994542002677917,
      0.9986035227775574,
      0.9985122680664062,
      0.9989510178565979,
      0.9993095993995667,
      0.9996964335441589,
      0.9995626211166382,
      0.9985846877098083,
      0.9931764006614685,
      0.970893144607544,
      0.9044715166091919,
      0.8818376064300537,
      0.8988295793533325,
      0.8513582348823547,
      0.88322913646698,
      0.8289238214492798,
      0.8370945453643799,
      0.8842492699623108,
      0.9334672689437866,
      0.9749688506126404,
      0.995916485786438,
      0.9978333115577698,
      0.9995899796485901,
      0.9994254112243652,
      0.9993496537208557,
      0.9982892274856567,
      0.9966638684272766,
      0.9968346953392029,
      0.9971067905426025,
      0.9987301230430603,
      0.9983922839164734,
      0.9957351684570312,
      0.9910164475440979,
      0.9725679755210876,
      0.9731369614601135,
      0.9251399636268616,
      0.9575605392456055,
      0.9256106019020081,
      0.9502129554748535,
      0.991888165473938,
      0.9911699295043945,
      0.9983163475990295,
      0.997264564037323,
      0.998714804649353,
      0.999507486820221,
      0.9995551109313965,
      0.9993182420730591,
      0.9989254474639893,
      0.999623715877533,
      0.9995957612991333,
      0.99985271692276,
      0.9997072815895081,
      0.999790608882904,
      0.9995938539505005,
      0.9995301961898804,
      0.9987649917602539,
      0.999048113822937,
      0.9994895458221436,
      0.999714732170105,
      0.9997817277908325,
      0.9995912313461304,
      0.9996719360351562,
      0.9992805123329163,
      0.9994743466377258,
      0.9976820945739746,
      0.9966745376586914,
      0.989710807800293,
      0.9729227423667908,
      0.949817955493927,
      0.9228469729423523,
      0.9000139236450195,
      0.8363003730773926,
      0.8555814027786255,
      0.9095578193664551,
      0.9061638116836548,
      0.9214311838150024,
      0.9711103439331055,
      0.9857795834541321,
      0.9970648288726807,
      0.9986478090286255,
      0.9995635151863098,
      0.9997795224189758,
      0.9998539686203003,
      0.9998684525489807,
      0.999860942363739,
      0.99977707862854,
      0.9997312426567078,
      0.9994868636131287,
      0.9991455674171448,
      0.998943030834198,
      0.9988967776298523,
      0.9994995594024658,
      0.9995038509368896,
      0.9992302060127258,
      0.9983616471290588,
      0.9943806529045105,
      0.9923546314239502,
      0.9817984700202942,
      0.9867579936981201,
      0.9954345226287842,
      0.9971185922622681,
      0.9989104270935059,
      0.9993171691894531,
      0.9997990131378174,
      0.9997637867927551,
      0.9997685551643372,
      0.9997479915618896,
      0.999833881855011,
      0.9998713731765747,
      0.9998387694358826,
      0.9998586177825928,
      0.9997748732566833,
      0.9998385310173035,
      0.9999103546142578,
      0.9999340176582336,
      0.9999027252197266,
      0.9999122023582458,
      0.9997830986976624,
      0.999720573425293,
      0.9993171691894531,
      0.9985675811767578,
      0.9929242134094238,
      0.9658862352371216,
      0.9435220956802368,
      0.879196047782898,
      0.8337942957878113,
      0.8990473747253418,
      0.9361640214920044,
      0.9832891225814819,
      0.9951785802841187,
      0.9982931613922119,
      0.9992774128913879,
      0.9994627237319946,
      0.9994285702705383,
      0.9996739625930786,
      0.9992303252220154,
      0.9997066855430603,
      0.9998534321784973,
      0.9998607635498047,
      0.9999152421951294,
      0.9998970031738281,
      0.9999220967292786,
      0.9997875094413757
    ],
    [
      0.1283518373966217,
      0.1433202475309372,
      0.14639385044574738,
      0.16024962067604065,
      0.16431236267089844,
      0.15791092813014984,
      0.16094417870044708,
      0.1643710732460022,
      0.17010903358459473,
      0.1780201941728592,
      0.1732690930366516,
      0.1868610680103302,
      0.1940990388393402,
      0.1957463175058365,
      0.19306623935699463,
      0.20515714585781097,
      0.21112008392810822,
      0.21044549345970154,
      0.2187720686197281,
      0.21650560200214386,
      0.2129584401845932,
      0.21704715490341187,
      0.22697967290878296,
      0.21376267075538635,
      0.20513562858104706,
      0.21137180924415588,
      0.21356430649757385,
      0.18707901239395142,
      0.18873938918113708,
      0.1952444612979889,
      0.1920916736125946,
      0.16915011405944824,
      0.1705082356929779,
      0.16782784461975098,
      0.1492624580860138,
      0.14411620795726776,
      0.16240620613098145,
      0.14909380674362183,
      0.14427419006824493,
      0.1480380892753601,
      0.16297461092472076,
      0.16361787915229797,
      0.1698061227798462,
      0.1688956469297409,
      0.1706966757774353,
      0.18602396547794342,
      0.18590238690376282,
      0.1768726408481598,
      0.169867143034935,
      0.1846705973148346,
      0.17477509379386902,
      0.16155749559402466,
      0.16864797472953796,
      0.17948980629444122,
      0.16513559222221375,
      0.1542135626077652,
      0.17795014381408691,
      0.18649722635746002,
      0.16181743144989014,
      0.15881070494651794,
      0.17463260889053345,
      0.17849823832511902,
      0.17917704582214355,
      0.17297670245170593,
      0.18745605647563934,
      0.21099448204040527,
      0.21513338387012482,
      0.22113588452339172,
      0.26147928833961487,
      0.27681922912597656,
      0.2724679112434387,
      0.28946876525878906,
      0.2924225926399231,
      0.9988225102424622,
      0.9995346069335938,
      0.9994758367538452,
      0.999807596206665,
      0.9997642040252686,
      0.9997022747993469,
      0.9991323947906494,
      0.9980285167694092,
      0.9958056211471558,
      0.9652782678604126,
      0.9462255239486694,
      0.9859728813171387,
      0.9764758944511414,
      0.9398677349090576,
      0.9034724235534668,
      0.9436683058738708,
      0.9753978252410889,
      0.9962010383605957,
      0.9988690614700317,
      0.9997057914733887,
      0.9998514652252197,
      0.9998109340667725,
      0.9997904300689697,
      0.9995256662368774,
      0.9994271397590637,
      0.99931401014328,
      0.999578595161438,
      0.9996646046638489,
      0.9993863105773926,
      0.9993423819541931,
      0.999779999256134,
      0.9997389912605286,
      0.9998065829277039,
      0.999722421169281,
      0.9995854496955872,
      0.9984480738639832,
      0.9933878183364868,
      0.9542986154556274,
      0.8763622641563416,
      0.8431230187416077,
      0.8634448051452637,
      0.7900604605674744,
      0.7999087572097778,
      0.8543814420700073,
      0.8755005598068237,
      0.956067681312561,
      0.9825800657272339,
      0.9965736269950867,
      0.9991205334663391,
      0.9992920160293579,
      0.9995556473731995,
      0.998894989490509,
      0.9988262057304382,
      0.9991617798805237,
      0.9994397163391113,
      0.9997422695159912,
      0.9996025562286377,
      0.998645007610321,
      0.9932526350021362,
      0.9706658124923706,
      0.905602216720581,
      0.8823931217193604,
      0.8973180055618286,
      0.8372820019721985,
      0.8731389045715332,
      0.8152881264686584,
      0.8228943347930908,
      0.8835147023200989,
      0.9322885274887085,
      0.97430020570755,
      0.9958896040916443,
      0.9980387091636658,
      0.9996641278266907,
      0.9995673894882202,
      0.9995124936103821,
      0.9987446665763855,
      0.9975654482841492,
      0.9977983832359314,
      0.9979133009910583,
      0.9990848302841187,
      0.9987701177597046,
      0.9964619278907776,
      0.991563618183136,
      0.972176194190979,
      0.971498429775238,
      0.9233722686767578,
      0.9555832147598267,
      0.9238601922988892,
      0.9487313032150269,
      0.9916034936904907,
      0.9907781481742859,
      0.9983418583869934,
      0.9973039031028748,
      0.998812198638916,
      0.9995746612548828,
      0.9995919466018677,
      0.9994296431541443,
      0.9991105198860168,
      0.9996760487556458,
      0.9996633529663086,
      0.9998735189437866,
      0.9997513890266418,
      0.9998173713684082,
      0.9996349215507507,
      0.9995874762535095,
      0.9988968372344971,
      0.9991176724433899,
      0.9995397329330444,
      0.99974125623703,
      0.9998042583465576,
      0.9996180534362793,
      0.999685525894165,
      0.9992769956588745,
      0.9994946122169495,
      0.997665286064148,
      0.9966480135917664,
      0.9896056056022644,
      0.9716618061065674,
      0.9474319219589233,
      0.9211387634277344,
      0.9005303382873535,
      0.8398536443710327,
      0.8600581884384155,
      0.909899115562439,
      0.9067142009735107,
      0.9189631938934326,
      0.9687694311141968,
      0.9843823313713074,
      0.9967639446258545,
      0.9986576437950134,
      0.9995924830436707,
      0.9998133182525635,
      0.9998779892921448,
      0.99988853931427,
      0.9998779296875,
      0.9998053908348083,
      0.9997600317001343,
      0.9995486736297607,
      0.999276340007782,
      0.999099850654602,
      0.9990627765655518,
      0.9995943307876587,
      0.9995874762535095,
      0.9993358254432678,
      0.9983686804771423,
      0.9939096570014954,
      0.9906403422355652,
      0.9789202213287354,
      0.9845521450042725,
      0.9944326281547546,
      0.9966462850570679,
      0.9987460970878601,
      0.9992905259132385,
      0.9998098015785217,
      0.9997843503952026,
      0.999790370464325,
      0.9997720122337341,
      0.9998506903648376,
      0.999884843826294,
      0.9998570084571838,
      0.9998748898506165,
      0.9998012185096741,
      0.9998559951782227,
      0.9999220371246338,
      0.9999427199363708,
      0.9999179244041443,
      0.9999269247055054,
      0.9998231530189514,
      0.9997520446777344,
      0.9993810057640076,
      0.9985460042953491,
      0.9926784634590149,
      0.9642074108123779,
      0.941142201423645,
      0.8781559467315674,
      0.8379014730453491,
      0.8991843461990356,
      0.9359948635101318,
      0.9834772348403931,
      0.9953940510749817,
      0.998394787311554,
      0.9993274807929993,
      0.9995785355567932,
      0.9995614886283875,
      0.9997377991676331,
      0.9994117617607117,
      0.9997761845588684,
      0.9998816847801208,
      0.9998846054077148,
      0.9999273419380188,
      0.9999102354049683,
      0.9999309182167053,
      0.999809980392456
    ],
    [
      0.12909799814224243,
      0.1542019546031952,
      0.157811239361763,
      0.16989147663116455,
      0.17181441187858582,
      0.17062799632549286,
      0.1731133759021759,
      0.17140457034111023,
      0.17873960733413696,
      0.18751917779445648,
      0.17925015091896057,
      0.18454338610172272,
      0.19407719373703003,
      0.19680863618850708,
      0.19382834434509277,
      0.20950014889240265,
      0.21769018471240997,
      0.22047142684459686,
      0.23692305386066437,
      0.2499377429485321,
      0.2543773949146271,
      0.2704949676990509,
      0.28473708033561707,
      0.2813180088996887,
      0.27173227071762085,
      0.2784228026866913,
      0.277460515499115,
      0.25163042545318604,
      0.2504081130027771,
      0.2580268979072571,
      0.2411847710609436,
      0.21824119985103607,
      0.21616771817207336,
      0.19870799779891968,
      0.17629800736904144,
      0.17238664627075195,
      0.19643892347812653,
      0.18270957469940186,
      0.180716872215271,
      0.17676691710948944,
      0.1868896782398224,
      0.19069117307662964,
      0.2143610119819641,
      0.2211870551109314,
      0.2197331041097641,
      0.2403116226196289,
      0.2489117681980133,
      0.2396814227104187,
      0.23525357246398926,
      0.24833321571350098,
      0.24562659859657288,
      0.22293266654014587,
      0.22958402335643768,
      0.23100903630256653,
      0.212411031126976,
      0.1969222128391266,
      0.22598116099834442,
      0.21264290809631348,
      0.1941700577735901,
      0.19017472863197327,
      0.19481529295444489,
      0.2024478018283844,
      0.2064717561006546,
      0.20905806124210358,
      0.22097085416316986,
      0.24439726769924164,
      0.25493645668029785,
      0.2653762698173523,
      0.2945857048034668,
      0.3096199631690979,
      0.31277531385421753,
      0.31995242834091187,
      0.3127967119216919,
      0.99905925989151,
      0.9996458292007446,
      0.9996001720428467,
      0.9998465180397034,
      0.9997974038124084,
      0.9997223615646362,
      0.9991270303726196,
      0.9979592561721802,
      0.9959036111831665,
      0.9652011394500732,
      0.9471511840820312,
      0.9862331748008728,
      0.9768317937850952,
      0.9402959942817688,
      0.9046701192855835,
      0.943695068359375,
      0.9747916460037231,
      0.996157705783844,
      0.9988530278205872,
      0.9997310042381287,
      0.9998704195022583,
      0.9998472332954407,
      0.9998373985290527,
      0.999636709690094,
      0.9995591044425964,
      0.9994556903839111,
      0.9996594190597534,
      0.9997342824935913,
      0.9995330572128296,
      0.9995152950286865,
      0.9998348355293274,
      0.999809741973877,
      0.999851405620575,
      0.9997802376747131,
      0.9996443390846252,
      0.9985201954841614,
      0.993038535118103,
      0.9526586532592773,
      0.8731873035430908,
      0.8357229828834534,
      0.8590444922447205,
      0.7830359935760498,
      0.787864625453949,
      0.8498930931091309,
      0.8734680414199829,
      0.9537575244903564,
      0.9815502166748047,
      0.9967379570007324,
      0.9992241263389587,
      0.9994366765022278,
      0.9996578097343445,
      0.9991713166236877,
      0.9991146922111511,
      0.999365508556366,
      0.9995719194412231,
      0.9997914433479309,
      0.9996485114097595,
      0.9986860156059265,
      0.9932563900947571,
      0.9696380496025085,
      0.9051007032394409,
      0.875516414642334,
      0.8908772468566895,
      0.8211915493011475,
      0.8554098606109619,
      0.7919614315032959,
      0.8097195625305176,
      0.8821665048599243,
      0.9315756559371948,
      0.9741260409355164,
      0.9958733320236206,
      0.9982987642288208,
      0.9997387528419495,
      0.9996936917304993,
      0.9996514916419983,
      0.9991447329521179,
      0.9983938336372375,
      0.9986180067062378,
      0.9986225366592407,
      0.999373197555542,
      0.9991141557693481,
      0.9972177743911743,
      0.9923068284988403,
      0.9718061089515686,
      0.9700402021408081,
      0.921892523765564,
      0.9544904232025146,
      0.9247648119926453,
      0.9481175541877747,
      0.9911596179008484,
      0.9905712008476257,
      0.998429000377655,
      0.9975072741508484,
      0.9989519715309143,
      0.999640166759491,
      0.9996429085731506,
      0.999558687210083,
      0.9993258714675903,
      0.9997357726097107,
      0.9997333288192749,
      0.999894917011261,
      0.9997947216033936,
      0.9998441338539124,
      0.9996815323829651,
      0.9996489882469177,
      0.9990581274032593,
      0.9992138147354126,
      0.9995948672294617,
      0.9997677803039551,
      0.9998270273208618,
      0.999657392501831,
      0.9997120499610901,
      0.9993364810943604,
      0.9995611906051636,
      0.9978517889976501,
      0.9968780875205994,
      0.9900913238525391,
      0.9713359475135803,
      0.9468372464179993,
      0.9211129546165466,
      0.9002244472503662,
      0.8406200408935547,
      0.8643438220024109,
      0.9116751551628113,
      0.9074264764785767,
      0.9185268878936768,
      0.9670036435127258,
      0.9828699231147766,
      0.9964247345924377,
      0.9986183643341064,
      0.999604344367981,
      0.9998369216918945,
      0.9998970031738281,
      0.9999051094055176,
      0.9998933672904968,
      0.9998311996459961,
      0.9997854232788086,
      0.9996019005775452,
      0.9993973970413208,
      0.9992460608482361,
      0.9992078542709351,
      0.9996679425239563,
      0.999642550945282,
      0.9993794560432434,
      0.9982417225837708,
      0.9932785630226135,
      0.9888474345207214,
      0.9757401347160339,
      0.9819309115409851,
      0.9934335947036743,
      0.9962239265441895,
      0.9985675811767578,
      0.999267578125,
      0.9998179078102112,
      0.9998029470443726,
      0.999811589717865,
      0.9997941255569458,
      0.9998642206192017,
      0.9998961687088013,
      0.9998728036880493,
      0.999889612197876,
      0.9998239278793335,
      0.9998710751533508,
      0.9999327659606934,
      0.9999505281448364,
      0.9999319911003113,
      0.9999399781227112,
      0.9998576045036316,
      0.9997796416282654,
      0.9994297027587891,
      0.9985451102256775,
      0.9924538731575012,
      0.9638158082962036,
      0.9387116432189941,
      0.8801383972167969,
      0.8481529951095581,
      0.8989907503128052,
      0.9367341995239258,
      0.9830259084701538,
      0.9955257177352905,
      0.9984641075134277,
      0.9993821382522583,
      0.9996772408485413,
      0.9996724724769592,
      0.9997942447662354,
      0.9995740652084351,
      0.9998321533203125,
      0.9999077916145325,
      0.9999070167541504,
      0.9999387860298157,
      0.9999227523803711,
      0.999939501285553,
      0.9998308420181274
    ],
    [
      0.17805849015712738,
      0.21688061952590942,
      0.2520963251590729,
      0.2703081965446472,
      0.27793020009994507,
      0.3090173900127411,
      0.3276424705982208,
      0.3240211308002472,
      0.344584196805954,
      0.3638738691806793,
      0.3351466655731201,
      0.34791675209999084,
      0.36597731709480286,
      0.3395955562591553,
      0.3228994607925415,
      0.3540060520172119,
      0.346191942691803,
      0.32318440079689026,
      0.35744792222976685,
      0.37819600105285645,
      0.3581329882144928,
      0.381011426448822,
      0.4015555679798126,
      0.4056394696235657,
      0.39918798208236694,
      0.40693092346191406,
      0.383270263671875,
      0.3561035096645355,
      0.34476542472839355,
      0.326789915561676,
      0.2968350648880005,
      0.2711058259010315,
      0.26445281505584717,
      0.23645910620689392,
      0.22134742140769958,
      0.21695111691951752,
      0.24110674858093262,
      0.23298336565494537,
      0.24147310853004456,
      0.22078928351402283,
      0.21575023233890533,
      0.23252040147781372,
      0.2600494623184204,
      0.2668648958206177,
      0.2720019519329071,
      0.2974228262901306,
      0.3342013657093048,
      0.32578691840171814,
      0.32864660024642944,
      0.36283108592033386,
      0.3548209071159363,
      0.33309653401374817,
      0.32866370677948,
      0.33618247509002686,
      0.31201061606407166,
      0.29250410199165344,
      0.2847819924354553,
      0.28342896699905396,
      0.2671189308166504,
      0.2536974847316742,
      0.2620362639427185,
      0.25718557834625244,
      0.25307437777519226,
      0.2514488995075226,
      0.2581802010536194,
      0.25842976570129395,
      0.25918370485305786,
      0.27515459060668945,
      0.28719061613082886,
      0.283820778131485,
      0.27783775329589844,
      0.3017536699771881,
      0.2863789200782776,
      0.999345600605011,
      0.9997668862342834,
      0.9997510313987732,
      0.9998980760574341,
      0.9998623728752136,
      0.9997901916503906,
      0.9992721676826477,
      0.9982426166534424,
      0.9964154362678528,
      0.9686517715454102,
      0.9535799026489258,
      0.9886342287063599,
      0.9800474047660828,
      0.9455246329307556,
      0.9134536981582642,
      0.9503086805343628,
      0.9768057465553284,
      0.9966886043548584,
      0.9989961981773376,
      0.9997853636741638,
      0.9999024271965027,
      0.9998957514762878,
      0.9998947978019714,
      0.9997661113739014,
      0.9997032880783081,
      0.9996022582054138,
      0.9997369647026062,
      0.9997948408126831,
      0.9996552467346191,
      0.9996545314788818,
      0.9998775720596313,
      0.9998548626899719,
      0.9998816847801208,
      0.999806821346283,
      0.9996676445007324,
      0.9984016418457031,
      0.992340624332428,
      0.9495403170585632,
      0.8667159080505371,
      0.8294988870620728,
      0.8550971150398254,
      0.7788659334182739,
      0.781700849533081,
      0.8471168875694275,
      0.864436149597168,
      0.952149510383606,
      0.9808883666992188,
      0.9967313408851624,
      0.9993125200271606,
      0.99957674741745,
      0.9997544884681702,
      0.999433159828186,
      0.999379575252533,
      0.9995579719543457,
      0.999714195728302,
      0.9998456835746765,
      0.9997239112854004,
      0.998855471611023,
      0.9940531253814697,
      0.970720648765564,
      0.9118277430534363,
      0.8809372186660767,
      0.8911340236663818,
      0.8107520341873169,
      0.847760021686554,
      0.7803446054458618,
      0.7982199192047119,
      0.8848165273666382,
      0.933689296245575,
      0.975233793258667,
      0.9958704710006714,
      0.998404324054718,
      0.9997697472572327,
      0.9997336268424988,
      0.9997146725654602,
      0.9992531538009644,
      0.9985398054122925,
      0.9988211393356323,
      0.9988139271736145,
      0.9995011687278748,
      0.9993370175361633,
      0.9977912902832031,
      0.9936573505401611,
      0.973788857460022,
      0.9730476140975952,
      0.9267603158950806,
      0.9587152600288391,
      0.926206111907959,
      0.9545326828956604,
      0.9930260181427002,
      0.992085337638855,
      0.9987025260925293,
      0.997875988483429,
      0.9991207718849182,
      0.9996755719184875,
      0.9995976090431213,
      0.9995537400245667,
      0.9993149638175964,
      0.9997196197509766,
      0.9997334480285645,
      0.999887228012085,
      0.9997966885566711,
      0.9998507499694824,
      0.999690592288971,
      0.9996823072433472,
      0.9991158843040466,
      0.9992053508758545,
      0.9996122717857361,
      0.9997575283050537,
      0.9998124837875366,
      0.9995104074478149,
      0.9995559453964233,
      0.9987094402313232,
      0.999271035194397,
      0.9965903759002686,
      0.9958527088165283,
      0.9887469410896301,
      0.969624936580658,
      0.9405115842819214,
      0.9160796403884888,
      0.9019068479537964,
      0.821747899055481,
      0.8544135093688965,
      0.909530758857727,
      0.8993111252784729,
      0.9086617827415466,
      0.9587323069572449,
      0.9748741984367371,
      0.9931352734565735,
      0.9980009198188782,
      0.9994921684265137,
      0.999849796295166,
      0.9999167323112488,
      0.9999215602874756,
      0.9999071359634399,
      0.9998545050621033,
      0.9998098611831665,
      0.9996561408042908,
      0.9995117783546448,
      0.9993960857391357,
      0.9993751645088196,
      0.9997435808181763,
      0.9997068643569946,
      0.9993646144866943,
      0.9973276257514954,
      0.9900511503219604,
      0.9812158942222595,
      0.9583624005317688,
      0.9650276899337769,
      0.9853262305259705,
      0.9921606779098511,
      0.9959617853164673,
      0.9986588358879089,
      0.9997711181640625,
      0.9998006820678711,
      0.9998216032981873,
      0.9998114109039307,
      0.9998725652694702,
      0.9999050498008728,
      0.9998869299888611,
      0.9999015927314758,
      0.9998403191566467,
      0.9998807311058044,
      0.9999396800994873,
      0.9999574422836304,
      0.9999463558197021,
      0.9999515414237976,
      0.9998835325241089,
      0.9997668266296387,
      0.9993928074836731,
      0.9982125163078308,
      0.99159836769104,
      0.9620734453201294,
      0.9315860867500305,
      0.8663778305053711,
      0.8293067216873169,
      0.897190272808075,
      0.9413466453552246,
      0.9852820038795471,
      0.9963229894638062,
      0.9986143708229065,
      0.9994195103645325,
      0.9997571110725403,
      0.9997609257698059,
      0.9998294115066528,
      0.99971604347229,
      0.9998841881752014,
      0.9999274015426636,
      0.9999260306358337,
      0.9999479055404663,
      0.9999328255653381,
      0.9999467134475708,
      0.9998499751091003
    ],
    [
      0.4689546227455139,
      0.5291032791137695,
      0.565407395362854,
      0.5955905914306641,
      0.6169444918632507,
      0.6381018161773682,
      0.6349266767501831,
      0.6345794200897217,
      0.6636783480644226,
      0.6506016254425049,
      0.6152175664901733,
      0.6325801014900208,
      0.6483086347579956,
      0.6128602027893066,
      0.5972894430160522,
      0.6029393672943115,
      0.5918123722076416,
      0.5692532062530518,
      0.572668194770813,
      0.5689064860343933,
      0.5565431118011475,
      0.5443496108055115,
      0.5425578951835632,
      0.5563702583312988,
      0.5430259108543396,
      0.5358743667602539,
      0.5066349506378174,
      0.500714898109436,
      0.4818391501903534,
      0.46661654114723206,
      0.4390113055706024,
      0.39933186769485474,
      0.37105900049209595,
      0.3414667248725891,
      0.33310502767562866,
      0.3160996437072754,
      0.3459776043891907,
      0.3561205565929413,
      0.348212331533432,
      0.3356034755706787,
      0.3222709894180298,
      0.3331475555896759,
      0.37293362617492676,
      0.39070284366607666,
      0.4090031385421753,
      0.4591020941734314,
      0.4711465835571289,
      0.47954386472702026,
      0.49724912643432617,
      0.5506341457366943,
      0.5266480445861816,
      0.5245251655578613,
      0.5661954283714294,
      0.590787410736084,
      0.5416864156723022,
      0.5659425258636475,
      0.6166869401931763,
      0.5945837497711182,
      0.584613561630249,
      0.638280987739563,
      0.6342125535011292,
      0.6028363108634949,
      0.6330105066299438,
      0.6548967957496643,
      0.6141899824142456,
      0.6146162152290344,
      0.6560998558998108,
      0.6396658420562744,
      0.5959625840187073,
      0.6417306661605835,
      0.6580438613891602,
      0.6524461507797241,
      0.6069517135620117,
      0.9996504187583923,
      0.9998873472213745,
      0.9998877048492432,
      0.9999500513076782,
      0.9999310374259949,
      0.9998839497566223,
      0.9995657205581665,
      0.9988016486167908,
      0.9973270893096924,
      0.972058117389679,
      0.9637468457221985,
      0.9924712181091309,
      0.9877820611000061,
      0.9598522782325745,
      0.9298760890960693,
      0.9637841582298279,
      0.9826951622962952,
      0.9978048205375671,
      0.9992929697036743,
      0.9998723864555359,
      0.9999421238899231,
      0.9999450445175171,
      0.9999439120292664,
      0.9998908638954163,
      0.9998484253883362,
      0.9997425079345703,
      0.9998124837875366,
      0.9998576045036316,
      0.9997887015342712,
      0.9998145699501038,
      0.9999316334724426,
      0.9999155402183533,
      0.9999285340309143,
      0.9998698830604553,
      0.9997468590736389,
      0.9986515045166016,
      0.9928442239761353,
      0.9489966630935669,
      0.8713837265968323,
      0.8338991403579712,
      0.851457953453064,
      0.7812005281448364,
      0.7771528959274292,
      0.8404191732406616,
      0.8513437509536743,
      0.951079249382019,
      0.9818348288536072,
      0.9972593188285828,
      0.9994896650314331,
      0.9997587203979492,
      0.9998598098754883,
      0.9997072219848633,
      0.9996429085731506,
      0.9997355937957764,
      0.9998565912246704,
      0.9999163746833801,
      0.9998385310173035,
      0.999261736869812,
      0.9961590766906738,
      0.9777898192405701,
      0.9270588159561157,
      0.8906002640724182,
      0.8971170783042908,
      0.8208029270172119,
      0.8608990907669067,
      0.7946164608001709,
      0.8139135837554932,
      0.8966455459594727,
      0.9392831325531006,
      0.9779834747314453,
      0.9965048432350159,
      0.9988745450973511,
      0.999849259853363,
      0.9998544454574585,
      0.9998538494110107,
      0.9995987415313721,
      0.9993505477905273,
      0.9995093941688538,
      0.999434769153595,
      0.9997568130493164,
      0.9996909499168396,
      0.9988454580307007,
      0.9961361289024353,
      0.9791731834411621,
      0.9797376990318298,
      0.9395262002944946,
      0.9635924100875854,
      0.9353888034820557,
      0.9636562466621399,
      0.9958144426345825,
      0.9948092103004456,
      0.9991587996482849,
      0.9986411929130554,
      0.999421238899231,
      0.9998080134391785,
      0.9997038245201111,
      0.999729335308075,
      0.9996042847633362,
      0.9998112916946411,
      0.9998358488082886,
      0.9999223351478577,
      0.9998831748962402,
      0.9999071955680847,
      0.9998064041137695,
      0.9998104572296143,
      0.9994974732398987,
      0.9995154142379761,
      0.9997808933258057,
      0.9998671412467957,
      0.9998892545700073,
      0.9997043609619141,
      0.9996916055679321,
      0.9989119172096252,
      0.9993833899497986,
      0.9967679977416992,
      0.9966079592704773,
      0.9911531805992126,
      0.9740175008773804,
      0.9435662627220154,
      0.9201475977897644,
      0.9168784618377686,
      0.827486515045166,
      0.8640093207359314,
      0.9169562458992004,
      0.8983921408653259,
      0.9072510600090027,
      0.9601465463638306,
      0.9774119257926941,
      0.9945955872535706,
      0.9987744688987732,
      0.9997292757034302,
      0.9999232888221741,
      0.9999558329582214,
      0.9999558925628662,
      0.9999399185180664,
      0.9999021887779236,
      0.9998629093170166,
      0.9997612833976746,
      0.9996979236602783,
      0.9996466636657715,
      0.9996644258499146,
      0.9998776912689209,
      0.9998706579208374,
      0.9997540712356567,
      0.9987756609916687,
      0.9921204447746277,
      0.9821953177452087,
      0.9562286138534546,
      0.9606728553771973,
      0.9846416115760803,
      0.992229163646698,
      0.996364176273346,
      0.9990758299827576,
      0.999862015247345,
      0.9998909831047058,
      0.9998890161514282,
      0.9998859763145447,
      0.9999157786369324,
      0.99993497133255,
      0.9999241828918457,
      0.9999310374259949,
      0.9998813271522522,
      0.9999091029167175,
      0.9999552965164185,
      0.9999718070030212,
      0.999967098236084,
      0.9999709129333496,
      0.9999363422393799,
      0.9998644590377808,
      0.9996349811553955,
      0.9987891316413879,
      0.9940562844276428,
      0.9675573110580444,
      0.9356143474578857,
      0.8646724224090576,
      0.8385817408561707,
      0.910451352596283,
      0.9512507915496826,
      0.9904406666755676,
      0.9982434511184692,
      0.9993048310279846,
      0.9996532201766968,
      0.9998695850372314,
      0.9998716711997986,
      0.9998987913131714,
      0.9998664855957031,
      0.9999423027038574,
      0.9999600648880005,
      0.9999561905860901,
      0.9999634027481079,
      0.9999539852142334,
      0.9999643564224243,
      0.9998940229415894
    ],
    [
      0.49283459782600403,
      0.5431976914405823,
      0.5667902231216431,
      0.6055926084518433,
      0.6449126601219177,
      0.6604488492012024,
      0.6529776453971863,
      0.6548252105712891,
      0.6876742839813232,
      0.6703658699989319,
      0.642905056476593,
      0.6613720655441284,
      0.6788136959075928,
      0.6436514258384705,
      0.6387009024620056,
      0.6441673040390015,
      0.6308296918869019,
      0.6050954461097717,
      0.6034919023513794,
      0.603662371635437,
      0.5908603072166443,
      0.5816075801849365,
      0.5836120247840881,
      0.5852392911911011,
      0.574052631855011,
      0.5629056692123413,
      0.5469866991043091,
      0.5337571501731873,
      0.5140376091003418,
      0.5048771500587463,
      0.4853598177433014,
      0.44884875416755676,
      0.4179125130176544,
      0.3915089964866638,
      0.37884795665740967,
      0.3553159832954407,
      0.38198310136795044,
      0.3978287875652313,
      0.3854709267616272,
      0.3746432960033417,
      0.3653760850429535,
      0.4122215509414673,
      0.43737345933914185,
      0.4540334641933441,
      0.4766959249973297,
      0.5345281958580017,
      0.53428715467453,
      0.5311409831047058,
      0.5548738837242126,
      0.5919985771179199,
      0.5670211911201477,
      0.5699142813682556,
      0.6199095249176025,
      0.6222124099731445,
      0.5743181705474854,
      0.6166719794273376,
      0.6698524355888367,
      0.6358892917633057,
      0.622186005115509,
      0.6893188953399658,
      0.6885743141174316,
      0.6530642509460449,
      0.6858896017074585,
      0.7216477990150452,
      0.6816601157188416,
      0.6834470629692078,
      0.7156823873519897,
      0.7151404619216919,
      0.6718909740447998,
      0.7007294297218323,
      0.7223936915397644,
      0.7065494060516357,
      0.6630076766014099,
      0.9996962547302246,
      0.9999058842658997,
      0.9999082088470459,
      0.9999592304229736,
      0.9999419450759888,
      0.9998987913131714,
      0.9996114373207092,
      0.9989205598831177,
      0.9975040555000305,
      0.9728342890739441,
      0.9662343263626099,
      0.9932218790054321,
      0.9897381663322449,
      0.9640295505523682,
      0.9317119717597961,
      0.9676591157913208,
      0.9845023155212402,
      0.9980363249778748,
      0.9993621706962585,
      0.9998877644538879,
      0.9999485015869141,
      0.9999517202377319,
      0.9999501705169678,
      0.9999083876609802,
      0.9998677372932434,
      0.9997606873512268,
      0.9998218417167664,
      0.9998652935028076,
      0.9998093247413635,
      0.9998384118080139,
      0.9999417066574097,
      0.9999284744262695,
      0.9999409914016724,
      0.9998945593833923,
      0.9998024106025696,
      0.9989842176437378,
      0.9944184422492981,
      0.954025149345398,
      0.8781394362449646,
      0.8384485840797424,
      0.8526115417480469,
      0.7788639664649963,
      0.7731885313987732,
      0.8383801579475403,
      0.8524985313415527,
      0.9543509483337402,
      0.9835880994796753,
      0.9978721141815186,
      0.9995612502098083,
      0.9998027682304382,
      0.9998813271522522,
      0.9997541904449463,
      0.9996799826622009,
      0.999760627746582,
      0.9998791813850403,
      0.9999297261238098,
      0.9998642206192017,
      0.9993619322776794,
      0.996526300907135,
      0.9795687794685364,
      0.9298039078712463,
      0.8881956338882446,
      0.8979660272598267,
      0.8220781087875366,
      0.8654462099075317,
      0.7992842197418213,
      0.8206217885017395,
      0.9061870574951172,
      0.9445433616638184,
      0.9821262359619141,
      0.9972959160804749,
      0.9993102550506592,
      0.9998937845230103,
      0.999900221824646,
      0.999893844127655,
      0.9997074007987976,
      0.9996235370635986,
      0.9997023344039917,
      0.9996595978736877,
      0.999836266040802,
      0.9997993111610413,
      0.9993875622749329,
      0.9974372386932373,
      0.9830360412597656,
      0.983802855014801,
      0.9447922706604004,
      0.9655522108078003,
      0.9379363059997559,
      0.9662480354309082,
      0.9963796138763428,
      0.9952958226203918,
      0.9992231726646423,
      0.9987108707427979,
      0.9994462132453918,
      0.9998210072517395,
      0.9997040629386902,
      0.9997568130493164,
      0.9996508955955505,
      0.9998243451118469,
      0.999853253364563,
      0.9999262690544128,
      0.9998903870582581,
      0.9999140501022339,
      0.9998224973678589,
      0.9998298287391663,
      0.9995607733726501,
      0.9995632767677307,
      0.99980229139328,
      0.9998776316642761,
      0.9998953342437744,
      0.9997305870056152,
      0.9997077584266663,
      0.9989575743675232,
      0.9994133710861206,
      0.9970051050186157,
      0.9967942237854004,
      0.991942822933197,
      0.9739987254142761,
      0.9425631761550903,
      0.9198638796806335,
      0.9189716577529907,
      0.8365560173988342,
      0.8715340495109558,
      0.9172786474227905,
      0.8994777202606201,
      0.9065138101577759,
      0.9587741494178772,
      0.9763346314430237,
      0.9943132996559143,
      0.9988349080085754,
      0.9997414350509644,
      0.9999285936355591,
      0.9999608993530273,
      0.9999608397483826,
      0.9999450445175171,
      0.9999094009399414,
      0.9998706579208374,
      0.9997764825820923,
      0.9997240900993347,
      0.9996797442436218,
      0.9996992349624634,
      0.9998928904533386,
      0.9998824596405029,
      0.9997851848602295,
      0.9988450407981873,
      0.9918711185455322,
      0.9813721179962158,
      0.9528321623802185,
      0.9566706418991089,
      0.9838947057723999,
      0.9918725490570068,
      0.9962495565414429,
      0.999110758304596,
      0.9998723864555359,
      0.9999001026153564,
      0.9998979568481445,
      0.9998961687088013,
      0.9999212026596069,
      0.9999392032623291,
      0.9999292492866516,
      0.9999350309371948,
      0.9998878240585327,
      0.9999138116836548,
      0.9999580979347229,
      0.9999758005142212,
      0.9999710321426392,
      0.9999740123748779,
      0.999942421913147,
      0.9998691082000732,
      0.999655544757843,
      0.9988363981246948,
      0.9943133592605591,
      0.9677499532699585,
      0.9351077079772949,
      0.867781400680542,
      0.8469687104225159,
      0.9153458476066589,
      0.953203022480011,
      0.9915308952331543,
      0.9985876083374023,
      0.9994155764579773,
      0.9996820688247681,
      0.9998835921287537,
      0.9998850226402283,
      0.9999061226844788,
      0.9998832941055298,
      0.9999499320983887,
      0.9999650120735168,
      0.9999616146087646,
      0.9999663233757019,
      0.9999575614929199,
      0.9999671578407288,
      0.9999013543128967
    ],
    [
      0.5384492874145508,
      0.5871680974960327,
      0.615142285823822,
      0.659888744354248,
      0.6925662159919739,
      0.7013055682182312,
      0.6862937211990356,
      0.6815168261528015,
      0.7122536301612854,
      0.6947053074836731,
      0.6679747104644775,
      0.6831007599830627,
      0.6973192095756531,
      0.6671789884567261,
      0.6581313610076904,
      0.6661678552627563,
      0.6545646786689758,
      0.6264873743057251,
      0.6277140378952026,
      0.6343661546707153,
      0.6200822591781616,
      0.6053349375724792,
      0.6145376563072205,
      0.6186976432800293,
      0.6019902229309082,
      0.5879127979278564,
      0.5790882706642151,
      0.563744306564331,
      0.5425165891647339,
      0.5293232202529907,
      0.5155614018440247,
      0.48141998052597046,
      0.4548792839050293,
      0.43223991990089417,
      0.414364755153656,
      0.3820860683917999,
      0.4091673493385315,
      0.41209039092063904,
      0.4011625051498413,
      0.39017778635025024,
      0.3882554769515991,
      0.45740586519241333,
      0.4702090620994568,
      0.481106698513031,
      0.5112834572792053,
      0.573415994644165,
      0.5628116130828857,
      0.5497288703918457,
      0.5893285274505615,
      0.6184337139129639,
      0.591508150100708,
      0.6001583337783813,
      0.6558196544647217,
      0.6442527770996094,
      0.5895174145698547,
      0.6542772054672241,
      0.7007807493209839,
      0.6556814312934875,
      0.6431747674942017,
      0.7160726189613342,
      0.7114036679267883,
      0.6697171330451965,
      0.7057264447212219,
      0.7455406188964844,
      0.7047845125198364,
      0.7033600807189941,
      0.7364931702613831,
      0.7377290725708008,
      0.6977064609527588,
      0.7195764780044556,
      0.7441251277923584,
      0.7216253280639648,
      0.686102032661438,
      0.9997154474258423,
      0.9999143481254578,
      0.99991774559021,
      0.999964714050293,
      0.9999487996101379,
      0.9999150037765503,
      0.9996682405471802,
      0.999066948890686,
      0.9977455735206604,
      0.974353551864624,
      0.9662984609603882,
      0.9939180612564087,
      0.9911912679672241,
      0.9681429862976074,
      0.9370344877243042,
      0.9717175364494324,
      0.9869689345359802,
      0.9982920289039612,
      0.9994478821754456,
      0.9999019503593445,
      0.9999569058418274,
      0.9999558329582214,
      0.99995356798172,
      0.9999169111251831,
      0.9998778104782104,
      0.9997704029083252,
      0.9998258948326111,
      0.9998643398284912,
      0.9998183846473694,
      0.9998469352722168,
      0.9999455213546753,
      0.9999325275421143,
      0.9999451041221619,
      0.9999055862426758,
      0.9998363852500916,
      0.9991267323493958,
      0.9951322078704834,
      0.9567006826400757,
      0.8838678598403931,
      0.8450641632080078,
      0.8570908308029175,
      0.7833538055419922,
      0.7755429148674011,
      0.839914083480835,
      0.8539847135543823,
      0.9557796120643616,
      0.9845529794692993,
      0.9981890320777893,
      0.9996194243431091,
      0.9998272061347961,
      0.9998916983604431,
      0.9997764825820923,
      0.9996986389160156,
      0.9997738599777222,
      0.999890923500061,
      0.9999377727508545,
      0.9998776316642761,
      0.9994456171989441,
      0.9969354867935181,
      0.9811601042747498,
      0.9320653676986694,
      0.8905484080314636,
      0.9019536972045898,
      0.8267714977264404,
      0.8728324174880981,
      0.8063419461250305,
      0.8304351568222046,
      0.9153510332107544,
      0.9497929811477661,
      0.9845921993255615,
      0.9977179765701294,
      0.9994605183601379,
      0.9999092221260071,
      0.9999150037765503,
      0.9999064803123474,
      0.9997473955154419,
      0.9996752142906189,
      0.9997471570968628,
      0.9997243285179138,
      0.9998568296432495,
      0.9998372793197632,
      0.9995543956756592,
      0.998140275478363,
      0.987163782119751,
      0.9877598285675049,
      0.9512104988098145,
      0.970238208770752,
      0.9423295855522156,
      0.9699639081954956,
      0.9970038533210754,
      0.9961229562759399,
      0.9993085861206055,
      0.9987941384315491,
      0.9994725584983826,
      0.9998313188552856,
      0.9997150301933289,
      0.9997788667678833,
      0.9996790885925293,
      0.9998376369476318,
      0.9998686909675598,
      0.9999312162399292,
      0.9998975992202759,
      0.9999197125434875,
      0.9998323917388916,
      0.999840259552002,
      0.9995952248573303,
      0.9995894432067871,
      0.9998146891593933,
      0.9998847842216492,
      0.9999012351036072,
      0.9997583031654358,
      0.9997336268424988,
      0.9990675449371338,
      0.9994649887084961,
      0.9972410798072815,
      0.9970499277114868,
      0.9924273490905762,
      0.9742756485939026,
      0.9427092671394348,
      0.921096682548523,
      0.9188176393508911,
      0.8401777744293213,
      0.8747707605361938,
      0.9190464615821838,
      0.9006861448287964,
      0.9066523909568787,
      0.9587457180023193,
      0.9762295484542847,
      0.9943879246711731,
      0.998888373374939,
      0.9997603297233582,
      0.9999335408210754,
      0.9999638199806213,
      0.9999638199806213,
      0.9999482035636902,
      0.9999135136604309,
      0.9998759031295776,
      0.9997860193252563,
      0.9997394680976868,
      0.9996989369392395,
      0.9997179508209229,
      0.9999023079872131,
      0.9998914003372192,
      0.999808669090271,
      0.9989598393440247,
      0.9920909404754639,
      0.9812707304954529,
      0.9514192342758179,
      0.9542979001998901,
      0.9838130474090576,
      0.9920642375946045,
      0.9962656497955322,
      0.9991618394851685,
      0.9998799562454224,
      0.9999056458473206,
      0.9999032020568848,
      0.9999019503593445,
      0.9999245405197144,
      0.9999414086341858,
      0.9999322891235352,
      0.9999369978904724,
      0.9998912811279297,
      0.9999159574508667,
      0.9999593496322632,
      0.9999757409095764,
      0.9999727010726929,
      0.9999759197235107,
      0.9999469518661499,
      0.9998753070831299,
      0.9996781945228577,
      0.9988912343978882,
      0.9946781396865845,
      0.9687214493751526,
      0.9356004595756531,
      0.8705189824104309,
      0.8515332937240601,
      0.9185367822647095,
      0.956145703792572,
      0.9926126599311829,
      0.9988289475440979,
      0.9994913339614868,
      0.999709963798523,
      0.9998933672904968,
      0.9998959302902222,
      0.9999127984046936,
      0.9998952746391296,
      0.9999552369117737,
      0.999968409538269,
      0.9999650716781616,
      0.9999680519104004,
      0.9999598264694214,
      0.9999687671661377,
      0.9999064207077026
    ],
    [
      0.5915764570236206,
      0.6506569385528564,
      0.6748940348625183,
      0.7005504369735718,
      0.7295370697975159,
      0.728471040725708,
      0.7074474096298218,
      0.7001216411590576,
      0.7284808158874512,
      0.71103435754776,
      0.6852300763130188,
      0.6974261999130249,
      0.7093269228935242,
      0.6837862730026245,
      0.6732805967330933,
      0.6822367906570435,
      0.6700986623764038,
      0.6467838287353516,
      0.6474682688713074,
      0.6574938893318176,
      0.6391332149505615,
      0.6242517232894897,
      0.6349093317985535,
      0.6356582045555115,
      0.6142643690109253,
      0.6078416109085083,
      0.6021087169647217,
      0.5830612778663635,
      0.5610406398773193,
      0.5584173202514648,
      0.5452815294265747,
      0.5064395666122437,
      0.4965936839580536,
      0.47764110565185547,
      0.45522093772888184,
      0.41431790590286255,
      0.4386751651763916,
      0.43696877360343933,
      0.4209625720977783,
      0.40525388717651367,
      0.41358286142349243,
      0.4865422248840332,
      0.5048425793647766,
      0.5061972141265869,
      0.5411174297332764,
      0.6036130785942078,
      0.5812952518463135,
      0.560956597328186,
      0.6191668510437012,
      0.6488269567489624,
      0.6078804731369019,
      0.6184048056602478,
      0.6873273849487305,
      0.6614001989364624,
      0.6047337651252747,
      0.6769790649414062,
      0.7243713736534119,
      0.6726359724998474,
      0.6621730923652649,
      0.7374992966651917,
      0.7300105690956116,
      0.6848100423812866,
      0.720927357673645,
      0.7651606798171997,
      0.7186270356178284,
      0.715563178062439,
      0.754453718662262,
      0.7572186589241028,
      0.7161020040512085,
      0.7356398105621338,
      0.7656809091567993,
      0.7410471439361572,
      0.7086981534957886,
      0.9997308850288391,
      0.9999212026596069,
      0.9999257326126099,
      0.9999691247940063,
      0.9999555945396423,
      0.9999293088912964,
      0.9997222423553467,
      0.9992144107818604,
      0.9980877041816711,
      0.9772761464118958,
      0.969515860080719,
      0.9945622682571411,
      0.9924171566963196,
      0.9721787571907043,
      0.9423534870147705,
      0.973641037940979,
      0.9883179068565369,
      0.9985384941101074,
      0.9995204210281372,
      0.999915361404419,
      0.999962568283081,
      0.999959409236908,
      0.999956488609314,
      0.9999234676361084,
      0.9998845458030701,
      0.9997755885124207,
      0.9998281002044678,
      0.9998664855957031,
      0.9998260140419006,
      0.999853789806366,
      0.9999487996101379,
      0.9999359846115112,
      0.9999485015869141,
      0.9999139308929443,
      0.9998603463172913,
      0.9992591142654419,
      0.9958568811416626,
      0.9594746232032776,
      0.8890400528907776,
      0.8520011305809021,
      0.8614907264709473,
      0.7875096797943115,
      0.7791369557380676,
      0.8417233228683472,
      0.8566638231277466,
      0.9574963450431824,
      0.9858578443527222,
      0.9985185861587524,
      0.9996821284294128,
      0.9998450875282288,
      0.9998994469642639,
      0.999795138835907,
      0.9997128844261169,
      0.9997840523719788,
      0.9999005198478699,
      0.9999447464942932,
      0.9998945593833923,
      0.9995291233062744,
      0.997249186038971,
      0.9829302430152893,
      0.9353052973747253,
      0.8950468897819519,
      0.9064587354660034,
      0.8309367299079895,
      0.8794183731079102,
      0.8124939799308777,
      0.8394756317138672,
      0.9250341057777405,
      0.9555238485336304,
      0.9868535399436951,
      0.9980964064598083,
      0.9995734691619873,
      0.9999209046363831,
      0.999929666519165,
      0.9999163150787354,
      0.9997537136077881,
      0.9997097253799438,
      0.9997779130935669,
      0.9997662305831909,
      0.9998738765716553,
      0.9998605251312256,
      0.9996587038040161,
      0.998660147190094,
      0.9906314015388489,
      0.9910392165184021,
      0.9579473733901978,
      0.9753344655036926,
      0.9475361704826355,
      0.9739585518836975,
      0.9976164698600769,
      0.9969767928123474,
      0.9993897676467896,
      0.9988970756530762,
      0.9994977712631226,
      0.9998390078544617,
      0.9997155666351318,
      0.9997863173484802,
      0.9996927976608276,
      0.9998449087142944,
      0.9998779296875,
      0.9999328851699829,
      0.999900221824646,
      0.999922513961792,
      0.9998373985290527,
      0.9998477697372437,
      0.9996175765991211,
      0.9996023774147034,
      0.999821662902832,
      0.9998871088027954,
      0.9999014735221863,
      0.9997617602348328,
      0.9997366070747375,
      0.9991083741188049,
      0.9994710683822632,
      0.9973353147506714,
      0.9971846342086792,
      0.9928976893424988,
      0.9749749302864075,
      0.9423454999923706,
      0.9230563044548035,
      0.9199278354644775,
      0.8455579280853271,
      0.8781512975692749,
      0.921768307685852,
      0.9027690887451172,
      0.9063475728034973,
      0.9587770700454712,
      0.9752088785171509,
      0.9942426085472107,
      0.9988839626312256,
      0.9997673630714417,
      0.9999358654022217,
      0.9999661445617676,
      0.9999662637710571,
      0.9999502301216125,
      0.9999163150787354,
      0.9998782873153687,
      0.9997920393943787,
      0.9997501373291016,
      0.999712347984314,
      0.9997312426567078,
      0.9999083876609802,
      0.9998959302902222,
      0.9998180866241455,
      0.9989913105964661,
      0.9920352101325989,
      0.9806292057037354,
      0.9487595558166504,
      0.9517493844032288,
      0.9831792712211609,
      0.9917573928833008,
      0.9957888722419739,
      0.9990830421447754,
      0.9998767375946045,
      0.9999070763587952,
      0.9999056458473206,
      0.9999052286148071,
      0.9999261498451233,
      0.999943196773529,
      0.9999345541000366,
      0.9999386668205261,
      0.9998939633369446,
      0.99991774559021,
      0.9999606013298035,
      0.9999777674674988,
      0.9999744296073914,
      0.9999775290489197,
      0.9999500513076782,
      0.9998770356178284,
      0.9996892213821411,
      0.9989151358604431,
      0.9949566125869751,
      0.9706027507781982,
      0.9360598921775818,
      0.8736656904220581,
      0.8521854877471924,
      0.9230546951293945,
      0.9598407745361328,
      0.9937810897827148,
      0.9990537166595459,
      0.999534010887146,
      0.9997355937957764,
      0.9999028444290161,
      0.9999030232429504,
      0.9999167919158936,
      0.9999032616615295,
      0.9999589323997498,
      0.9999706745147705,
      0.9999679327011108,
      0.9999696612358093,
      0.9999620318412781,
      0.9999699592590332,
      0.9999095797538757
    ],
    [
      0.6126301288604736,
      0.6673428416252136,
      0.7029119729995728,
      0.7188388109207153,
      0.7450737953186035,
      0.7426999807357788,
      0.7152755260467529,
      0.7078585624694824,
      0.7375240921974182,
      0.7233582735061646,
      0.6969798803329468,
      0.7059983015060425,
      0.7239032983779907,
      0.7011846303939819,
      0.6882421970367432,
      0.6999436020851135,
      0.6820476651191711,
      0.6671669483184814,
      0.6657267212867737,
      0.6793198585510254,
      0.6529608368873596,
      0.6401559710502625,
      0.6486603617668152,
      0.6473023891448975,
      0.6271567344665527,
      0.6249082088470459,
      0.622406005859375,
      0.5970818400382996,
      0.5770477056503296,
      0.5802943110466003,
      0.5677580833435059,
      0.518446683883667,
      0.5221123099327087,
      0.5089725255966187,
      0.47695308923721313,
      0.4363328218460083,
      0.45962536334991455,
      0.44979041814804077,
      0.43529030680656433,
      0.41981247067451477,
      0.4313865303993225,
      0.5077661275863647,
      0.5302441120147705,
      0.5230693221092224,
      0.5571873784065247,
      0.6250957250595093,
      0.593469500541687,
      0.5717929601669312,
      0.6377461552619934,
      0.665174126625061,
      0.6177626848220825,
      0.6330059170722961,
      0.7065743207931519,
      0.6763248443603516,
      0.625102698802948,
      0.6958295106887817,
      0.7424809336662292,
      0.6852003931999207,
      0.6848397850990295,
      0.7576165795326233,
      0.7435134649276733,
      0.6985458135604858,
      0.7363340854644775,
      0.7786985039710999,
      0.7279978394508362,
      0.7260895371437073,
      0.766154408454895,
      0.7667368054389954,
      0.725711464881897,
      0.743177056312561,
      0.778060793876648,
      0.7502122521400452,
      0.7179651260375977,
      0.9997380375862122,
      0.9999245405197144,
      0.9999301433563232,
      0.9999718070030212,
      0.9999597668647766,
      0.999940812587738,
      0.9997788071632385,
      0.999308168888092,
      0.9982765913009644,
      0.9794377684593201,
      0.9698629379272461,
      0.9951361417770386,
      0.9934449791908264,
      0.9765011668205261,
      0.9470788240432739,
      0.9757575392723083,
      0.9896172285079956,
      0.9986904263496399,
      0.9995699524879456,
      0.9999243021011353,
      0.9999661445617676,
      0.9999613165855408,
      0.9999580383300781,
      0.9999269247055054,
      0.9998884201049805,
      0.9997785091400146,
      0.9998286962509155,
      0.9998670816421509,
      0.9998291730880737,
      0.9998570680618286,
      0.9999505281448364,
      0.9999371767044067,
      0.9999500513076782,
      0.9999200701713562,
      0.9998711943626404,
      0.9993453621864319,
      0.9963312745094299,
      0.9614154100418091,
      0.8930681943893433,
      0.8576875925064087,
      0.8646655082702637,
      0.7894424796104431,
      0.7824163436889648,
      0.844269335269928,
      0.8590676784515381,
      0.9589645266532898,
      0.9870242476463318,
      0.9987080693244934,
      0.9997045397758484,
      0.9998553991317749,
      0.9999045729637146,
      0.9998050332069397,
      0.999721884727478,
      0.9997909665107727,
      0.9999068379402161,
      0.9999490976333618,
      0.9999037981033325,
      0.9995789527893066,
      0.9974953532218933,
      0.9846006631851196,
      0.9369021654129028,
      0.8987452387809753,
      0.910053551197052,
      0.8347566723823547,
      0.8839784860610962,
      0.8174214363098145,
      0.8469319343566895,
      0.9317818880081177,
      0.959050178527832,
      0.9881178140640259,
      0.9983188509941101,
      0.9996371269226074,
      0.9999279379844666,
      0.9999352693557739,
      0.9999205470085144,
      0.9997632503509521,
      0.9997217059135437,
      0.9997903108596802,
      0.9997876882553101,
      0.9998829364776611,
      0.9998726844787598,
      0.9997072815895081,
      0.9989235401153564,
      0.992792010307312,
      0.992759108543396,
      0.9629086256027222,
      0.9788581728935242,
      0.9520270824432373,
      0.9788382649421692,
      0.9981354475021362,
      0.9976021647453308,
      0.9994664192199707,
      0.9989839792251587,
      0.9995098114013672,
      0.999840259552002,
      0.9997039437294006,
      0.9997884631156921,
      0.9997004270553589,
      0.9998466372489929,
      0.9998826384544373,
      0.9999314546585083,
      0.9998997449874878,
      0.9999240040779114,
      0.9998407959938049,
      0.999854326248169,
      0.9996404647827148,
      0.9996154308319092,
      0.9998281002044678,
      0.9998868703842163,
      0.999896764755249,
      0.9997438788414001,
      0.9997093677520752,
      0.9990671873092651,
      0.9994528293609619,
      0.9973700642585754,
      0.9972186088562012,
      0.9931584000587463,
      0.9745663404464722,
      0.9402263164520264,
      0.9213159680366516,
      0.9190362095832825,
      0.8467276096343994,
      0.8808485269546509,
      0.9220513105392456,
      0.9030313491821289,
      0.9070050716400146,
      0.9577457904815674,
      0.9735255241394043,
      0.9936366081237793,
      0.9988434910774231,
      0.9997584223747253,
      0.9999350309371948,
      0.9999670386314392,
      0.9999677538871765,
      0.9999517798423767,
      0.9999180436134338,
      0.9998793601989746,
      0.9997955560684204,
      0.9997569918632507,
      0.9997217059135437,
      0.999740719795227,
      0.9999125599861145,
      0.9998969435691833,
      0.9998166561126709,
      0.9989652037620544,
      0.9916461706161499,
      0.9786950349807739,
      0.9433667659759521,
      0.9473392367362976,
      0.9820555448532104,
      0.9908409118652344,
      0.9947869777679443,
      0.9988152384757996,
      0.9998671412467957,
      0.9999052882194519,
      0.9999075531959534,
      0.9999085664749146,
      0.9999273419380188,
      0.9999441504478455,
      0.9999363422393799,
      0.9999397993087769,
      0.9998959302902222,
      0.9999188184738159,
      0.9999613165855408,
      0.9999786019325256,
      0.9999754428863525,
      0.9999778866767883,
      0.9999496340751648,
      0.9998694062232971,
      0.9996852874755859,
      0.9989163279533386,
      0.995309054851532,
      0.9730037450790405,
      0.9371944069862366,
      0.8788259029388428,
      0.8588904142379761,
      0.9262450933456421,
      0.964070200920105,
      0.9949654936790466,
      0.9992495775222778,
      0.9995877146720886,
      0.9997541904449463,
      0.9999082088470459,
      0.9999062418937683,
      0.9999180436134338,
      0.9999078512191772,
      0.9999611377716064,
      0.9999718070030212,
      0.999969482421875,
      0.999970555305481,
      0.9999634623527527,
      0.9999710917472839,
      0.9999122619628906
    ],
    [
      0.6245137453079224,
      0.6808852553367615,
      0.7149182558059692,
      0.7228729724884033,
      0.7505871057510376,
      0.7474856376647949,
      0.72032231092453,
      0.71261066198349,
      0.7434818744659424,
      0.7288230657577515,
      0.7062833309173584,
      0.7132228016853333,
      0.7317407727241516,
      0.7116456627845764,
      0.6998180150985718,
      0.7172371745109558,
      0.6931837797164917,
      0.68472820520401,
      0.6861213445663452,
      0.698870062828064,
      0.6696670651435852,
      0.6572941541671753,
      0.665431797504425,
      0.6659495830535889,
      0.6420634388923645,
      0.6406384706497192,
      0.6402007341384888,
      0.6119657158851624,
      0.59513258934021,
      0.6017001867294312,
      0.5853053331375122,
      0.5339574813842773,
      0.5509287118911743,
      0.532794177532196,
      0.4952704906463623,
      0.46623337268829346,
      0.4903296232223511,
      0.4646144211292267,
      0.4541035294532776,
      0.4382166862487793,
      0.44765445590019226,
      0.5237330794334412,
      0.5449362993240356,
      0.5356475114822388,
      0.5676279067993164,
      0.6367226839065552,
      0.6038391590118408,
      0.5809940099716187,
      0.6576812863349915,
      0.6797424554824829,
      0.6295813918113708,
      0.6453340649604797,
      0.7201336026191711,
      0.6889852285385132,
      0.6401016116142273,
      0.7096133232116699,
      0.7552989721298218,
      0.6984169483184814,
      0.6990925669670105,
      0.7692900896072388,
      0.7544227242469788,
      0.706832230091095,
      0.7437095642089844,
      0.7888453006744385,
      0.7361679077148438,
      0.7326481342315674,
      0.7741904854774475,
      0.7744161486625671,
      0.7302646040916443,
      0.7476718425750732,
      0.7867506742477417,
      0.7559924125671387,
      0.721520185470581,
      0.9997438192367554,
      0.9999271035194397,
      0.9999334216117859,
      0.999973714351654,
      0.9999629855155945,
      0.9999477863311768,
      0.9998098015785217,
      0.9993903636932373,
      0.9984632134437561,
      0.980790376663208,
      0.9715953469276428,
      0.995689868927002,
      0.9945055842399597,
      0.9810194373130798,
      0.952325165271759,
      0.9776240587234497,
      0.9908010959625244,
      0.9988288283348083,
      0.9996080994606018,
      0.9999314546585083,
      0.9999687075614929,
      0.9999608397483826,
      0.9999591112136841,
      0.9999293684959412,
      0.9998903870582581,
      0.9997802972793579,
      0.9998294115066528,
      0.9998671412467957,
      0.9998315572738647,
      0.9998595714569092,
      0.9999517798423767,
      0.9999389052391052,
      0.9999517798423767,
      0.9999250769615173,
      0.9998854994773865,
      0.9994164109230042,
      0.9967892169952393,
      0.9639067649841309,
      0.8974689841270447,
      0.8637648820877075,
      0.8688439130783081,
      0.790576696395874,
      0.7857460975646973,
      0.8484296798706055,
      0.862966775894165,
      0.9613934755325317,
      0.9884729385375977,
      0.9988892078399658,
      0.9997265934944153,
      0.9998664855957031,
      0.9999100565910339,
      0.9998154044151306,
      0.99973064661026,
      0.9997966885566711,
      0.9999125599861145,
      0.9999534487724304,
      0.999914824962616,
      0.9996323585510254,
      0.9977231621742249,
      0.9861807227134705,
      0.9402179718017578,
      0.9036920070648193,
      0.9145580530166626,
      0.8403363823890686,
      0.8894879817962646,
      0.8234171271324158,
      0.8541754484176636,
      0.9375255107879639,
      0.9622965455055237,
      0.9896658062934875,
      0.9985397458076477,
      0.9996877908706665,
      0.9999338984489441,
      0.9999408721923828,
      0.9999251961708069,
      0.9997712969779968,
      0.9997373819351196,
      0.9997995495796204,
      0.9998047351837158,
      0.999890148639679,
      0.9998823404312134,
      0.9997456669807434,
      0.99909508228302,
      0.9945802688598633,
      0.9939294457435608,
      0.9659810066223145,
      0.9812778234481812,
      0.9554708003997803,
      0.9830086827278137,
      0.9984862804412842,
      0.9978131055831909,
      0.9995128512382507,
      0.9990471601486206,
      0.999518096446991,
      0.9998363852500916,
      0.9996655583381653,
      0.9997736215591431,
      0.9996827244758606,
      0.99983811378479,
      0.9998735785484314,
      0.9999256730079651,
      0.9998952746391296,
      0.9999243021011353,
      0.999843418598175,
      0.9998601675033569,
      0.9996623396873474,
      0.9996296763420105,
      0.9998335242271423,
      0.999884307384491,
      0.9998884797096252,
      0.9996930956840515,
      0.9996330738067627,
      0.9987342357635498,
      0.9993153214454651,
      0.9969280362129211,
      0.996825635433197,
      0.9930093884468079,
      0.9744014143943787,
      0.9383033514022827,
      0.9201207756996155,
      0.9182183146476746,
      0.8506894707679749,
      0.8812156319618225,
      0.9224358797073364,
      0.9029962420463562,
      0.9068824648857117,
      0.9554473757743835,
      0.9711796641349792,
      0.9927780032157898,
      0.9987218976020813,
      0.9997285008430481,
      0.999930202960968,
      0.9999666810035706,
      0.9999683499336243,
      0.9999526739120483,
      0.9999194145202637,
      0.9998802542686462,
      0.9997974038124084,
      0.9997619390487671,
      0.9997275471687317,
      0.9997451901435852,
      0.9999136924743652,
      0.9998923540115356,
      0.9998009204864502,
      0.998786985874176,
      0.9910882711410522,
      0.9752822518348694,
      0.9377824664115906,
      0.9400488138198853,
      0.9795975685119629,
      0.989352285861969,
      0.9940512180328369,
      0.9984704256057739,
      0.999843418598175,
      0.9998993873596191,
      0.9999075531959534,
      0.999910831451416,
      0.9999273419380188,
      0.9999447464942932,
      0.9999377131462097,
      0.9999409914016724,
      0.9998978972434998,
      0.9999203681945801,
      0.9999620914459229,
      0.99997878074646,
      0.9999761581420898,
      0.9999777674674988,
      0.9999486804008484,
      0.9998564720153809,
      0.9996509552001953,
      0.9988523721694946,
      0.9953604936599731,
      0.9742869138717651,
      0.9386257529258728,
      0.8851754665374756,
      0.8655457496643066,
      0.9289896488189697,
      0.9678223729133606,
      0.9958743453025818,
      0.9993671178817749,
      0.999610185623169,
      0.9997572302818298,
      0.9999085068702698,
      0.999906063079834,
      0.9999166131019592,
      0.9999068975448608,
      0.9999634623527527,
      0.9999725222587585,
      0.9999708533287048,
      0.9999713897705078,
      0.999964714050293,
      0.9999717473983765,
      0.999914824962616
    ],
    [
      0.6464858055114746,
      0.699184000492096,
      0.7278159856796265,
      0.7304667830467224,
      0.7502567172050476,
      0.7493150234222412,
      0.7254494428634644,
      0.7233896255493164,
      0.7460146546363831,
      0.7340527772903442,
      0.7213306427001953,
      0.7310962677001953,
      0.7420028448104858,
      0.723652720451355,
      0.7223517894744873,
      0.7450162768363953,
      0.7097421288490295,
      0.7124006748199463,
      0.721674919128418,
      0.7281244993209839,
      0.6992253065109253,
      0.6895871162414551,
      0.6999088525772095,
      0.6934357285499573,
      0.673945426940918,
      0.6703941226005554,
      0.6760646104812622,
      0.6354497075080872,
      0.6271501779556274,
      0.6365214586257935,
      0.6062160730361938,
      0.5539964437484741,
      0.591728150844574,
      0.5795474648475647,
      0.5184559226036072,
      0.5058348774909973,
      0.5222140550613403,
      0.4885503053665161,
      0.496295303106308,
      0.46950364112854004,
      0.47313785552978516,
      0.5534452199935913,
      0.5745696425437927,
      0.5579107403755188,
      0.5896738171577454,
      0.6602592468261719,
      0.6287528276443481,
      0.6050591468811035,
      0.6828501224517822,
      0.7104676365852356,
      0.6612566113471985,
      0.6661025881767273,
      0.7436176538467407,
      0.7138394713401794,
      0.6692061424255371,
      0.7281805872917175,
      0.7744337916374207,
      0.719316840171814,
      0.7135265469551086,
      0.7805559039115906,
      0.7711208462715149,
      0.7206376194953918,
      0.7504092454910278,
      0.799992561340332,
      0.7467907667160034,
      0.7392961382865906,
      0.7797558903694153,
      0.7857430577278137,
      0.7374030351638794,
      0.7516161203384399,
      0.7965584993362427,
      0.7669631838798523,
      0.728806734085083,
      0.9997498393058777,
      0.9999297857284546,
      0.999937117099762,
      0.9999763369560242,
      0.9999673962593079,
      0.9999566078186035,
      0.9998506903648376,
      0.9995169043540955,
      0.9987955689430237,
      0.9834495782852173,
      0.9758090972900391,
      0.9966726899147034,
      0.9961163401603699,
      0.9869259595870972,
      0.9575598239898682,
      0.9806581139564514,
      0.9931610226631165,
      0.9991015791893005,
      0.9996753931045532,
      0.9999420046806335,
      0.9999720454216003,
      0.9999663233757019,
      0.9999610185623169,
      0.9999322891235352,
      0.9998924136161804,
      0.9997813105583191,
      0.9998282790184021,
      0.9998665452003479,
      0.999832034111023,
      0.9998601078987122,
      0.9999523162841797,
      0.9999392628669739,
      0.9999525547027588,
      0.9999291300773621,
      0.9998989105224609,
      0.9994852542877197,
      0.9973160624504089,
      0.967415452003479,
      0.9057619571685791,
      0.8765666484832764,
      0.878411054611206,
      0.7981321215629578,
      0.7930014133453369,
      0.8525342345237732,
      0.8714535236358643,
      0.9647034406661987,
      0.9900474548339844,
      0.9990664124488831,
      0.9997645616531372,
      0.999876856803894,
      0.999914288520813,
      0.999821662902832,
      0.9997361302375793,
      0.9998016357421875,
      0.9999178051948547,
      0.9999573230743408,
      0.9999265074729919,
      0.9997113943099976,
      0.9981186985969543,
      0.9874917268753052,
      0.945946216583252,
      0.9124444723129272,
      0.9216492176055908,
      0.852182924747467,
      0.9005885124206543,
      0.836826503276825,
      0.8680081367492676,
      0.9466074705123901,
      0.9673019647598267,
      0.9917494058609009,
      0.9987732768058777,
      0.9997456073760986,
      0.9999405145645142,
      0.9999458193778992,
      0.999928891658783,
      0.9997757077217102,
      0.9997470378875732,
      0.9998069405555725,
      0.9998224973678589,
      0.9998981952667236,
      0.9998934864997864,
      0.9997863173484802,
      0.9992712140083313,
      0.9959522485733032,
      0.9951350688934326,
      0.9711759090423584,
      0.9837552309036255,
      0.9602068662643433,
      0.9871769547462463,
      0.9988384246826172,
      0.9982044696807861,
      0.9995803236961365,
      0.9991647601127625,
      0.9995643496513367,
      0.9998438954353333,
      0.9996925592422485,
      0.9997883439064026,
      0.9996959567070007,
      0.9998440146446228,
      0.9998800158500671,
      0.9999260902404785,
      0.9998968243598938,
      0.9999261498451233,
      0.9998486638069153,
      0.9998655915260315,
      0.999687910079956,
      0.9996525645256042,
      0.9998416304588318,
      0.9998857378959656,
      0.9998869895935059,
      0.9996839761734009,
      0.9996059536933899,
      0.9987285137176514,
      0.9993457198143005,
      0.997296154499054,
      0.9972540140151978,
      0.9943921566009521,
      0.9775371551513672,
      0.9430361986160278,
      0.9248051643371582,
      0.9241604804992676,
      0.8569513559341431,
      0.8880494832992554,
      0.9268326759338379,
      0.9046705961227417,
      0.907321572303772,
      0.9550532102584839,
      0.9688345789909363,
      0.9918792247772217,
      0.9985414743423462,
      0.9996893405914307,
      0.999925434589386,
      0.999966561794281,
      0.9999690651893616,
      0.9999536275863647,
      0.9999201893806458,
      0.9998799562454224,
      0.9997988343238831,
      0.9997653961181641,
      0.9997312426567078,
      0.9997506737709045,
      0.9999160766601562,
      0.9998881816864014,
      0.9997826814651489,
      0.9985097050666809,
      0.9906787872314453,
      0.9715042114257812,
      0.934539794921875,
      0.9358711242675781,
      0.9786970615386963,
      0.9888337850570679,
      0.9936835765838623,
      0.9982979893684387,
      0.9998265504837036,
      0.9998951554298401,
      0.9999091029167175,
      0.9999136328697205,
      0.9999284148216248,
      0.9999457597732544,
      0.9999393820762634,
      0.999941885471344,
      0.9998995065689087,
      0.9999210834503174,
      0.9999627470970154,
      0.9999793767929077,
      0.9999768137931824,
      0.9999777674674988,
      0.9999490976333618,
      0.9998507499694824,
      0.9996470808982849,
      0.9988899827003479,
      0.9956588745117188,
      0.9758636355400085,
      0.9418853521347046,
      0.8895973563194275,
      0.87425696849823,
      0.936906635761261,
      0.9747745990753174,
      0.9968509674072266,
      0.9994940757751465,
      0.9996535778045654,
      0.9997836947441101,
      0.9999102354049683,
      0.9999082684516907,
      0.9999188184738159,
      0.9999099373817444,
      0.9999644756317139,
      0.9999736547470093,
      0.9999724626541138,
      0.9999723434448242,
      0.9999659061431885,
      0.9999725818634033,
      0.9999167323112488
    ],
    [
      0.6475710868835449,
      0.7070924043655396,
      0.7299193143844604,
      0.7329225540161133,
      0.749765157699585,
      0.7498095631599426,
      0.7304915189743042,
      0.7300124764442444,
      0.7460712194442749,
      0.7400384545326233,
      0.7349111437797546,
      0.7503957748413086,
      0.750761866569519,
      0.7346929907798767,
      0.7378935217857361,
      0.7604738473892212,
      0.7191477417945862,
      0.7253759503364563,
      0.7365131378173828,
      0.7384508848190308,
      0.7048819661140442,
      0.7050448656082153,
      0.7119565606117249,
      0.7002182602882385,
      0.6780177354812622,
      0.6812958717346191,
      0.6873929500579834,
      0.6380982398986816,
      0.6396259069442749,
      0.6466177701950073,
      0.6066392064094543,
      0.5616954565048218,
      0.6041672229766846,
      0.5925425291061401,
      0.516355037689209,
      0.5015342235565186,
      0.5234361290931702,
      0.5093133449554443,
      0.5324897766113281,
      0.49560993909835815,
      0.48520427942276,
      0.5647146105766296,
      0.6041775941848755,
      0.5673032402992249,
      0.5949937105178833,
      0.6704006195068359,
      0.64259272813797,
      0.6105353832244873,
      0.6893097758293152,
      0.7186344861984253,
      0.6710489392280579,
      0.6671552062034607,
      0.7458723187446594,
      0.7263507843017578,
      0.6751499772071838,
      0.7294730544090271,
      0.781544029712677,
      0.7287711501121521,
      0.7174221277236938,
      0.7826804518699646,
      0.7809922695159912,
      0.7279978394508362,
      0.7503764629364014,
      0.8062349557876587,
      0.7558091878890991,
      0.7435461282730103,
      0.7821581363677979,
      0.7949116826057434,
      0.7452474236488342,
      0.7540949583053589,
      0.8038469552993774,
      0.7785609364509583,
      0.7358123660087585,
      0.9997537732124329,
      0.9999309778213501,
      0.9999383687973022,
      0.9999767541885376,
      0.9999676942825317,
      0.9999566674232483,
      0.9998504519462585,
      0.9995144009590149,
      0.998873233795166,
      0.9838979840278625,
      0.9783957004547119,
      0.9970971941947937,
      0.9967421889305115,
      0.9890768527984619,
      0.9594259858131409,
      0.9818493127822876,
      0.9921971559524536,
      0.9991155862808228,
      0.9996740818023682,
      0.9999424815177917,
      0.999971866607666,
      0.9999663233757019,
      0.9999614357948303,
      0.9999330043792725,
      0.9998927712440491,
      0.9997811913490295,
      0.9998277425765991,
      0.9998660683631897,
      0.9998316168785095,
      0.9998598694801331,
      0.9999525547027588,
      0.9999396800994873,
      0.9999526143074036,
      0.9999296069145203,
      0.9998974204063416,
      0.9994641542434692,
      0.9970991015434265,
      0.9661959409713745,
      0.9031298756599426,
      0.8740074634552002,
      0.8780423402786255,
      0.7995490431785583,
      0.7951216101646423,
      0.8529535531997681,
      0.8687662482261658,
      0.9635645747184753,
      0.9897167682647705,
      0.9990478754043579,
      0.9997630715370178,
      0.9998778700828552,
      0.9999158978462219,
      0.9998255372047424,
      0.99974125623703,
      0.9998053312301636,
      0.9999202489852905,
      0.9999581575393677,
      0.9999271631240845,
      0.9997149109840393,
      0.9981846213340759,
      0.9875274896621704,
      0.9472838640213013,
      0.9119000434875488,
      0.9217981696128845,
      0.8514950275421143,
      0.9006422758102417,
      0.8331611752510071,
      0.8638854622840881,
      0.9447218179702759,
      0.9652463793754578,
      0.990883469581604,
      0.9986727237701416,
      0.9997293949127197,
      0.9999395608901978,
      0.9999460577964783,
      0.9999297857284546,
      0.9997785687446594,
      0.9997434616088867,
      0.9998094439506531,
      0.9998225569725037,
      0.9998988509178162,
      0.9998921751976013,
      0.9997715353965759,
      0.9991853833198547,
      0.9952853918075562,
      0.994573175907135,
      0.9699928760528564,
      0.9832912683486938,
      0.9606577754020691,
      0.9869929552078247,
      0.998823881149292,
      0.9982736110687256,
      0.9995972514152527,
      0.9992371797561646,
      0.9995880722999573,
      0.9998526573181152,
      0.9997068643569946,
      0.9997951984405518,
      0.9996970891952515,
      0.9998440742492676,
      0.9998809695243835,
      0.9999228119850159,
      0.9998936653137207,
      0.9999247193336487,
      0.9998472332954407,
      0.9998670220375061,
      0.9996953010559082,
      0.9996495842933655,
      0.9998390078544617,
      0.9998686909675598,
      0.9998742938041687,
      0.9996286630630493,
      0.9995338320732117,
      0.9986234903335571,
      0.9993494749069214,
      0.9974541664123535,
      0.9976119995117188,
      0.9954504370689392,
      0.9794563055038452,
      0.9455429315567017,
      0.9293516874313354,
      0.9290754795074463,
      0.8629143834114075,
      0.8961442708969116,
      0.930340588092804,
      0.9064709544181824,
      0.9071838855743408,
      0.9561723470687866,
      0.9667056798934937,
      0.9904118180274963,
      0.9980916380882263,
      0.9996091723442078,
      0.9999128580093384,
      0.9999649524688721,
      0.9999690055847168,
      0.9999537467956543,
      0.9999201893806458,
      0.9998791217803955,
      0.9997988343238831,
      0.9997671246528625,
      0.9997339844703674,
      0.9997535943984985,
      0.9999160170555115,
      0.9998764395713806,
      0.9997259378433228,
      0.9975013732910156,
      0.9887024164199829,
      0.9661985635757446,
      0.9318278431892395,
      0.9327551126480103,
      0.9764230251312256,
      0.9869984984397888,
      0.9924476146697998,
      0.9977416396141052,
      0.999782383441925,
      0.9998835921287537,
      0.9999067783355713,
      0.9999142289161682,
      0.9999272227287292,
      0.9999458193778992,
      0.9999400973320007,
      0.9999426007270813,
      0.9999004006385803,
      0.999921441078186,
      0.9999630451202393,
      0.9999790787696838,
      0.9999768733978271,
      0.9999769330024719,
      0.9999468922615051,
      0.9998356699943542,
      0.9996281862258911,
      0.998880922794342,
      0.9956249594688416,
      0.976152777671814,
      0.9426568746566772,
      0.8911377191543579,
      0.8780802488327026,
      0.941752552986145,
      0.977387547492981,
      0.9969644546508789,
      0.9995163679122925,
      0.9996626973152161,
      0.9997925162315369,
      0.9999106526374817,
      0.9999042749404907,
      0.9999166131019592,
      0.9999103546142578,
      0.9999647736549377,
      0.9999732971191406,
      0.9999729990959167,
      0.9999725818634033,
      0.9999665021896362,
      0.9999728798866272,
      0.9999172687530518
    ],
    [
      0.6682829856872559,
      0.7235662937164307,
      0.7385279536247253,
      0.7374422550201416,
      0.7532532215118408,
      0.7588565349578857,
      0.7406467795372009,
      0.7407231330871582,
      0.7534145712852478,
      0.7521283030509949,
      0.7488721013069153,
      0.7710549831390381,
      0.7643383741378784,
      0.7478508353233337,
      0.7547652125358582,
      0.7794046401977539,
      0.7347246408462524,
      0.7422858476638794,
      0.7540625333786011,
      0.7485753297805786,
      0.717825174331665,
      0.7277325391769409,
      0.7343698143959045,
      0.7142678499221802,
      0.7005255818367004,
      0.7074795961380005,
      0.7088664174079895,
      0.6608537435531616,
      0.6665540933609009,
      0.6789262890815735,
      0.6293095350265503,
      0.5858178734779358,
      0.6392124891281128,
      0.6427403092384338,
      0.5429173707962036,
      0.5321279764175415,
      0.539463222026825,
      0.5626661777496338,
      0.6176923513412476,
      0.5577965974807739,
      0.5331284403800964,
      0.623123049736023,
      0.6641025543212891,
      0.6081601977348328,
      0.6253211498260498,
      0.7040162682533264,
      0.6819233894348145,
      0.6436271667480469,
      0.7132821679115295,
      0.7445582151412964,
      0.7003560662269592,
      0.6880754828453064,
      0.7620945572853088,
      0.7471536993980408,
      0.693809449672699,
      0.7423619031906128,
      0.7975270748138428,
      0.7425329685211182,
      0.7303082346916199,
      0.7903187274932861,
      0.795486330986023,
      0.7409083247184753,
      0.7568550705909729,
      0.8156082630157471,
      0.768866777420044,
      0.7519491910934448,
      0.7873048782348633,
      0.8068503141403198,
      0.7552765607833862,
      0.7574005722999573,
      0.8110315203666687,
      0.7920114398002625,
      0.7425326108932495,
      0.9997569918632507,
      0.9999323487281799,
      0.9999400973320007,
      0.9999775886535645,
      0.999968945980072,
      0.9999595284461975,
      0.9998686909675598,
      0.9995673894882202,
      0.9990243911743164,
      0.9851958155632019,
      0.9812584519386292,
      0.997594952583313,
      0.9975003600120544,
      0.9919657111167908,
      0.9643670320510864,
      0.9831406474113464,
      0.9926654100418091,
      0.9992064237594604,
      0.9997016191482544,
      0.9999468326568604,
      0.9999731779098511,
      0.9999672770500183,
      0.9999620318412781,
      0.9999343752861023,
      0.9998940229415894,
      0.9997817277908325,
      0.9998273849487305,
      0.9998656511306763,
      0.9998314380645752,
      0.9998600482940674,
      0.9999527931213379,
      0.9999398589134216,
      0.9999527931213379,
      0.9999315738677979,
      0.9999023675918579,
      0.9994909763336182,
      0.9973047971725464,
      0.9675285816192627,
      0.9057954549789429,
      0.8780289888381958,
      0.8820729851722717,
      0.8054179549217224,
      0.7995607852935791,
      0.8558944463729858,
      0.871044933795929,
      0.9649916887283325,
      0.9903420805931091,
      0.9991218447685242,
      0.9997892379760742,
      0.999883234500885,
      0.9999180436134338,
      0.9998292326927185,
      0.9997453093528748,
      0.9998090863227844,
      0.999923050403595,
      0.9999597072601318,
      0.9999319911003113,
      0.9997462034225464,
      0.9984109997749329,
      0.9885774254798889,
      0.9481454491615295,
      0.9162864089012146,
      0.9263783693313599,
      0.8583526611328125,
      0.9057847857475281,
      0.8368985652923584,
      0.8667429685592651,
      0.9468532800674438,
      0.9665076732635498,
      0.9916253089904785,
      0.9987529516220093,
      0.9997493028640747,
      0.9999417662620544,
      0.9999476671218872,
      0.9999316334724426,
      0.9997795224189758,
      0.9997437000274658,
      0.9998123645782471,
      0.9998289346694946,
      0.9999020099639893,
      0.9998965263366699,
      0.9997844696044922,
      0.9992293119430542,
      0.9955623745918274,
      0.9947823882102966,
      0.970837414264679,
      0.9841079115867615,
      0.9629775881767273,
      0.9873313307762146,
      0.9988908171653748,
      0.9983235001564026,
      0.9996426701545715,
      0.9993411898612976,
      0.9996345043182373,
      0.9998704195022583,
      0.9997525215148926,
      0.999824583530426,
      0.9997342824935913,
      0.9998540878295898,
      0.9998906850814819,
      0.999926745891571,
      0.9998964667320251,
      0.9999275207519531,
      0.9998536705970764,
      0.9998728632926941,
      0.999721884727478,
      0.999663233757019,
      0.999846875667572,
      0.9998666048049927,
      0.9998787045478821,
      0.9996577501296997,
      0.9995595812797546,
      0.9988323450088501,
      0.9994567632675171,
      0.9981351494789124,
      0.9982598423957825,
      0.9966079592704773,
      0.9822520017623901,
      0.9505259990692139,
      0.9397070407867432,
      0.9331241846084595,
      0.8725018501281738,
      0.9046497941017151,
      0.9386935830116272,
      0.9127861857414246,
      0.911940336227417,
      0.9603378772735596,
      0.9680522084236145,
      0.9905518293380737,
      0.9981783628463745,
      0.9996023774147034,
      0.9999132752418518,
      0.9999654293060303,
      0.9999697804450989,
      0.9999544024467468,
      0.9999204277992249,
      0.9998785853385925,
      0.9997993111610413,
      0.999769389629364,
      0.9997365474700928,
      0.9997586011886597,
      0.9999189376831055,
      0.9998772144317627,
      0.9997288584709167,
      0.9973022937774658,
      0.9882869720458984,
      0.9643443822860718,
      0.9313576817512512,
      0.9338912963867188,
      0.9766895174980164,
      0.9863632321357727,
      0.9922875761985779,
      0.9978023767471313,
      0.9997782707214355,
      0.9998821020126343,
      0.9999088644981384,
      0.9999166131019592,
      0.9999284744262695,
      0.9999464750289917,
      0.9999409914016724,
      0.9999430775642395,
      0.999901294708252,
      0.9999218583106995,
      0.9999632835388184,
      0.9999792575836182,
      0.9999771118164062,
      0.9999771118164062,
      0.999948263168335,
      0.9998437166213989,
      0.9996594190597534,
      0.9990017414093018,
      0.9959426522254944,
      0.9775218367576599,
      0.9458193182945251,
      0.8959460258483887,
      0.8868547081947327,
      0.9446724653244019,
      0.9793273210525513,
      0.9972147941589355,
      0.9995755553245544,
      0.9997097849845886,
      0.9998178482055664,
      0.9999145269393921,
      0.9999071955680847,
      0.9999206066131592,
      0.9999114871025085,
      0.999966025352478,
      0.999974250793457,
      0.9999738335609436,
      0.9999729990959167,
      0.9999671578407288,
      0.9999732375144958,
      0.9999184012413025
    ],
    [
      0.6984527707099915,
      0.7426736354827881,
      0.745887041091919,
      0.7408841848373413,
      0.7583244442939758,
      0.7656651735305786,
      0.746871292591095,
      0.7457844018936157,
      0.7576451897621155,
      0.7572431564331055,
      0.7527439594268799,
      0.7769609689712524,
      0.7681548595428467,
      0.7513152360916138,
      0.7585139274597168,
      0.7828083038330078,
      0.7378096580505371,
      0.7464795708656311,
      0.756914496421814,
      0.7523444294929504,
      0.7205749750137329,
      0.7317050695419312,
      0.7377812266349792,
      0.7193491458892822,
      0.6993825435638428,
      0.7080574035644531,
      0.7145341634750366,
      0.6618839502334595,
      0.668277382850647,
      0.6798725128173828,
      0.6340163946151733,
      0.5884211659431458,
      0.6398731470108032,
      0.6470438241958618,
      0.5534179210662842,
      0.5426784157752991,
      0.5598593354225159,
      0.5877012014389038,
      0.6432747840881348,
      0.5707780122756958,
      0.543593168258667,
      0.6224429607391357,
      0.6665140390396118,
      0.6133357882499695,
      0.6251488327980042,
      0.7030749917030334,
      0.6860897541046143,
      0.641534686088562,
      0.713252067565918,
      0.7455564737319946,
      0.6988817453384399,
      0.6869239807128906,
      0.7622594237327576,
      0.7493240833282471,
      0.6950671672821045,
      0.7440061569213867,
      0.7993999719619751,
      0.7457437515258789,
      0.7325176000595093,
      0.7925592064857483,
      0.7999169230461121,
      0.7461868524551392,
      0.7602499723434448,
      0.8202598690986633,
      0.7746722102165222,
      0.7549149394035339,
      0.7920231819152832,
      0.8119258880615234,
      0.7596083879470825,
      0.7594763040542603,
      0.8163329362869263,
      0.7964289784431458,
      0.7450941801071167,
      0.9997596144676208,
      0.9999334812164307,
      0.9999412894248962,
      0.9999785423278809,
      0.9999706149101257,
      0.9999627470970154,
      0.9998813271522522,
      0.9995960593223572,
      0.9990950226783752,
      0.985787570476532,
      0.9821263551712036,
      0.997739315032959,
      0.9976645708084106,
      0.9927107691764832,
      0.9662506580352783,
      0.9852096438407898,
      0.9932622313499451,
      0.9992669224739075,
      0.9997230172157288,
      0.999950110912323,
      0.9999744296073914,
      0.9999682307243347,
      0.9999628067016602,
      0.9999357461929321,
      0.9998956918716431,
      0.9997841715812683,
      0.9998281598091125,
      0.9998660087585449,
      0.999832808971405,
      0.9998610019683838,
      0.999953031539917,
      0.9999401569366455,
      0.9999532103538513,
      0.9999334812164307,
      0.9999085664749146,
      0.9995403289794922,
      0.9975461363792419,
      0.9691080451011658,
      0.9096128344535828,
      0.8826063871383667,
      0.8852822780609131,
      0.809089720249176,
      0.8021630644798279,
      0.8596278429031372,
      0.8752065896987915,
      0.9670010805130005,
      0.9912413954734802,
      0.9992010593414307,
      0.9998039603233337,
      0.9998876452445984,
      0.9999201893806458,
      0.999832808971405,
      0.999748706817627,
      0.9998118877410889,
      0.9999250769615173,
      0.999961256980896,
      0.9999358057975769,
      0.9997684359550476,
      0.9985427260398865,
      0.9895613193511963,
      0.9506348371505737,
      0.9192565083503723,
      0.9293785095214844,
      0.8626670837402344,
      0.9087312817573547,
      0.8419806361198425,
      0.8717520236968994,
      0.9495985507965088,
      0.9677780866622925,
      0.9922247529029846,
      0.9988412261009216,
      0.9997699856758118,
      0.9999445676803589,
      0.9999495148658752,
      0.9999327659606934,
      0.999781608581543,
      0.9997479915618896,
      0.9998151063919067,
      0.9998350143432617,
      0.999904453754425,
      0.9999004602432251,
      0.9997996687889099,
      0.9992900490760803,
      0.9959951639175415,
      0.9952028393745422,
      0.9733887314796448,
      0.9852532148361206,
      0.9657208323478699,
      0.9881835579872131,
      0.999046802520752,
      0.9984797835350037,
      0.9996857643127441,
      0.9993947148323059,
      0.9996633529663086,
      0.9998793601989746,
      0.9997761845588684,
      0.9998391270637512,
      0.9997568726539612,
      0.9998642206192017,
      0.9998977184295654,
      0.9999299049377441,
      0.9998999834060669,
      0.9999295473098755,
      0.9998570680618286,
      0.9998753666877747,
      0.9997357130050659,
      0.9996803998947144,
      0.9998508095741272,
      0.9998739957809448,
      0.9998820424079895,
      0.9996882081031799,
      0.9995887279510498,
      0.9990286827087402,
      0.9995396733283997,
      0.9985213875770569,
      0.998445451259613,
      0.9968920350074768,
      0.982885479927063,
      0.9513766765594482,
      0.9419415593147278,
      0.9371032118797302,
      0.8737771511077881,
      0.9062380790710449,
      0.9408428072929382,
      0.9149371385574341,
      0.9142759442329407,
      0.9614071249961853,
      0.968930721282959,
      0.9910861849784851,
      0.9983844757080078,
      0.9996224045753479,
      0.999917209148407,
      0.9999664425849915,
      0.9999703168869019,
      0.999954879283905,
      0.9999212026596069,
      0.9998791813850403,
      0.9998010396957397,
      0.9997711181640625,
      0.9997380375862122,
      0.9997620582580566,
      0.9999216794967651,
      0.9998804926872253,
      0.999745786190033,
      0.9975528120994568,
      0.9887875914573669,
      0.9647446870803833,
      0.9310817718505859,
      0.9349342584609985,
      0.9770786762237549,
      0.986208438873291,
      0.9923080205917358,
      0.9978469610214233,
      0.9997798204421997,
      0.9998813271522522,
      0.9999089241027832,
      0.9999171495437622,
      0.9999284744262695,
      0.9999469518661499,
      0.9999415278434753,
      0.9999433159828186,
      0.9999018907546997,
      0.9999222755432129,
      0.9999635219573975,
      0.9999793767929077,
      0.9999772310256958,
      0.9999774694442749,
      0.9999499320983887,
      0.99985271692276,
      0.9996868968009949,
      0.9990846514701843,
      0.9962705373764038,
      0.9785109758377075,
      0.9472066164016724,
      0.8992283344268799,
      0.8899626731872559,
      0.9469802379608154,
      0.9805540442466736,
      0.9974520206451416,
      0.9996199607849121,
      0.9997357130050659,
      0.9998327493667603,
      0.9999176859855652,
      0.999910295009613,
      0.9999235272407532,
      0.9999121427536011,
      0.9999666810035706,
      0.9999749064445496,
      0.9999741315841675,
      0.9999732375144958,
      0.9999675154685974,
      0.999973475933075,
      0.9999184608459473
    ],
    [
      0.7198843359947205,
      0.7555046081542969,
      0.7539651989936829,
      0.7468715906143188,
      0.7649120092391968,
      0.7735964059829712,
      0.7589706182479858,
      0.7579278349876404,
      0.7683825492858887,
      0.768035888671875,
      0.7650244832038879,
      0.7928885221481323,
      0.7810448408126831,
      0.7638278007507324,
      0.7745373845100403,
      0.7990014553070068,
      0.754948616027832,
      0.7637301683425903,
      0.7835664749145508,
      0.7708010673522949,
      0.7416632771492004,
      0.7604864835739136,
      0.7678066492080688,
      0.7414727210998535,
      0.7377453446388245,
      0.7565162181854248,
      0.7454850077629089,
      0.710025429725647,
      0.7269877791404724,
      0.743066132068634,
      0.6938991546630859,
      0.6711941361427307,
      0.6957067251205444,
      0.6875946521759033,
      0.6293583512306213,
      0.5948405265808105,
      0.5856245756149292,
      0.7040876150131226,
      0.717165470123291,
      0.6792103052139282,
      0.6350005865097046,
      0.7236051559448242,
      0.7469900846481323,
      0.6878505349159241,
      0.7000452280044556,
      0.7656579613685608,
      0.7478194832801819,
      0.7009875774383545,
      0.745948851108551,
      0.7884751558303833,
      0.7368601560592651,
      0.7224757671356201,
      0.7896533608436584,
      0.7804586887359619,
      0.7225082516670227,
      0.7540217041969299,
      0.8171789050102234,
      0.7626695036888123,
      0.7451629638671875,
      0.801018238067627,
      0.8118904829025269,
      0.7550756931304932,
      0.7694852352142334,
      0.8280877470970154,
      0.7850840091705322,
      0.7631568908691406,
      0.797274112701416,
      0.8184728026390076,
      0.7672919034957886,
      0.7651318907737732,
      0.821758508682251,
      0.8021541237831116,
      0.749457597732544,
      0.9997628331184387,
      0.9999343752861023,
      0.9999430179595947,
      0.999980092048645,
      0.9999728798866272,
      0.9999691247940063,
      0.9999078512191772,
      0.9996743202209473,
      0.9992333054542542,
      0.9871702790260315,
      0.9832037687301636,
      0.9981482625007629,
      0.9982391595840454,
      0.9946981072425842,
      0.9667952060699463,
      0.9850283265113831,
      0.9937424063682556,
      0.9994270205497742,
      0.9997744560241699,
      0.9999573826789856,
      0.9999772906303406,
      0.9999694228172302,
      0.9999634027481079,
      0.9999369978904724,
      0.9998965859413147,
      0.9997848868370056,
      0.999828577041626,
      0.9998685717582703,
      0.9998347163200378,
      0.9998611807823181,
      0.99995356798172,
      0.9999403953552246,
      0.999954104423523,
      0.9999389052391052,
      0.99992436170578,
      0.9996863007545471,
      0.9983232021331787,
      0.9764367938041687,
      0.922165036201477,
      0.8952318429946899,
      0.8950356245040894,
      0.8228186964988708,
      0.8121315240859985,
      0.8679689168930054,
      0.884736180305481,
      0.9735599160194397,
      0.9934051036834717,
      0.9993860721588135,
      0.9998401999473572,
      0.9998986721038818,
      0.9999223351478577,
      0.9998387694358826,
      0.9997528791427612,
      0.9998157024383545,
      0.9999279975891113,
      0.9999644756317139,
      0.9999443292617798,
      0.9998207092285156,
      0.9988254308700562,
      0.9895807504653931,
      0.9508950114250183,
      0.9267128705978394,
      0.9394909143447876,
      0.8751650452613831,
      0.9169687032699585,
      0.8524142503738403,
      0.8829512596130371,
      0.9583742618560791,
      0.9759612679481506,
      0.9952195286750793,
      0.9991955161094666,
      0.9998359680175781,
      0.9999524354934692,
      0.9999551177024841,
      0.9999363422393799,
      0.9997886419296265,
      0.9997645616531372,
      0.9998233318328857,
      0.9998552799224854,
      0.9999117255210876,
      0.9999125599861145,
      0.999849259853363,
      0.9995018839836121,
      0.9975047707557678,
      0.9965987205505371,
      0.9796019196510315,
      0.9875344634056091,
      0.9705761671066284,
      0.9896990656852722,
      0.999319851398468,
      0.9987080097198486,
      0.9997569918632507,
      0.9994933605194092,
      0.9997339844703674,
      0.9998977184295654,
      0.999824583530426,
      0.999865710735321,
      0.9997931122779846,
      0.9998801350593567,
      0.9999067783355713,
      0.9999346137046814,
      0.9999054074287415,
      0.9999310970306396,
      0.9998593926429749,
      0.9998759031295776,
      0.9997426867485046,
      0.9996855854988098,
      0.9998535513877869,
      0.9998734593391418,
      0.9998849630355835,
      0.9997128844261169,
      0.9996330738067627,
      0.9993031620979309,
      0.9996644854545593,
      0.999143123626709,
      0.9988652467727661,
      0.9977156519889832,
      0.9838725328445435,
      0.9547615051269531,
      0.9522902369499207,
      0.942319393157959,
      0.8901137709617615,
      0.9183028936386108,
      0.9483808279037476,
      0.9235050678253174,
      0.9208354949951172,
      0.9635367393493652,
      0.9713431596755981,
      0.9914708733558655,
      0.9984822273254395,
      0.9996440410614014,
      0.9999217391014099,
      0.9999675154685974,
      0.9999710917472839,
      0.9999551177024841,
      0.9999208450317383,
      0.9998777508735657,
      0.9997994303703308,
      0.9997714757919312,
      0.999737560749054,
      0.9997653365135193,
      0.99992436170578,
      0.9998837113380432,
      0.9997604489326477,
      0.9976650476455688,
      0.9887178540229797,
      0.9645451903343201,
      0.9311150908470154,
      0.9383252263069153,
      0.9787784814834595,
      0.986528754234314,
      0.9925616383552551,
      0.9980075359344482,
      0.999780535697937,
      0.9998793005943298,
      0.9999096393585205,
      0.9999184012413025,
      0.9999294877052307,
      0.9999473690986633,
      0.9999421238899231,
      0.9999433159828186,
      0.9999021887779236,
      0.9999221563339233,
      0.999963641166687,
      0.9999796152114868,
      0.9999774694442749,
      0.9999780654907227,
      0.9999524354934692,
      0.9998656511306763,
      0.9997260570526123,
      0.9991907477378845,
      0.9966872930526733,
      0.9801716208457947,
      0.9484871625900269,
      0.905252993106842,
      0.8967387676239014,
      0.9523664712905884,
      0.9823945164680481,
      0.9978384375572205,
      0.999691903591156,
      0.9997680187225342,
      0.9998569488525391,
      0.9999224543571472,
      0.999914824962616,
      0.999928891658783,
      0.9999135732650757,
      0.9999677538871765,
      0.9999759197235107,
      0.9999750256538391,
      0.9999736547470093,
      0.9999681711196899,
      0.9999738335609436,
      0.9999199509620667
    ],
    [
      0.732807457447052,
      0.7660569548606873,
      0.7608814239501953,
      0.7546567916870117,
      0.7740653157234192,
      0.7825149297714233,
      0.7700198292732239,
      0.7702418565750122,
      0.7792244553565979,
      0.7779620885848999,
      0.7769424915313721,
      0.8063862323760986,
      0.7925577163696289,
      0.7748450636863708,
      0.7867600917816162,
      0.812597393989563,
      0.7677550315856934,
      0.7764396071434021,
      0.7978005409240723,
      0.7833755016326904,
      0.7528696060180664,
      0.77167809009552,
      0.7815521955490112,
      0.754302442073822,
      0.750426173210144,
      0.7719799280166626,
      0.7619928121566772,
      0.7292293310165405,
      0.7437202334403992,
      0.7631685733795166,
      0.7168840169906616,
      0.7068976163864136,
      0.7264165878295898,
      0.7129241228103638,
      0.6754751205444336,
      0.642788290977478,
      0.6373398900032043,
      0.7628697156906128,
      0.7527617812156677,
      0.7203232049942017,
      0.68072509765625,
      0.7446317672729492,
      0.7732584476470947,
      0.714950680732727,
      0.726435661315918,
      0.7857887148857117,
      0.7656430006027222,
      0.7189421653747559,
      0.7597981691360474,
      0.803242564201355,
      0.7489856481552124,
      0.7360929250717163,
      0.8017294406890869,
      0.791366696357727,
      0.7345420122146606,
      0.7633064389228821,
      0.8257520198822021,
      0.772565484046936,
      0.7556813955307007,
      0.808160126209259,
      0.820074200630188,
      0.7635732293128967,
      0.7783265709877014,
      0.8351975083351135,
      0.7941790819168091,
      0.7725038528442383,
      0.8027404546737671,
      0.8243096470832825,
      0.774604320526123,
      0.7706577181816101,
      0.8273228406906128,
      0.8093388080596924,
      0.753330647945404,
      0.9997652173042297,
      0.9999349117279053,
      0.9999438524246216,
      0.9999811053276062,
      0.9999747276306152,
      0.9999735355377197,
      0.9999235272407532,
      0.9997469782829285,
      0.9993494153022766,
      0.9883691072463989,
      0.9845461845397949,
      0.9984276294708252,
      0.9985682368278503,
      0.9956985712051392,
      0.9686739444732666,
      0.9861063957214355,
      0.9944400787353516,
      0.9995530247688293,
      0.9998147487640381,
      0.9999629259109497,
      0.9999793767929077,
      0.999970555305481,
      0.9999638795852661,
      0.9999377727508545,
      0.9998968839645386,
      0.9997847676277161,
      0.9998273253440857,
      0.9998649954795837,
      0.9998334050178528,
      0.9998602867126465,
      0.99995356798172,
      0.9999400973320007,
      0.9999544620513916,
      0.9999421834945679,
      0.9999344944953918,
      0.9997584819793701,
      0.998706042766571,
      0.9804354906082153,
      0.9308263063430786,
      0.9043963551521301,
      0.9025007486343384,
      0.8329914808273315,
      0.8226751089096069,
      0.8771312236785889,
      0.8942924737930298,
      0.9778448939323425,
      0.9951481819152832,
      0.9995211958885193,
      0.9998577237129211,
      0.999906063079834,
      0.9999246001243591,
      0.9998412132263184,
      0.9997544288635254,
      0.9998168349266052,
      0.9999299645423889,
      0.9999666213989258,
      0.9999507069587708,
      0.9998563528060913,
      0.9990306496620178,
      0.9905397295951843,
      0.9542912244796753,
      0.9319255352020264,
      0.9452698230743408,
      0.8842659592628479,
      0.9229583740234375,
      0.8609960079193115,
      0.8914669752120972,
      0.9632686376571655,
      0.9807718992233276,
      0.9967168569564819,
      0.9993789792060852,
      0.9998671412467957,
      0.9999571442604065,
      0.9999579787254333,
      0.9999374151229858,
      0.999790608882904,
      0.999771237373352,
      0.9998244047164917,
      0.9998644590377808,
      0.999914824962616,
      0.9999182224273682,
      0.9998722672462463,
      0.9996001124382019,
      0.9981473088264465,
      0.9975055456161499,
      0.9829141497612,
      0.9892285466194153,
      0.9737735390663147,
      0.9910117983818054,
      0.9994855523109436,
      0.9989182353019714,
      0.9998065233230591,
      0.9995732307434082,
      0.9997846484184265,
      0.999912679195404,
      0.999859631061554,
      0.9998840093612671,
      0.9998173713684082,
      0.9998924732208252,
      0.9999129176139832,
      0.9999381899833679,
      0.9999088048934937,
      0.999933123588562,
      0.9998615384101868,
      0.9998759627342224,
      0.9997469186782837,
      0.9996889233589172,
      0.999855637550354,
      0.9998751878738403,
      0.9998887181282043,
      0.9997298717498779,
      0.9996707439422607,
      0.9994301795959473,
      0.9997356534004211,
      0.9993962049484253,
      0.9991075992584229,
      0.9982171058654785,
      0.9856343269348145,
      0.9574470520019531,
      0.9565507173538208,
      0.9483615756034851,
      0.9004088640213013,
      0.9263249635696411,
      0.9539663791656494,
      0.9302873611450195,
      0.9265331029891968,
      0.9659881591796875,
      0.9739621877670288,
      0.9926955103874207,
      0.998801052570343,
      0.9997081160545349,
      0.9999313354492188,
      0.9999693632125854,
      0.9999716877937317,
      0.9999551177024841,
      0.9999204277992249,
      0.9998759627342224,
      0.999796986579895,
      0.9997687339782715,
      0.9997337460517883,
      0.9997640252113342,
      0.9999270439147949,
      0.9998915195465088,
      0.9997998476028442,
      0.9982937574386597,
      0.9898416996002197,
      0.9664270281791687,
      0.9324390292167664,
      0.9391674399375916,
      0.9799371361732483,
      0.9866163730621338,
      0.9928990602493286,
      0.9982472062110901,
      0.9997929930686951,
      0.9998810291290283,
      0.9999104142189026,
      0.9999189972877502,
      0.9999302625656128,
      0.9999479651451111,
      0.999942421913147,
      0.9999431371688843,
      0.9999018907546997,
      0.999921977519989,
      0.9999635815620422,
      0.9999798536300659,
      0.9999775886535645,
      0.9999789595603943,
      0.9999560713768005,
      0.9998849630355835,
      0.9997714161872864,
      0.9993160963058472,
      0.997191846370697,
      0.9821311235427856,
      0.9514917135238647,
      0.9117245674133301,
      0.9038559198379517,
      0.9568947553634644,
      0.9837826490402222,
      0.9979700446128845,
      0.9997387528419495,
      0.9998054504394531,
      0.9998779296875,
      0.9999271631240845,
      0.9999194145202637,
      0.9999337196350098,
      0.9999133348464966,
      0.9999686479568481,
      0.9999765753746033,
      0.9999756217002869,
      0.9999739527702332,
      0.9999684691429138,
      0.9999740123748779,
      0.9999202489852905
    ],
    [
      0.744572639465332,
      0.7741084694862366,
      0.766065239906311,
      0.7619408369064331,
      0.7823634147644043,
      0.7906925678253174,
      0.7791445255279541,
      0.78059983253479,
      0.7880855798721313,
      0.7863309979438782,
      0.7858489155769348,
      0.8162550926208496,
      0.8023050427436829,
      0.7834643125534058,
      0.7965156435966492,
      0.8218252062797546,
      0.7780784368515015,
      0.785247266292572,
      0.8071735501289368,
      0.7965778112411499,
      0.7596312761306763,
      0.7782873511314392,
      0.7912818789482117,
      0.7619722485542297,
      0.7592366337776184,
      0.780541181564331,
      0.7730556130409241,
      0.739761471748352,
      0.7517302632331848,
      0.7730665802955627,
      0.7270180583000183,
      0.7226795554161072,
      0.7403701543807983,
      0.7292631268501282,
      0.7074786424636841,
      0.6797309517860413,
      0.6937493681907654,
      0.7967314720153809,
      0.781018853187561,
      0.7441177368164062,
      0.7022407054901123,
      0.7562814950942993,
      0.7866930365562439,
      0.7286241054534912,
      0.7397772073745728,
      0.7958038449287415,
      0.7733322381973267,
      0.730274498462677,
      0.770370602607727,
      0.8114438652992249,
      0.7566397190093994,
      0.7453047633171082,
      0.810213029384613,
      0.7986229658126831,
      0.742962658405304,
      0.7714491486549377,
      0.8331778645515442,
      0.7788829803466797,
      0.7633971571922302,
      0.8157827258110046,
      0.827085018157959,
      0.7698187232017517,
      0.7856850028038025,
      0.8419641256332397,
      0.8019857406616211,
      0.7791358232498169,
      0.8082695603370667,
      0.8307077884674072,
      0.7813823223114014,
      0.7753631472587585,
      0.8320282697677612,
      0.8168763518333435,
      0.7563574910163879,
      0.999767005443573,
      0.9999354481697083,
      0.999944269657135,
      0.9999818205833435,
      0.9999762773513794,
      0.999976634979248,
      0.9999354481697083,
      0.9998008012771606,
      0.9994420409202576,
      0.9895098805427551,
      0.9858577847480774,
      0.9987219572067261,
      0.9988032579421997,
      0.996408998966217,
      0.970260500907898,
      0.9867973327636719,
      0.9950119853019714,
      0.999636173248291,
      0.9998511075973511,
      0.9999669790267944,
      0.9999807476997375,
      0.9999710917472839,
      0.9999639391899109,
      0.9999374747276306,
      0.9998951554298401,
      0.9997847676277161,
      0.9998283982276917,
      0.999868631362915,
      0.9998358488082886,
      0.999860942363739,
      0.999954342842102,
      0.9999406337738037,
      0.9999551773071289,
      0.9999450445175171,
      0.9999417066574097,
      0.9998040795326233,
      0.9989455938339233,
      0.9837560653686523,
      0.9371644854545593,
      0.9116649627685547,
      0.9081869721412659,
      0.8399718999862671,
      0.8304919600486755,
      0.8840012550354004,
      0.9008232355117798,
      0.9802753329277039,
      0.9958757758140564,
      0.999596118927002,
      0.9998714327812195,
      0.9999111890792847,
      0.9999262094497681,
      0.999843180179596,
      0.9997555613517761,
      0.9998177289962769,
      0.9999314546585083,
      0.9999679327011108,
      0.9999550580978394,
      0.9998787045478821,
      0.9991713166236877,
      0.9912638068199158,
      0.9574413299560547,
      0.9357666969299316,
      0.9498741030693054,
      0.8917350172996521,
      0.9290317296981812,
      0.8690173029899597,
      0.9000200033187866,
      0.9692179560661316,
      0.9853168725967407,
      0.9976904392242432,
      0.999500036239624,
      0.9998902082443237,
      0.9999606609344482,
      0.9999601244926453,
      0.9999383687973022,
      0.9997929930686951,
      0.9997761845588684,
      0.999825656414032,
      0.999870777130127,
      0.9999168515205383,
      0.9999226331710815,
      0.9998896718025208,
      0.9996749758720398,
      0.9985950589179993,
      0.9981899261474609,
      0.9854918122291565,
      0.9905563592910767,
      0.9764196276664734,
      0.9920153617858887,
      0.9996039867401123,
      0.9991089105606079,
      0.9998435974121094,
      0.9996660947799683,
      0.999822735786438,
      0.9999254941940308,
      0.9998844265937805,
      0.9998978972434998,
      0.9998365640640259,
      0.9999024868011475,
      0.9999192953109741,
      0.9999419450759888,
      0.9999123215675354,
      0.9999340176582336,
      0.999862015247345,
      0.9998748302459717,
      0.9997469186782837,
      0.9996902346611023,
      0.9998560547828674,
      0.9998778104782104,
      0.999893844127655,
      0.9997525215148926,
      0.9997169375419617,
      0.9995585680007935,
      0.9997955560684204,
      0.9995458126068115,
      0.9992954730987549,
      0.9985551238059998,
      0.9869539141654968,
      0.9598971605300903,
      0.961978554725647,
      0.9530054330825806,
      0.9095804691314697,
      0.9328047633171082,
      0.9584553241729736,
      0.9349469542503357,
      0.9309889078140259,
      0.968275785446167,
      0.9761656522750854,
      0.9937012791633606,
      0.9990803003311157,
      0.9997590780258179,
      0.9999393820762634,
      0.9999709129333496,
      0.9999721646308899,
      0.9999552369117737,
      0.9999197721481323,
      0.9998740553855896,
      0.9997946619987488,
      0.9997668862342834,
      0.9997305870056152,
      0.9997643828392029,
      0.9999289512634277,
      0.9998986721038818,
      0.9998310804367065,
      0.9987471699714661,
      0.9910706877708435,
      0.9682514667510986,
      0.934063732624054,
      0.940514862537384,
      0.9817619919776917,
      0.987304151058197,
      0.9933642148971558,
      0.9984666109085083,
      0.9998089671134949,
      0.9998847246170044,
      0.9999114871025085,
      0.9999194145202637,
      0.9999310970306396,
      0.9999481439590454,
      0.999942421913147,
      0.9999428391456604,
      0.9999013543128967,
      0.9999213814735413,
      0.9999634027481079,
      0.9999797940254211,
      0.9999777674674988,
      0.9999797344207764,
      0.9999585151672363,
      0.9998987317085266,
      0.999805212020874,
      0.9994276165962219,
      0.9976230263710022,
      0.9839719533920288,
      0.9549512267112732,
      0.9181745648384094,
      0.9103906154632568,
      0.960308849811554,
      0.9850422739982605,
      0.9983387589454651,
      0.9997789263725281,
      0.9998324513435364,
      0.9998943209648132,
      0.9999310970306396,
      0.9999204277992249,
      0.9999380707740784,
      0.9999144673347473,
      0.9999691843986511,
      0.9999771118164062,
      0.9999760389328003,
      0.9999741911888123,
      0.9999686479568481,
      0.9999741315841675,
      0.9999204277992249
    ],
    [
      0.7502197027206421,
      0.7817679047584534,
      0.7702391743659973,
      0.7673102021217346,
      0.7897171378135681,
      0.7966881990432739,
      0.7877414226531982,
      0.7889275550842285,
      0.7957407236099243,
      0.7940045595169067,
      0.7943243980407715,
      0.8253065943717957,
      0.8093635439872742,
      0.7924507856369019,
      0.8059148788452148,
      0.8310657739639282,
      0.7881031036376953,
      0.7943661212921143,
      0.8192323446273804,
      0.8080654144287109,
      0.7705014944076538,
      0.7881119251251221,
      0.8018525838851929,
      0.7725356221199036,
      0.7719601392745972,
      0.7930973172187805,
      0.7875190377235413,
      0.7532998919487,
      0.7630163431167603,
      0.7881444692611694,
      0.7441561222076416,
      0.746129035949707,
      0.7644340991973877,
      0.7565190196037292,
      0.7502843737602234,
      0.7262489795684814,
      0.7537012100219727,
      0.8348315954208374,
      0.8143261075019836,
      0.7766323089599609,
      0.7299003601074219,
      0.7737279534339905,
      0.8045623302459717,
      0.7449459433555603,
      0.7512362003326416,
      0.8074243664741516,
      0.785574734210968,
      0.7416216135025024,
      0.7805430889129639,
      0.8223528861999512,
      0.7655697464942932,
      0.7557428479194641,
      0.8188102841377258,
      0.8088116645812988,
      0.7519814968109131,
      0.7800635695457458,
      0.8403414487838745,
      0.7873898148536682,
      0.7717312574386597,
      0.8221043944358826,
      0.83416748046875,
      0.7779048085212708,
      0.793184220790863,
      0.847191572189331,
      0.8096662759780884,
      0.7853953242301941,
      0.8121448159217834,
      0.8362091779708862,
      0.7871487140655518,
      0.7787973284721375,
      0.8354053497314453,
      0.8220287561416626,
      0.7587382793426514,
      0.9997697472572327,
      0.9999364614486694,
      0.9999454617500305,
      0.9999826550483704,
      0.9999774694442749,
      0.9999791383743286,
      0.999944269657135,
      0.9998410940170288,
      0.9995205998420715,
      0.9905573725700378,
      0.9871743321418762,
      0.9989492893218994,
      0.9989849925041199,
      0.996988832950592,
      0.9728411436080933,
      0.9879592657089233,
      0.994976818561554,
      0.9997068047523499,
      0.9998806118965149,
      0.9999702572822571,
      0.9999824166297913,
      0.9999719858169556,
      0.9999649524688721,
      0.9999387860298157,
      0.9998971819877625,
      0.9997842311859131,
      0.9998272061347961,
      0.9998682141304016,
      0.9998362064361572,
      0.9998615980148315,
      0.9999546408653259,
      0.9999408721923828,
      0.9999557137489319,
      0.9999485611915588,
      0.9999498724937439,
      0.9998499751091003,
      0.9991950988769531,
      0.9878806471824646,
      0.9456137418746948,
      0.9196852445602417,
      0.9158439636230469,
      0.8507958054542542,
      0.8419041037559509,
      0.8945403099060059,
      0.9105327725410461,
      0.9838306903839111,
      0.9970679879188538,
      0.9996711015701294,
      0.9998918771743774,
      0.9999176263809204,
      0.9999284148216248,
      0.9998453259468079,
      0.9997566938400269,
      0.9998185038566589,
      0.999932587146759,
      0.9999695420265198,
      0.9999593496322632,
      0.999901533126831,
      0.9993176460266113,
      0.9924054741859436,
      0.9614893198013306,
      0.9413613080978394,
      0.9556906223297119,
      0.9010648727416992,
      0.9363681077957153,
      0.8772609233856201,
      0.9088852405548096,
      0.9753990769386292,
      0.9890191555023193,
      0.9985151290893555,
      0.9996288418769836,
      0.9999112486839294,
      0.9999645948410034,
      0.9999629259109497,
      0.9999394416809082,
      0.999796450138092,
      0.999785304069519,
      0.9998277425765991,
      0.9998781681060791,
      0.9999194145202637,
      0.9999269247055054,
      0.9999054074287415,
      0.9997349381446838,
      0.9989466071128845,
      0.9986369609832764,
      0.9875615239143372,
      0.9918782114982605,
      0.9788739681243896,
      0.9928299784660339,
      0.9996864795684814,
      0.99925696849823,
      0.999870240688324,
      0.9997276663780212,
      0.9998473525047302,
      0.9999322891235352,
      0.9999006390571594,
      0.9999071359634399,
      0.9998497366905212,
      0.9999099969863892,
      0.9999243021011353,
      0.9999452233314514,
      0.9999152421951294,
      0.99993497133255,
      0.9998624324798584,
      0.9998738169670105,
      0.9997470378875732,
      0.999692440032959,
      0.9998568892478943,
      0.9998798966407776,
      0.9998932480812073,
      0.9997720718383789,
      0.9997543096542358,
      0.999646782875061,
      0.9998332262039185,
      0.9996222257614136,
      0.9994035959243774,
      0.9987531304359436,
      0.9880673289299011,
      0.9622432589530945,
      0.9661251306533813,
      0.957202136516571,
      0.9174174070358276,
      0.9383939504623413,
      0.9623206853866577,
      0.9389758110046387,
      0.9347074627876282,
      0.970302402973175,
      0.9781796932220459,
      0.9945945143699646,
      0.9993129968643188,
      0.9998010396957397,
      0.9999461770057678,
      0.9999722838401794,
      0.9999725818634033,
      0.9999551177024841,
      0.9999194741249084,
      0.9998726844787598,
      0.9997926950454712,
      0.999764084815979,
      0.9997267723083496,
      0.9997639060020447,
      0.9999307990074158,
      0.9999045729637146,
      0.9998558759689331,
      0.9990493059158325,
      0.9921432733535767,
      0.9702373147010803,
      0.9360073208808899,
      0.9416662454605103,
      0.983295738697052,
      0.9879370927810669,
      0.993939995765686,
      0.9986516833305359,
      0.9998263716697693,
      0.9998883008956909,
      0.9999120235443115,
      0.9999195337295532,
      0.9999316334724426,
      0.9999485015869141,
      0.9999427795410156,
      0.9999427199363708,
      0.9999010562896729,
      0.9999212622642517,
      0.9999634623527527,
      0.999980092048645,
      0.9999778866767883,
      0.9999805688858032,
      0.9999610781669617,
      0.9999111294746399,
      0.9998323321342468,
      0.9995086789131165,
      0.9979569911956787,
      0.9855315089225769,
      0.9581878781318665,
      0.9230649471282959,
      0.9156221151351929,
      0.9637152552604675,
      0.9855605363845825,
      0.9986340403556824,
      0.9998102784156799,
      0.9998544454574585,
      0.9999070763587952,
      0.999934732913971,
      0.999925434589386,
      0.9999415874481201,
      0.9999154210090637,
      0.9999696016311646,
      0.9999776482582092,
      0.9999762177467346,
      0.999974250793457,
      0.999968945980072,
      0.9999743700027466,
      0.999920666217804
    ],
    [
      0.7563469409942627,
      0.7869930863380432,
      0.7736992835998535,
      0.7722254991531372,
      0.7953618764877319,
      0.8014440536499023,
      0.7945236563682556,
      0.7961174249649048,
      0.8018443584442139,
      0.800025463104248,
      0.8012557029724121,
      0.8322153091430664,
      0.8151521682739258,
      0.7994459867477417,
      0.8133137226104736,
      0.8375512957572937,
      0.7955829501152039,
      0.8020521998405457,
      0.8272900581359863,
      0.8163201212882996,
      0.7780720591545105,
      0.7953212857246399,
      0.8097150325775146,
      0.7804076075553894,
      0.78046715259552,
      0.8008996844291687,
      0.7977648973464966,
      0.7632485628128052,
      0.7711775302886963,
      0.7971392273902893,
      0.7571700811386108,
      0.7603181004524231,
      0.7794619798660278,
      0.7749372720718384,
      0.7757498025894165,
      0.7581756711006165,
      0.7917100787162781,
      0.8574957251548767,
      0.835040807723999,
      0.7939914464950562,
      0.7443832159042358,
      0.7847557663917542,
      0.8139263987541199,
      0.7560451626777649,
      0.7599374055862427,
      0.8152995109558105,
      0.7938491702079773,
      0.7492550015449524,
      0.7885127067565918,
      0.8294601440429688,
      0.7718132734298706,
      0.7622201442718506,
      0.8261553049087524,
      0.8151417374610901,
      0.7594716548919678,
      0.7906858921051025,
      0.8464503884315491,
      0.7927320003509521,
      0.7784698605537415,
      0.8285892009735107,
      0.8394906520843506,
      0.7840644717216492,
      0.7995733022689819,
      0.8524875640869141,
      0.815431535243988,
      0.7913805842399597,
      0.817955493927002,
      0.8414068222045898,
      0.7925407290458679,
      0.7830066680908203,
      0.8399208784103394,
      0.8269599676132202,
      0.7610299587249756,
      0.9997727870941162,
      0.9999371767044067,
      0.9999457001686096,
      0.9999830722808838,
      0.9999778866767883,
      0.9999805688858032,
      0.9999499917030334,
      0.99986732006073,
      0.9996013641357422,
      0.9914175271987915,
      0.9882678985595703,
      0.9991212487220764,
      0.9991289973258972,
      0.997414231300354,
      0.9754323363304138,
      0.989274263381958,
      0.9956133365631104,
      0.9997566938400269,
      0.9999004602432251,
      0.9999727606773376,
      0.9999833106994629,
      0.9999725222587585,
      0.9999653100967407,
      0.9999390244483948,
      0.9998970627784729,
      0.9997835755348206,
      0.9998261332511902,
      0.9998683929443359,
      0.9998368620872498,
      0.9998621940612793,
      0.9999551773071289,
      0.9999414086341858,
      0.9999566078186035,
      0.9999521970748901,
      0.9999567866325378,
      0.9998822808265686,
      0.9993699789047241,
      0.9911145567893982,
      0.9530340433120728,
      0.9271735548973083,
      0.9226441383361816,
      0.8605055809020996,
      0.8524333238601685,
      0.9056786298751831,
      0.9198557734489441,
      0.9869289994239807,
      0.997909665107727,
      0.9997483491897583,
      0.9999089241027832,
      0.9999238848686218,
      0.9999305009841919,
      0.9998471736907959,
      0.9997581839561462,
      0.9998194575309753,
      0.999933660030365,
      0.9999707937240601,
      0.9999630451202393,
      0.9999185800552368,
      0.9994358420372009,
      0.9935373663902283,
      0.9655070304870605,
      0.9469671249389648,
      0.9603262543678284,
      0.9094675183296204,
      0.9427748918533325,
      0.8856819868087769,
      0.9167853593826294,
      0.9797189235687256,
      0.9913957715034485,
      0.9989511966705322,
      0.9997246861457825,
      0.9999266266822815,
      0.9999677538871765,
      0.9999654293060303,
      0.9999407529830933,
      0.9998007416725159,
      0.99979567527771,
      0.9998313784599304,
      0.9998855590820312,
      0.9999217391014099,
      0.9999306797981262,
      0.9999165534973145,
      0.9997736811637878,
      0.9991633296012878,
      0.9989171624183655,
      0.9888916611671448,
      0.992935299873352,
      0.9805771112442017,
      0.9933463335037231,
      0.9997346997261047,
      0.9993435144424438,
      0.9998875856399536,
      0.9997656941413879,
      0.9998642206192017,
      0.9999388456344604,
      0.999914824962616,
      0.9999156594276428,
      0.9998623132705688,
      0.999917209148407,
      0.9999299645423889,
      0.9999495148658752,
      0.9999198317527771,
      0.999936580657959,
      0.9998641014099121,
      0.9998730421066284,
      0.9997475147247314,
      0.9996970891952515,
      0.9998587369918823,
      0.9998846054077148,
      0.999900221824646,
      0.9997988343238831,
      0.9997930526733398,
      0.9997275471687317,
      0.9998628497123718,
      0.9996861815452576,
      0.9995015263557434,
      0.9989033937454224,
      0.9889766573905945,
      0.9638702869415283,
      0.96930330991745,
      0.9603409767150879,
      0.9250229597091675,
      0.9441056251525879,
      0.9654899835586548,
      0.9424393177032471,
      0.9378758668899536,
      0.9717206954956055,
      0.9794542789459229,
      0.9951852560043335,
      0.9994447231292725,
      0.9998319149017334,
      0.9999517798423767,
      0.9999735355377197,
      0.999972939491272,
      0.9999549984931946,
      0.9999188184738159,
      0.999871015548706,
      0.9997907876968384,
      0.9997615814208984,
      0.9997236132621765,
      0.9997628331184387,
      0.9999324679374695,
      0.9999103546142578,
      0.999875545501709,
      0.9992673397064209,
      0.9929778575897217,
      0.9725039005279541,
      0.9381161332130432,
      0.9428365230560303,
      0.9847229719161987,
      0.9887652397155762,
      0.994629979133606,
      0.9988707304000854,
      0.9998433589935303,
      0.9998931884765625,
      0.9999133348464966,
      0.9999200701713562,
      0.9999327659606934,
      0.9999489188194275,
      0.9999427795410156,
      0.999942421913147,
      0.9999005794525146,
      0.9999208450317383,
      0.9999633431434631,
      0.999980092048645,
      0.9999780654907227,
      0.9999812245368958,
      0.9999632835388184,
      0.9999212026596069,
      0.9998531341552734,
      0.9995642304420471,
      0.9981765747070312,
      0.9865437150001526,
      0.9603962898254395,
      0.927056610584259,
      0.9212012887001038,
      0.9661127924919128,
      0.9860692024230957,
      0.9987788796424866,
      0.9998323321342468,
      0.9998681545257568,
      0.9999168515205383,
      0.9999377727508545,
      0.9999297857284546,
      0.9999446868896484,
      0.9999161958694458,
      0.9999698400497437,
      0.9999780654907227,
      0.9999765157699585,
      0.9999744296073914,
      0.9999690651893616,
      0.9999744892120361,
      0.9999209642410278
    ],
    [
      0.7625343799591064,
      0.7927554845809937,
      0.7784557342529297,
      0.7778776288032532,
      0.8012768030166626,
      0.8069047927856445,
      0.8001629114151001,
      0.803176760673523,
      0.8078448176383972,
      0.8054107427597046,
      0.8071187734603882,
      0.8382275700569153,
      0.8197102546691895,
      0.8047491312026978,
      0.8194911479949951,
      0.8430773019790649,
      0.8010243773460388,
      0.8080886006355286,
      0.8343613743782043,
      0.8235911130905151,
      0.7844771146774292,
      0.80179363489151,
      0.8164352774620056,
      0.7884542942047119,
      0.7884591817855835,
      0.8086258172988892,
      0.806422233581543,
      0.7722333669662476,
      0.7789427042007446,
      0.8055442571640015,
      0.7696148157119751,
      0.7721699476242065,
      0.7913366556167603,
      0.7898640632629395,
      0.7944563031196594,
      0.7740169167518616,
      0.8120717406272888,
      0.8713430166244507,
      0.8497217893600464,
      0.8048284649848938,
      0.7571244239807129,
      0.7923023700714111,
      0.8205955028533936,
      0.7656302452087402,
      0.7668216824531555,
      0.8225757479667664,
      0.8001714944839478,
      0.7564963102340698,
      0.7953075766563416,
      0.8387186527252197,
      0.7772853970527649,
      0.7667711973190308,
      0.8325483202934265,
      0.8202850222587585,
      0.7646322846412659,
      0.7966068983078003,
      0.8515946865081787,
      0.7974750399589539,
      0.7838882207870483,
      0.834438681602478,
      0.8447047472000122,
      0.7895790338516235,
      0.8051305413246155,
      0.8575047254562378,
      0.8202896118164062,
      0.7971594929695129,
      0.8237959146499634,
      0.8469226360321045,
      0.7978895902633667,
      0.7878733277320862,
      0.8457470536231995,
      0.832062304019928,
      0.7634217143058777,
      0.999774158000946,
      0.9999376535415649,
      0.9999460577964783,
      0.9999833703041077,
      0.9999781250953674,
      0.999981701374054,
      0.9999538064002991,
      0.9998849630355835,
      0.9996548295021057,
      0.9920988082885742,
      0.9892184138298035,
      0.9992466568946838,
      0.999230146408081,
      0.9976227879524231,
      0.9772936701774597,
      0.9901725649833679,
      0.9959461688995361,
      0.9997903108596802,
      0.9999142289161682,
      0.9999743700027466,
      0.9999839067459106,
      0.9999727010726929,
      0.9999654293060303,
      0.9999392032623291,
      0.9998966455459595,
      0.9997822046279907,
      0.9998248815536499,
      0.9998682737350464,
      0.9998368620872498,
      0.9998624324798584,
      0.9999553561210632,
      0.9999415874481201,
      0.9999573230743408,
      0.9999551177024841,
      0.999962329864502,
      0.9999098181724548,
      0.9995260238647461,
      0.9935945272445679,
      0.9596089124679565,
      0.9338748455047607,
      0.9289273023605347,
      0.8694169521331787,
      0.862326979637146,
      0.9155935049057007,
      0.9298610687255859,
      0.9904592037200928,
      0.9986137747764587,
      0.9998083710670471,
      0.9999234080314636,
      0.9999274611473083,
      0.9999323487281799,
      0.9998481273651123,
      0.9997580051422119,
      0.9998189806938171,
      0.9999340176582336,
      0.9999719262123108,
      0.999966025352478,
      0.9999313950538635,
      0.9995134472846985,
      0.9943668246269226,
      0.9684849381446838,
      0.9522882103919983,
      0.9639812111854553,
      0.9167518615722656,
      0.9483540058135986,
      0.893951416015625,
      0.9242114424705505,
      0.9830415844917297,
      0.9934694766998291,
      0.9992550015449524,
      0.9997944831848145,
      0.9999386668205261,
      0.9999703168869019,
      0.9999673366546631,
      0.9999415874481201,
      0.9998047947883606,
      0.9998142719268799,
      0.9998337030410767,
      0.999891459941864,
      0.9999237656593323,
      0.9999331831932068,
      0.9999255537986755,
      0.9998040795326233,
      0.9993225336074829,
      0.9991286993026733,
      0.9901739358901978,
      0.9938092231750488,
      0.9820084571838379,
      0.9938333034515381,
      0.9997716546058655,
      0.9994180202484131,
      0.999901533126831,
      0.9997965097427368,
      0.9998781681060791,
      0.9999446868896484,
      0.9999264478683472,
      0.9999232292175293,
      0.9998742341995239,
      0.9999240040779114,
      0.9999353289604187,
      0.9999534487724304,
      0.9999241232872009,
      0.9999383687973022,
      0.9998661279678345,
      0.9998717308044434,
      0.9997480511665344,
      0.9997031688690186,
      0.999860942363739,
      0.9998904466629028,
      0.9999076128005981,
      0.9998250007629395,
      0.9998274445533752,
      0.9997868537902832,
      0.9998879432678223,
      0.9997422695159912,
      0.9995888471603394,
      0.9990441799163818,
      0.989818811416626,
      0.9676313996315002,
      0.9715552926063538,
      0.9630458950996399,
      0.9307116866111755,
      0.9496320486068726,
      0.9683214426040649,
      0.9463210105895996,
      0.941297173500061,
      0.9737226963043213,
      0.981043815612793,
      0.9959098100662231,
      0.9995744228363037,
      0.9998632669448853,
      0.9999575614929199,
      0.99997478723526,
      0.9999732971191406,
      0.9999545812606812,
      0.9999180436134338,
      0.9998691082000732,
      0.9997888207435608,
      0.9997584819793701,
      0.9997193217277527,
      0.9997621178627014,
      0.9999343156814575,
      0.9999165534973145,
      0.9998953938484192,
      0.999465823173523,
      0.99437415599823,
      0.9752416014671326,
      0.9405681490898132,
      0.9445341229438782,
      0.9864506721496582,
      0.9898589849472046,
      0.9953869581222534,
      0.999076247215271,
      0.9998607039451599,
      0.9998984932899475,
      0.9999150633811951,
      0.9999206066131592,
      0.9999343156814575,
      0.9999496936798096,
      0.9999428987503052,
      0.9999422430992126,
      0.9998999834060669,
      0.9999208450317383,
      0.9999631643295288,
      0.9999799728393555,
      0.9999780654907227,
      0.9999821186065674,
      0.9999656081199646,
      0.9999311566352844,
      0.9998731017112732,
      0.999622106552124,
      0.9984279274940491,
      0.9875971078872681,
      0.9627881646156311,
      0.9310776591300964,
      0.92538982629776,
      0.9683240056037903,
      0.9868072271347046,
      0.9989352822303772,
      0.9998505711555481,
      0.9998825192451477,
      0.9999253749847412,
      0.9999398589134216,
      0.9999327659606934,
      0.9999475479125977,
      0.9999169707298279,
      0.9999701380729675,
      0.9999784231185913,
      0.999976634979248,
      0.9999746680259705,
      0.9999691843986511,
      0.9999746084213257,
      0.9999210834503174
    ],
    [
      0.7690925598144531,
      0.7992193698883057,
      0.7840646505355835,
      0.785525918006897,
      0.8066576719284058,
      0.8120174407958984,
      0.807485818862915,
      0.8115922212600708,
      0.8141441345214844,
      0.811423122882843,
      0.815882682800293,
      0.8458319306373596,
      0.8243973255157471,
      0.8134987354278564,
      0.8298553824424744,
      0.8502058386802673,
      0.808553159236908,
      0.8186317682266235,
      0.8447173833847046,
      0.8304891586303711,
      0.7934536337852478,
      0.8126133680343628,
      0.8240212202072144,
      0.7972601652145386,
      0.7964274883270264,
      0.8179267048835754,
      0.8137736320495605,
      0.7807332277297974,
      0.7885706424713135,
      0.814517617225647,
      0.7801940441131592,
      0.7844622731208801,
      0.8082482218742371,
      0.8030781149864197,
      0.806467592716217,
      0.7936358451843262,
      0.8354779481887817,
      0.883252739906311,
      0.8609517216682434,
      0.8165198564529419,
      0.7654382586479187,
      0.7984325289726257,
      0.8297417759895325,
      0.7733877301216125,
      0.7759151458740234,
      0.8286750316619873,
      0.8081445693969727,
      0.7616724967956543,
      0.7997058033943176,
      0.8415083885192871,
      0.7844764590263367,
      0.7754310369491577,
      0.8378244042396545,
      0.8273360133171082,
      0.7741090655326843,
      0.8034353852272034,
      0.8576821684837341,
      0.8084479570388794,
      0.7976481318473816,
      0.8411792516708374,
      0.8525930643081665,
      0.800832211971283,
      0.8144344091415405,
      0.8640092015266418,
      0.8293324112892151,
      0.8072070479393005,
      0.8308557271957397,
      0.8543652296066284,
      0.8056622743606567,
      0.7946004271507263,
      0.8518733978271484,
      0.8384817838668823,
      0.7676645517349243,
      0.9997751712799072,
      0.9999378323554993,
      0.9999461770057678,
      0.9999834895133972,
      0.9999780654907227,
      0.9999819993972778,
      0.9999554753303528,
      0.9998902678489685,
      0.9995667934417725,
      0.9924864768981934,
      0.989629328250885,
      0.9993160963058472,
      0.9992303848266602,
      0.9969942569732666,
      0.9776795506477356,
      0.9907476305961609,
      0.9962225556373596,
      0.9998091459274292,
      0.9999196529388428,
      0.9999748468399048,
      0.9999836087226868,
      0.9999722838401794,
      0.999965250492096,
      0.9999389052391052,
      0.9998958110809326,
      0.9997813701629639,
      0.9998234510421753,
      0.9998680949211121,
      0.9998366236686707,
      0.9998622536659241,
      0.9999554753303528,
      0.9999417066574097,
      0.9999573826789856,
      0.9999560117721558,
      0.9999638795852661,
      0.9999159574508667,
      0.9995894432067871,
      0.9944422245025635,
      0.9622349739074707,
      0.9365521669387817,
      0.932429850101471,
      0.8749065399169922,
      0.8693454265594482,
      0.9196814298629761,
      0.9337114691734314,
      0.9919744729995728,
      0.9988751411437988,
      0.9998255372047424,
      0.9999279379844666,
      0.9999294877052307,
      0.9999331831932068,
      0.9998486638069153,
      0.9997581243515015,
      0.9998188614845276,
      0.9999315142631531,
      0.9999722838401794,
      0.9999673366546631,
      0.9999376535415649,
      0.999561071395874,
      0.9948112964630127,
      0.9706701636314392,
      0.9556369781494141,
      0.9664285778999329,
      0.9201340675354004,
      0.9511193037033081,
      0.897172212600708,
      0.9257675409317017,
      0.9842260479927063,
      0.9942095875740051,
      0.9993466734886169,
      0.9998169541358948,
      0.9999427199363708,
      0.9999710321426392,
      0.9999681711196899,
      0.9999418258666992,
      0.9998055696487427,
      0.9998155832290649,
      0.9998336434364319,
      0.9998937845230103,
      0.9999244213104248,
      0.9999343156814575,
      0.9999284148216248,
      0.9998128414154053,
      0.999372124671936,
      0.9992078542709351,
      0.9909884929656982,
      0.9944531321525574,
      0.983424961566925,
      0.9942600727081299,
      0.9997923374176025,
      0.9994913935661316,
      0.999908983707428,
      0.9998183250427246,
      0.9998876452445984,
      0.9999499320983887,
      0.9999364018440247,
      0.9999297857284546,
      0.9998845458030701,
      0.9999303817749023,
      0.9999403953552246,
      0.9999575614929199,
      0.9999287724494934,
      0.9999405145645142,
      0.9998687505722046,
      0.9998710751533508,
      0.9997490644454956,
      0.999711275100708,
      0.9998637437820435,
      0.9998975992202759,
      0.9999167323112488,
      0.9998517632484436,
      0.9998589158058167,
      0.9998281002044678,
      0.9999082684516907,
      0.9997885823249817,
      0.9996654391288757,
      0.99921053647995,
      0.9906725883483887,
      0.9694068431854248,
      0.9738290905952454,
      0.9658327698707581,
      0.9371672868728638,
      0.9548678398132324,
      0.9710016250610352,
      0.9498634338378906,
      0.9446057081222534,
      0.9756473302841187,
      0.9827509522438049,
      0.9966589212417603,
      0.9996789693832397,
      0.9998902678489685,
      0.999962329864502,
      0.9999762177467346,
      0.9999735951423645,
      0.9999545216560364,
      0.9999173879623413,
      0.9998672008514404,
      0.9997864961624146,
      0.999755322933197,
      0.9997153282165527,
      0.9997610449790955,
      0.999936044216156,
      0.9999218583106995,
      0.9999105334281921,
      0.9995765089988708,
      0.995530903339386,
      0.9778767228126526,
      0.9430118799209595,
      0.9464849233627319,
      0.9881911277770996,
      0.9910129904747009,
      0.9961946606636047,
      0.9992903470993042,
      0.9998809695243835,
      0.9999051690101624,
      0.9999169111251831,
      0.999921441078186,
      0.9999359846115112,
      0.9999502897262573,
      0.9999430775642395,
      0.9999420642852783,
      0.9998999834060669,
      0.9999207258224487,
      0.9999631643295288,
      0.9999801516532898,
      0.9999781847000122,
      0.9999829530715942,
      0.9999677538871765,
      0.9999401569366455,
      0.9998908042907715,
      0.9996733069419861,
      0.9986305236816406,
      0.9885295629501343,
      0.964913547039032,
      0.9338247179985046,
      0.9279314279556274,
      0.9702389240264893,
      0.987606406211853,
      0.9990544319152832,
      0.9998583793640137,
      0.9998931884765625,
      0.9999319911003113,
      0.9999416470527649,
      0.9999351501464844,
      0.9999499917030334,
      0.9999170303344727,
      0.9999701976776123,
      0.9999788999557495,
      0.9999769926071167,
      0.9999747276306152,
      0.9999693632125854,
      0.9999746680259705,
      0.9999212026596069
    ],
    [
      0.7771108746528625,
      0.8079450726509094,
      0.7900360822677612,
      0.7923135161399841,
      0.8140271306037903,
      0.816454291343689,
      0.8129658102989197,
      0.8180785775184631,
      0.8191218376159668,
      0.8153983950614929,
      0.8216139078140259,
      0.8509252071380615,
      0.8264528512954712,
      0.8199256062507629,
      0.8383134603500366,
      0.855600893497467,
      0.8147133588790894,
      0.8279645442962646,
      0.8522468209266663,
      0.8330410718917847,
      0.8054293990135193,
      0.8242394924163818,
      0.8311409950256348,
      0.8063523769378662,
      0.8055630922317505,
      0.8272498846054077,
      0.8197555541992188,
      0.7917978167533875,
      0.8000173568725586,
      0.8213093876838684,
      0.7899937629699707,
      0.7941935062408447,
      0.8227529525756836,
      0.815514087677002,
      0.8125649690628052,
      0.8089631795883179,
      0.8498867154121399,
      0.8921261429786682,
      0.8689783215522766,
      0.8281843662261963,
      0.7685269117355347,
      0.8049275875091553,
      0.8408309817314148,
      0.7810856699943542,
      0.7859614491462708,
      0.8337836265563965,
      0.8166838884353638,
      0.7695828080177307,
      0.7986508011817932,
      0.847087025642395,
      0.7941291332244873,
      0.7874979972839355,
      0.84100741147995,
      0.8342732191085815,
      0.7873365879058838,
      0.8100412487983704,
      0.8629658818244934,
      0.8181319236755371,
      0.8106648921966553,
      0.8459265232086182,
      0.8579862117767334,
      0.8107571005821228,
      0.8219546675682068,
      0.8681461811065674,
      0.8353756666183472,
      0.814874529838562,
      0.8363088369369507,
      0.8596240282058716,
      0.812086284160614,
      0.7996682524681091,
      0.8566156029701233,
      0.8424177169799805,
      0.7715709209442139,
      0.9997764825820923,
      0.9999383091926575,
      0.9999464750289917,
      0.9999836683273315,
      0.9999785423278809,
      0.9999828934669495,
      0.9999583959579468,
      0.9999028444290161,
      0.9995979070663452,
      0.9929171204566956,
      0.9900708794593811,
      0.9993828535079956,
      0.9992896318435669,
      0.9971663951873779,
      0.9786089658737183,
      0.9912606477737427,
      0.9965874552726746,
      0.9998307824134827,
      0.9999261498451233,
      0.9999760389328003,
      0.9999844431877136,
      0.9999726414680481,
      0.9999653100967407,
      0.9999389052391052,
      0.9998948574066162,
      0.9997803568840027,
      0.9998235106468201,
      0.9998698234558105,
      0.999837338924408,
      0.9998621344566345,
      0.9999554753303528,
      0.9999415874481201,
      0.9999575018882751,
      0.9999565482139587,
      0.9999654293060303,
      0.9999232292175293,
      0.9996469616889954,
      0.9951926469802856,
      0.9639960527420044,
      0.9373327493667603,
      0.9351788759231567,
      0.8795050382614136,
      0.8751606345176697,
      0.9228401184082031,
      0.9363640546798706,
      0.9931371212005615,
      0.9990950226783752,
      0.999841570854187,
      0.9999315142631531,
      0.999930739402771,
      0.9999334216117859,
      0.9998487234115601,
      0.9997573494911194,
      0.9998180866241455,
      0.9999322295188904,
      0.9999726414680481,
      0.9999686479568481,
      0.9999426007270813,
      0.9995954632759094,
      0.9952519536018372,
      0.9724785685539246,
      0.9581965208053589,
      0.9681565761566162,
      0.9218470454216003,
      0.9524745345115662,
      0.8985707759857178,
      0.9250103235244751,
      0.9843229055404663,
      0.994682252407074,
      0.9994046092033386,
      0.9998292922973633,
      0.999945342540741,
      0.9999714493751526,
      0.9999684691429138,
      0.9999416470527649,
      0.9998056888580322,
      0.9998063445091248,
      0.9998324513435364,
      0.9998950958251953,
      0.9999245405197144,
      0.9999345541000366,
      0.9999299645423889,
      0.9998181462287903,
      0.9994106888771057,
      0.9992642998695374,
      0.991644024848938,
      0.9949519634246826,
      0.9844187498092651,
      0.9946886897087097,
      0.9998128414154053,
      0.9995632171630859,
      0.9999170303344727,
      0.9998385906219482,
      0.9998970627784729,
      0.9999550580978394,
      0.9999439120292664,
      0.9999353289604187,
      0.9998925924301147,
      0.999935507774353,
      0.9999447464942932,
      0.9999613165855408,
      0.999932587146759,
      0.9999416470527649,
      0.9998700022697449,
      0.9998695254325867,
      0.9997493028640747,
      0.9997189044952393,
      0.9998657703399658,
      0.9999059438705444,
      0.9999269247055054,
      0.9998801946640015,
      0.9998903274536133,
      0.9998632669448853,
      0.99992436170578,
      0.9998217225074768,
      0.9997280836105347,
      0.9993112087249756,
      0.9914191365242004,
      0.9721570014953613,
      0.9755198955535889,
      0.967517614364624,
      0.9408242702484131,
      0.9577480554580688,
      0.9725165963172913,
      0.9530510902404785,
      0.9474490284919739,
      0.9776606559753418,
      0.9845321774482727,
      0.9972860217094421,
      0.9997398853302002,
      0.9999116659164429,
      0.9999663233757019,
      0.999977171421051,
      0.9999740123748779,
      0.9999542236328125,
      0.9999167323112488,
      0.9998651146888733,
      0.9997841715812683,
      0.9997521042823792,
      0.999711275100708,
      0.9997604489326477,
      0.9999375343322754,
      0.9999259114265442,
      0.9999216794967651,
      0.9996541738510132,
      0.9965047240257263,
      0.9806658029556274,
      0.9462909698486328,
      0.9494766592979431,
      0.9900450110435486,
      0.9929710030555725,
      0.9974527955055237,
      0.9995235800743103,
      0.9999037981033325,
      0.9999135732650757,
      0.999919056892395,
      0.9999220967292786,
      0.9999374747276306,
      0.9999509453773499,
      0.9999432563781738,
      0.999941885471344,
      0.9998998641967773,
      0.9999207258224487,
      0.9999632239341736,
      0.9999801516532898,
      0.9999781847000122,
      0.9999836087226868,
      0.9999698996543884,
      0.9999472498893738,
      0.999905526638031,
      0.9997240900993347,
      0.998814046382904,
      0.9893501400947571,
      0.9666024446487427,
      0.9358908534049988,
      0.929672360420227,
      0.9716110229492188,
      0.9884619116783142,
      0.9991787075996399,
      0.9998700618743896,
      0.9999026656150818,
      0.9999375343322754,
      0.9999434351921082,
      0.9999374747276306,
      0.9999523758888245,
      0.9999173879623413,
      0.9999704360961914,
      0.9999792575836182,
      0.9999771118164062,
      0.9999749660491943,
      0.9999695420265198,
      0.9999749660491943,
      0.9999212026596069
    ],
    [
      0.782495379447937,
      0.8155546188354492,
      0.7967677712440491,
      0.7990239858627319,
      0.8202771544456482,
      0.8206815719604492,
      0.8186496496200562,
      0.8229538202285767,
      0.8234590291976929,
      0.8190520405769348,
      0.8253942728042603,
      0.8538873195648193,
      0.8291251063346863,
      0.8228636980056763,
      0.8433727025985718,
      0.8592507243156433,
      0.8175350427627563,
      0.8316859006881714,
      0.8565576076507568,
      0.8356661796569824,
      0.8107595443725586,
      0.8295262455940247,
      0.8363703489303589,
      0.8116110563278198,
      0.8111572861671448,
      0.8309071063995361,
      0.8228095769882202,
      0.7971202731132507,
      0.8069989681243896,
      0.8254336714744568,
      0.7970080375671387,
      0.8036998510360718,
      0.8310744762420654,
      0.8255136013031006,
      0.8254251480102539,
      0.825340986251831,
      0.862107515335083,
      0.8996745347976685,
      0.8778074979782104,
      0.836369514465332,
      0.7791320085525513,
      0.8113638758659363,
      0.8475931882858276,
      0.7905486822128296,
      0.7942278385162354,
      0.8392855525016785,
      0.8231357932090759,
      0.7769532203674316,
      0.8032001256942749,
      0.8524271845817566,
      0.8000316023826599,
      0.7937924861907959,
      0.8446563482284546,
      0.8396178483963013,
      0.7938401699066162,
      0.8145118951797485,
      0.8669484853744507,
      0.8237409591674805,
      0.8179361820220947,
      0.8509150743484497,
      0.8620030879974365,
      0.816798746585846,
      0.8277126550674438,
      0.8718684911727905,
      0.8392532467842102,
      0.8209540843963623,
      0.8412150144577026,
      0.863966166973114,
      0.8177942037582397,
      0.8044227361679077,
      0.8609845638275146,
      0.8456793427467346,
      0.7762206792831421,
      0.9997782707214355,
      0.9999387264251709,
      0.999946653842926,
      0.9999837279319763,
      0.9999786019325256,
      0.9999832510948181,
      0.9999603629112244,
      0.9999114274978638,
      0.9996327757835388,
      0.9933056831359863,
      0.990563154220581,
      0.9994382858276367,
      0.9993396997451782,
      0.997364342212677,
      0.9795949459075928,
      0.9916408658027649,
      0.9967703819274902,
      0.9998448491096497,
      0.9999313950538635,
      0.9999764561653137,
      0.9999845623970032,
      0.9999725818634033,
      0.9999653100967407,
      0.9999389052391052,
      0.999894380569458,
      0.9997786283493042,
      0.999821662902832,
      0.9998692870140076,
      0.999836802482605,
      0.999862551689148,
      0.9999557137489319,
      0.9999416470527649,
      0.999957263469696,
      0.9999566674232483,
      0.9999669790267944,
      0.9999326467514038,
      0.99973464012146,
      0.9967300891876221,
      0.9678940176963806,
      0.9406328797340393,
      0.9391336441040039,
      0.8841699361801147,
      0.8806105852127075,
      0.9279409646987915,
      0.9415010213851929,
      0.9947574734687805,
      0.9993085265159607,
      0.9998593330383301,
      0.9999340772628784,
      0.9999313354492188,
      0.9999337792396545,
      0.9998490214347839,
      0.9997579455375671,
      0.9998189806938171,
      0.9999324083328247,
      0.999972939491272,
      0.9999698996543884,
      0.9999471306800842,
      0.9996272325515747,
      0.9954107999801636,
      0.9736889004707336,
      0.9600306749343872,
      0.9697346687316895,
      0.9251289367675781,
      0.9549456834793091,
      0.9032399654388428,
      0.9284210205078125,
      0.986574113368988,
      0.995827853679657,
      0.9995435476303101,
      0.9998605847358704,
      0.9999501705169678,
      0.9999720454216003,
      0.9999688267707825,
      0.999941349029541,
      0.9998054504394531,
      0.9998082518577576,
      0.9998312592506409,
      0.9998970627784729,
      0.9999244809150696,
      0.9999349117279053,
      0.9999332427978516,
      0.9998315572738647,
      0.9994876384735107,
      0.9993718266487122,
      0.9923349618911743,
      0.9953657388687134,
      0.9853007197380066,
      0.9950777888298035,
      0.999833881855011,
      0.9996243715286255,
      0.9999246001243591,
      0.9998549222946167,
      0.9999046921730042,
      0.999958336353302,
      0.9999493360519409,
      0.9999392032623291,
      0.9998984932899475,
      0.9999393224716187,
      0.999947726726532,
      0.9999637007713318,
      0.9999353885650635,
      0.9999430179595947,
      0.9998713135719299,
      0.9998684525489807,
      0.9997491836547852,
      0.9997249245643616,
      0.9998670220375061,
      0.9999122619628906,
      0.9999331831932068,
      0.9998995065689087,
      0.9999080896377563,
      0.9998854398727417,
      0.9999351501464844,
      0.9998465180397034,
      0.9997704029083252,
      0.9993800520896912,
      0.9920809864997864,
      0.9741969108581543,
      0.9769686460494995,
      0.9691140651702881,
      0.9437665343284607,
      0.9601621627807617,
      0.9741708040237427,
      0.9560583829879761,
      0.9498962759971619,
      0.9793874025344849,
      0.9860510230064392,
      0.9978423714637756,
      0.9997807145118713,
      0.9999251365661621,
      0.9999688267707825,
      0.9999779462814331,
      0.9999741315841675,
      0.9999541640281677,
      0.9999163746833801,
      0.9998639225959778,
      0.9997826814651489,
      0.9997498393058777,
      0.999708890914917,
      0.9997602105140686,
      0.9999384880065918,
      0.9999284744262695,
      0.9999286532402039,
      0.9997060894966125,
      0.9971227049827576,
      0.9829425811767578,
      0.9494338631629944,
      0.9526367783546448,
      0.9916120767593384,
      0.9944382309913635,
      0.9983750581741333,
      0.9996720552444458,
      0.9999203085899353,
      0.9999202489852905,
      0.9999204874038696,
      0.9999226331710815,
      0.9999384880065918,
      0.9999513030052185,
      0.9999434351921082,
      0.9999419450759888,
      0.999899685382843,
      0.9999207854270935,
      0.9999632835388184,
      0.9999802112579346,
      0.9999781847000122,
      0.9999842047691345,
      0.9999711513519287,
      0.9999522566795349,
      0.9999162554740906,
      0.9997625946998596,
      0.9989655613899231,
      0.9900472164154053,
      0.9681430459022522,
      0.9381835460662842,
      0.9321753978729248,
      0.972923994064331,
      0.9892610311508179,
      0.9993520975112915,
      0.9998821020126343,
      0.999910831451416,
      0.999942421913147,
      0.9999449849128723,
      0.9999395608901978,
      0.999954104423523,
      0.9999178051948547,
      0.9999704360961914,
      0.999979555606842,
      0.9999771118164062,
      0.9999750852584839,
      0.9999696612358093,
      0.9999750256538391,
      0.9999213218688965
    ],
    [
      0.7885857820510864,
      0.8218679428100586,
      0.8034559488296509,
      0.8065719604492188,
      0.8265286684036255,
      0.8257393836975098,
      0.824723482131958,
      0.8283063769340515,
      0.8276988863945007,
      0.8229840993881226,
      0.8301515579223633,
      0.8572204113006592,
      0.8326296806335449,
      0.8259114623069763,
      0.8472859263420105,
      0.8636126518249512,
      0.820205569267273,
      0.835152268409729,
      0.8612072467803955,
      0.8405497670173645,
      0.814389705657959,
      0.8332882523536682,
      0.8410648703575134,
      0.8162140846252441,
      0.8164343237876892,
      0.8342177867889404,
      0.827446460723877,
      0.8024715781211853,
      0.8133054971694946,
      0.8308461904525757,
      0.8047491312026978,
      0.8118751049041748,
      0.8383362293243408,
      0.8332796692848206,
      0.8380628824234009,
      0.8398430347442627,
      0.8698719143867493,
      0.9046182632446289,
      0.8846713304519653,
      0.8427472114562988,
      0.7922543287277222,
      0.8178154826164246,
      0.8512446880340576,
      0.7984855771064758,
      0.8001194000244141,
      0.8446416258811951,
      0.829001784324646,
      0.7813761830329895,
      0.8080101013183594,
      0.8562800884246826,
      0.8045058250427246,
      0.7969613671302795,
      0.8482189178466797,
      0.8434987664222717,
      0.7957752346992493,
      0.8171926736831665,
      0.8702550530433655,
      0.8273589015007019,
      0.8218955397605896,
      0.8552387356758118,
      0.8661336898803711,
      0.8216401934623718,
      0.8329647779464722,
      0.8759828209877014,
      0.843755304813385,
      0.826590895652771,
      0.8464974761009216,
      0.8684961199760437,
      0.8237872123718262,
      0.8098040819168091,
      0.8655308485031128,
      0.8505503535270691,
      0.7817891240119934,
      0.999779999256134,
      0.9999391436576843,
      0.9999470114707947,
      0.9999840259552002,
      0.9999789595603943,
      0.9999837279319763,
      0.9999624490737915,
      0.9999203085899353,
      0.999665379524231,
      0.9937476515769958,
      0.9911991357803345,
      0.9994952082633972,
      0.9993925094604492,
      0.9975869655609131,
      0.9808648228645325,
      0.9920027852058411,
      0.9969648122787476,
      0.9998589158058167,
      0.9999375939369202,
      0.9999774694442749,
      0.9999850988388062,
      0.9999737739562988,
      0.9999658465385437,
      0.9999393820762634,
      0.9998945593833923,
      0.9997782707214355,
      0.9998197555541992,
      0.999866247177124,
      0.9998365044593811,
      0.9998629093170166,
      0.9999557733535767,
      0.9999416470527649,
      0.9999572038650513,
      0.9999571442604065,
      0.9999683499336243,
      0.999939501285553,
      0.9997720122337341,
      0.9972047209739685,
      0.9701352119445801,
      0.9438919425010681,
      0.9429736137390137,
      0.8895471096038818,
      0.885972261428833,
      0.9326819777488708,
      0.9452335834503174,
      0.9953205585479736,
      0.9994086623191833,
      0.9998716115951538,
      0.9999374151229858,
      0.9999328255653381,
      0.9999344944953918,
      0.9998499751091003,
      0.9997584819793701,
      0.9998199343681335,
      0.9999335408210754,
      0.9999736547470093,
      0.999971330165863,
      0.9999514818191528,
      0.9996557235717773,
      0.995502769947052,
      0.9750480651855469,
      0.9619883298873901,
      0.9718181490898132,
      0.9295812845230103,
      0.9582128524780273,
      0.9085665941238403,
      0.9318558573722839,
      0.9876621961593628,
      0.99628746509552,
      0.9996201395988464,
      0.9998797178268433,
      0.9999537467956543,
      0.9999725818634033,
      0.9999691843986511,
      0.9999411702156067,
      0.9998058676719666,
      0.9998103380203247,
      0.9998307228088379,
      0.9998987317085266,
      0.9999246597290039,
      0.9999358057975769,
      0.9999366998672485,
      0.9998440742492676,
      0.9995512366294861,
      0.9994592070579529,
      0.9927121996879578,
      0.9957777857780457,
      0.9863058924674988,
      0.9953804016113281,
      0.9998531937599182,
      0.9996725916862488,
      0.9999310374259949,
      0.9998684525489807,
      0.9999115467071533,
      0.9999603033065796,
      0.9999534487724304,
      0.9999430179595947,
      0.9999040961265564,
      0.9999434351921082,
      0.9999507069587708,
      0.9999660849571228,
      0.9999375939369202,
      0.9999440908432007,
      0.999872088432312,
      0.9998673796653748,
      0.9997491836547852,
      0.9997287392616272,
      0.9998676180839539,
      0.9999164938926697,
      0.9999380111694336,
      0.9999143481254578,
      0.9999233484268188,
      0.999904990196228,
      0.9999437928199768,
      0.9998652338981628,
      0.9997962117195129,
      0.9994445443153381,
      0.9925550818443298,
      0.9759644269943237,
      0.9783937931060791,
      0.9714125394821167,
      0.9476450681686401,
      0.9631911516189575,
      0.9760719537734985,
      0.9590134620666504,
      0.9524433612823486,
      0.9808411002159119,
      0.9873467087745667,
      0.9982959032058716,
      0.9998195171356201,
      0.9999366402626038,
      0.999971330165863,
      0.9999785423278809,
      0.9999744892120361,
      0.9999539256095886,
      0.9999160170555115,
      0.999862790107727,
      0.9997814297676086,
      0.9997473359107971,
      0.9997069835662842,
      0.9997599124908447,
      0.999939501285553,
      0.9999307990074158,
      0.9999358057975769,
      0.9997552037239075,
      0.9977086782455444,
      0.9850931763648987,
      0.9530544877052307,
      0.9559054374694824,
      0.9928960204124451,
      0.9955064654350281,
      0.9989611506462097,
      0.9997624754905701,
      0.9999317526817322,
      0.9999245405197144,
      0.9999216198921204,
      0.9999228119850159,
      0.9999392628669739,
      0.9999517798423767,
      0.9999435544013977,
      0.9999418258666992,
      0.9998999238014221,
      0.9999211430549622,
      0.9999632835388184,
      0.9999803304672241,
      0.9999783039093018,
      0.999984622001648,
      0.9999725818634033,
      0.9999570846557617,
      0.9999260902404785,
      0.9997963905334473,
      0.9990847706794739,
      0.9905660152435303,
      0.9697576761245728,
      0.9410666823387146,
      0.9354283213615417,
      0.9745147824287415,
      0.9895679354667664,
      0.999322235584259,
      0.999890148639679,
      0.99991774559021,
      0.9999467134475708,
      0.9999465942382812,
      0.9999417662620544,
      0.9999552965164185,
      0.9999184608459473,
      0.9999709129333496,
      0.9999798536300659,
      0.9999773502349854,
      0.9999752640724182,
      0.999970018863678,
      0.9999752044677734,
      0.9999212026596069
    ],
    [
      0.7933642268180847,
      0.8269585371017456,
      0.8085299730300903,
      0.8114339113235474,
      0.8306233882904053,
      0.8307688236236572,
      0.8278779983520508,
      0.8312698602676392,
      0.8316049575805664,
      0.8244745135307312,
      0.8329082727432251,
      0.859997034072876,
      0.8373197317123413,
      0.8270677328109741,
      0.8478080034255981,
      0.8676496744155884,
      0.8205812573432922,
      0.837082028388977,
      0.8647685050964355,
      0.8461300730705261,
      0.8172321319580078,
      0.836208701133728,
      0.8466870784759521,
      0.8224062919616699,
      0.8229998350143433,
      0.8380216360092163,
      0.8366330862045288,
      0.8128204345703125,
      0.8207209706306458,
      0.8386408090591431,
      0.8186235427856445,
      0.8256669044494629,
      0.8476293087005615,
      0.8450535535812378,
      0.8570984601974487,
      0.8592921495437622,
      0.8792157173156738,
      0.9099464416503906,
      0.893341064453125,
      0.8564460277557373,
      0.8188389539718628,
      0.8317845463752747,
      0.8575356006622314,
      0.8159481287002563,
      0.8119071125984192,
      0.8555887937545776,
      0.8347578048706055,
      0.7879456281661987,
      0.8204149007797241,
      0.8613765239715576,
      0.8085252046585083,
      0.800448477268219,
      0.8543301224708557,
      0.8456710577011108,
      0.7945122122764587,
      0.8206314444541931,
      0.872826099395752,
      0.826311469078064,
      0.8195953369140625,
      0.8589730262756348,
      0.8683681488037109,
      0.8226864337921143,
      0.8346068859100342,
      0.8793718814849854,
      0.8459333181381226,
      0.8292244076728821,
      0.8515264987945557,
      0.8724678754806519,
      0.8284640908241272,
      0.8151750564575195,
      0.870542049407959,
      0.8547374606132507,
      0.7883782386779785,
      0.9997816681861877,
      0.9999391436576843,
      0.999947190284729,
      0.9999842047691345,
      0.9999790787696838,
      0.9999843239784241,
      0.9999634623527527,
      0.9999275803565979,
      0.999695360660553,
      0.9941420555114746,
      0.9919182062149048,
      0.9995449185371399,
      0.99944007396698,
      0.9978154301643372,
      0.9823960065841675,
      0.9923815131187439,
      0.9971460700035095,
      0.9998688101768494,
      0.9999440312385559,
      0.999978244304657,
      0.99998539686203,
      0.9999738335609436,
      0.9999661445617676,
      0.9999396800994873,
      0.9998946785926819,
      0.9997774958610535,
      0.9998180270195007,
      0.9998653531074524,
      0.9998349547386169,
      0.9998618364334106,
      0.9999556541442871,
      0.9999415874481201,
      0.9999569654464722,
      0.9999571442604065,
      0.9999702572822571,
      0.9999486804008484,
      0.9998276829719543,
      0.9978338479995728,
      0.9769970178604126,
      0.949787974357605,
      0.9484866261482239,
      0.8977581858634949,
      0.8937775492668152,
      0.9390103816986084,
      0.9510829448699951,
      0.9960784912109375,
      0.9995246529579163,
      0.9998880624771118,
      0.9999416470527649,
      0.9999340772628784,
      0.9999348521232605,
      0.9998503923416138,
      0.999758780002594,
      0.9998204708099365,
      0.9999337792396545,
      0.9999741315841675,
      0.9999728202819824,
      0.9999561309814453,
      0.999687910079956,
      0.9957053661346436,
      0.976650595664978,
      0.9644193053245544,
      0.9744256734848022,
      0.9363911151885986,
      0.962891697883606,
      0.9157717823982239,
      0.9384543895721436,
      0.9890055656433105,
      0.9969450831413269,
      0.9997223019599915,
      0.9999047517776489,
      0.999958872795105,
      0.9999731183052063,
      0.9999694228172302,
      0.9999407529830933,
      0.9998053312301636,
      0.9998131990432739,
      0.9998300075531006,
      0.9999010562896729,
      0.9999250173568726,
      0.9999366998672485,
      0.999941885471344,
      0.9998617172241211,
      0.9996374845504761,
      0.9995595812797546,
      0.9927091002464294,
      0.9961008429527283,
      0.9871350526809692,
      0.9954780340194702,
      0.999862015247345,
      0.9995296597480774,
      0.999931812286377,
      0.9998764991760254,
      0.9999158382415771,
      0.9999623894691467,
      0.9999569654464722,
      0.9999457597732544,
      0.999908447265625,
      0.9999468326568604,
      0.9999529719352722,
      0.9999678134918213,
      0.9999394416809082,
      0.9999446272850037,
      0.9998724460601807,
      0.9998661875724792,
      0.9997485876083374,
      0.9997307062149048,
      0.9998677372932434,
      0.9999193549156189,
      0.9999415874481201,
      0.9999244213104248,
      0.9999338388442993,
      0.9999186992645264,
      0.9999508261680603,
      0.9998772740364075,
      0.9998095631599426,
      0.9994906783103943,
      0.9928237199783325,
      0.9771308898925781,
      0.9793139696121216,
      0.97340989112854,
      0.9510982632637024,
      0.9660604000091553,
      0.9777690172195435,
      0.9618219137191772,
      0.954684853553772,
      0.9817560911178589,
      0.9883362650871277,
      0.9986357688903809,
      0.999847948551178,
      0.9999452233314514,
      0.9999731779098511,
      0.9999792575836182,
      0.9999745488166809,
      0.9999540448188782,
      0.9999158978462219,
      0.9998621344566345,
      0.9997808337211609,
      0.9997456669807434,
      0.9997052550315857,
      0.9997594356536865,
      0.9999399185180664,
      0.9999327063560486,
      0.9999411106109619,
      0.9997889399528503,
      0.9981526136398315,
      0.9864600896835327,
      0.9557895064353943,
      0.9576869010925293,
      0.993911623954773,
      0.9961623549461365,
      0.9992563128471375,
      0.999814510345459,
      0.9999396204948425,
      0.9999276399612427,
      0.9999222755432129,
      0.9999231696128845,
      0.9999398589134216,
      0.9999520182609558,
      0.9999439120292664,
      0.999941885471344,
      0.9999001622200012,
      0.9999215602874756,
      0.9999634623527527,
      0.9999805092811584,
      0.9999784827232361,
      0.9999850392341614,
      0.9999737739562988,
      0.9999608993530273,
      0.9999336004257202,
      0.9998188018798828,
      0.9991307258605957,
      0.9908241033554077,
      0.970882773399353,
      0.9440447688102722,
      0.9387667179107666,
      0.975788414478302,
      0.9896777868270874,
      0.9993123412132263,
      0.9998924136161804,
      0.9999222159385681,
      0.99994957447052,
      0.9999476671218872,
      0.9999430775642395,
      0.9999568462371826,
      0.9999192357063293,
      0.9999711513519287,
      0.9999802708625793,
      0.9999775886535645,
      0.9999755024909973,
      0.9999700784683228,
      0.999975323677063,
      0.9999211430549622
    ],
    [
      0.7975965142250061,
      0.8300226330757141,
      0.8124377727508545,
      0.813700795173645,
      0.8335579633712769,
      0.8351219892501831,
      0.8296706080436707,
      0.8329026103019714,
      0.8351698517799377,
      0.8271375298500061,
      0.8355757594108582,
      0.862772524356842,
      0.8441894054412842,
      0.830788254737854,
      0.84944087266922,
      0.8733504414558411,
      0.8270068168640137,
      0.843381941318512,
      0.8705437183380127,
      0.8587460517883301,
      0.828245997428894,
      0.8451744318008423,
      0.8586731553077698,
      0.842970609664917,
      0.843004047870636,
      0.8490216732025146,
      0.8600038290023804,
      0.8420326113700867,
      0.8429466485977173,
      0.856329619884491,
      0.8511086702346802,
      0.8635041117668152,
      0.8666311502456665,
      0.8662325143814087,
      0.8840345144271851,
      0.8841251134872437,
      0.8943546414375305,
      0.9251232147216797,
      0.9111925363540649,
      0.889909029006958,
      0.8676272630691528,
      0.8678041696548462,
      0.876815915107727,
      0.8565634489059448,
      0.8484005331993103,
      0.8805431127548218,
      0.8537004590034485,
      0.8187562227249146,
      0.8502829074859619,
      0.8772070407867432,
      0.8238764405250549,
      0.8181622624397278,
      0.8689362406730652,
      0.8512534499168396,
      0.8015460968017578,
      0.833984911441803,
      0.8785986304283142,
      0.8282707929611206,
      0.8233075141906738,
      0.8664929866790771,
      0.8704789280891418,
      0.8250713348388672,
      0.8391548991203308,
      0.8830851316452026,
      0.847318172454834,
      0.8309507966041565,
      0.856685996055603,
      0.8751036524772644,
      0.8316522240638733,
      0.8201423287391663,
      0.8745352029800415,
      0.8592188358306885,
      0.7947217226028442,
      0.9997841715812683,
      0.999940037727356,
      0.9999478459358215,
      0.9999845027923584,
      0.9999793171882629,
      0.9999851584434509,
      0.9999655485153198,
      0.9999375939369202,
      0.9997377395629883,
      0.9946370124816895,
      0.9926354885101318,
      0.9995903372764587,
      0.9994823932647705,
      0.9980135560035706,
      0.9840649366378784,
      0.993044376373291,
      0.9974710941314697,
      0.999886691570282,
      0.9999521970748901,
      0.9999793171882629,
      0.999985933303833,
      0.9999744296073914,
      0.9999666213989258,
      0.9999405145645142,
      0.9998952150344849,
      0.9997771978378296,
      0.9998186826705933,
      0.9998683333396912,
      0.9998351335525513,
      0.9998618364334106,
      0.9999560117721558,
      0.999941885471344,
      0.9999569654464722,
      0.9999576210975647,
      0.9999727606773376,
      0.9999593496322632,
      0.9998859167098999,
      0.998367428779602,
      0.983918309211731,
      0.9607929587364197,
      0.9565854668617249,
      0.9102084040641785,
      0.9069677591323853,
      0.9460684657096863,
      0.9572176933288574,
      0.9966738224029541,
      0.9996324181556702,
      0.9999071955680847,
      0.9999473094940186,
      0.9999361634254456,
      0.9999358057975769,
      0.9998509883880615,
      0.9997584819793701,
      0.9998200535774231,
      0.9999342560768127,
      0.99997478723526,
      0.9999746084213257,
      0.9999626278877258,
      0.9997349977493286,
      0.996161699295044,
      0.9788066148757935,
      0.9677264094352722,
      0.9781240224838257,
      0.9476203918457031,
      0.9692392349243164,
      0.9285069704055786,
      0.9493137001991272,
      0.9912831783294678,
      0.9974916577339172,
      0.9998200535774231,
      0.9999312162399292,
      0.9999657869338989,
      0.9999741911888123,
      0.9999701976776123,
      0.9999404549598694,
      0.999805748462677,
      0.9998182654380798,
      0.9998329281806946,
      0.9999045729637146,
      0.9999257922172546,
      0.9999384880065918,
      0.9999487996101379,
      0.9998855590820312,
      0.9997464418411255,
      0.999690055847168,
      0.9936477541923523,
      0.9967366456985474,
      0.9882766604423523,
      0.9956972002983093,
      0.9998800754547119,
      0.99955815076828,
      0.999935507774353,
      0.9998782873153687,
      0.9999192357063293,
      0.9999641180038452,
      0.9999594688415527,
      0.9999476671218872,
      0.9999110102653503,
      0.9999491572380066,
      0.9999546408653259,
      0.9999693632125854,
      0.9999411106109619,
      0.9999452829360962,
      0.9998729228973389,
      0.9998647570610046,
      0.9997470378875732,
      0.999731719493866,
      0.999867856502533,
      0.9999225735664368,
      0.9999446272850037,
      0.999931812286377,
      0.999941885471344,
      0.9999285340309143,
      0.9999552369117737,
      0.9998871684074402,
      0.9998290538787842,
      0.9995271563529968,
      0.9931577444076538,
      0.9782729148864746,
      0.9806293249130249,
      0.9748263955116272,
      0.9528703689575195,
      0.9684417843818665,
      0.9791272878646851,
      0.9645067453384399,
      0.9578710794448853,
      0.9827913641929626,
      0.989185094833374,
      0.9988728165626526,
      0.9998680353164673,
      0.9999516010284424,
      0.9999746084213257,
      0.999979555606842,
      0.9999746680259705,
      0.9999540448188782,
      0.9999158382415771,
      0.999861478805542,
      0.999779999256134,
      0.9997439980506897,
      0.9997031092643738,
      0.9997586011886597,
      0.9999404549598694,
      0.9999343156814575,
      0.9999454617500305,
      0.9998164176940918,
      0.9984613060951233,
      0.987754762172699,
      0.9584106206893921,
      0.9602274298667908,
      0.994862973690033,
      0.9967567324638367,
      0.9994715452194214,
      0.9998450875282288,
      0.9999455213546753,
      0.9999302625656128,
      0.9999229907989502,
      0.9999235272407532,
      0.9999406933784485,
      0.9999523758888245,
      0.999944269657135,
      0.9999420642852783,
      0.9999004602432251,
      0.999921977519989,
      0.9999637603759766,
      0.9999807476997375,
      0.9999787211418152,
      0.9999855756759644,
      0.9999744296073914,
      0.9999634623527527,
      0.9999375343322754,
      0.9998376369476318,
      0.9991605281829834,
      0.9912089705467224,
      0.9718985557556152,
      0.9471309185028076,
      0.9422599673271179,
      0.9767007231712341,
      0.9900419116020203,
      0.9993319511413574,
      0.999900758266449,
      0.9999258518218994,
      0.9999518394470215,
      0.9999479651451111,
      0.9999411702156067,
      0.999957799911499,
      0.9999196529388428,
      0.999971330165863,
      0.9999805092811584,
      0.9999777674674988,
      0.9999757409095764,
      0.9999704360961914,
      0.9999755620956421,
      0.9999210238456726
    ],
    [
      0.80143141746521,
      0.8330765962600708,
      0.8165546655654907,
      0.8170231580734253,
      0.8365497589111328,
      0.8397020697593689,
      0.8325484991073608,
      0.8355093002319336,
      0.8399418592453003,
      0.8322024345397949,
      0.8406378626823425,
      0.8665474653244019,
      0.8532698154449463,
      0.8381364941596985,
      0.85361248254776,
      0.8804178237915039,
      0.8393105268478394,
      0.8556532263755798,
      0.8778932094573975,
      0.8742073774337769,
      0.8489488363265991,
      0.8605726361274719,
      0.8731892704963684,
      0.8748860359191895,
      0.8715633153915405,
      0.8665657043457031,
      0.885959267616272,
      0.8771262764930725,
      0.8721198439598083,
      0.8782404661178589,
      0.8831154108047485,
      0.8989435434341431,
      0.8897731304168701,
      0.8903480172157288,
      0.9093309044837952,
      0.9061857461929321,
      0.9088287353515625,
      0.9408972263336182,
      0.927700400352478,
      0.9168368577957153,
      0.9031385183334351,
      0.9000609517097473,
      0.9019972681999207,
      0.8977852463722229,
      0.8898348212242126,
      0.9084079265594482,
      0.8889025449752808,
      0.868163526058197,
      0.8853145241737366,
      0.8964194059371948,
      0.8546989560127258,
      0.847260594367981,
      0.8866870403289795,
      0.8631924390792847,
      0.8220615386962891,
      0.8539255857467651,
      0.8869321346282959,
      0.8362249732017517,
      0.8345780372619629,
      0.8768384456634521,
      0.8748289346694946,
      0.8312348127365112,
      0.8482640981674194,
      0.887942910194397,
      0.8507671356201172,
      0.8348391056060791,
      0.8635619878768921,
      0.8791475296020508,
      0.8364137411117554,
      0.8262629508972168,
      0.878778874874115,
      0.8642926216125488,
      0.8017090559005737,
      0.9997872710227966,
      0.9999409914016724,
      0.9999486804008484,
      0.999984860420227,
      0.9999796748161316,
      0.9999857544898987,
      0.9999675154685974,
      0.9999459385871887,
      0.9997700452804565,
      0.995136022567749,
      0.9933254718780518,
      0.9996314644813538,
      0.9995293021202087,
      0.9982186555862427,
      0.9858457446098328,
      0.9938567280769348,
      0.997868537902832,
      0.9999019503593445,
      0.999958336353302,
      0.9999804496765137,
      0.9999865293502808,
      0.9999750852584839,
      0.9999672770500183,
      0.9999415874481201,
      0.9998960494995117,
      0.9997783303260803,
      0.9998184442520142,
      0.9998689293861389,
      0.9998356103897095,
      0.9998622536659241,
      0.9999566674232483,
      0.9999423027038574,
      0.9999575018882751,
      0.9999585747718811,
      0.9999743700027466,
      0.9999642968177795,
      0.9999000430107117,
      0.9982825517654419,
      0.9867372512817383,
      0.9703918099403381,
      0.963918924331665,
      0.9225236773490906,
      0.920057475566864,
      0.9534728527069092,
      0.9655531048774719,
      0.997075617313385,
      0.9997021555900574,
      0.9999180436134338,
      0.9999507069587708,
      0.9999380111694336,
      0.9999368190765381,
      0.9998519420623779,
      0.9997602701187134,
      0.9998215436935425,
      0.9999353885650635,
      0.9999754428863525,
      0.9999759793281555,
      0.999967098236084,
      0.9997717142105103,
      0.9967858195304871,
      0.9813418388366699,
      0.9719678163528442,
      0.9816606640815735,
      0.9580435752868652,
      0.9752877950668335,
      0.9419564604759216,
      0.962118923664093,
      0.9930826425552368,
      0.9976682662963867,
      0.9998633861541748,
      0.9999439716339111,
      0.999968945980072,
      0.9999749660491943,
      0.9999707341194153,
      0.9999405145645142,
      0.9998058676719666,
      0.9998254776000977,
      0.9998295307159424,
      0.9999062418937683,
      0.9999263882637024,
      0.999939501285553,
      0.9999524354934692,
      0.9998989105224609,
      0.9998036623001099,
      0.9997724890708923,
      0.9946492910385132,
      0.9973056316375732,
      0.9894971251487732,
      0.9960451126098633,
      0.9998947381973267,
      0.9995342493057251,
      0.9999381303787231,
      0.9998874664306641,
      0.9999221563339233,
      0.9999648332595825,
      0.9999610185623169,
      0.999949038028717,
      0.9999130964279175,
      0.9999510049819946,
      0.999955952167511,
      0.9999701976776123,
      0.9999422430992126,
      0.9999455809593201,
      0.9998729228973389,
      0.9998636841773987,
      0.9997454881668091,
      0.9997316598892212,
      0.9998673796653748,
      0.9999234676361084,
      0.999946117401123,
      0.9999361634254456,
      0.9999468326568604,
      0.9999358654022217,
      0.9999585747718811,
      0.9998950958251953,
      0.9998430013656616,
      0.9995539784431458,
      0.9934468865394592,
      0.9803130626678467,
      0.9816422462463379,
      0.9760473966598511,
      0.9540563821792603,
      0.9704719185829163,
      0.9801269769668579,
      0.9663851261138916,
      0.9604440927505493,
      0.9835160374641418,
      0.9896848201751709,
      0.9989985227584839,
      0.9998798370361328,
      0.9999554753303528,
      0.9999756813049316,
      0.9999798536300659,
      0.99997478723526,
      0.9999539852142334,
      0.9999158978462219,
      0.9998608827590942,
      0.999779462814331,
      0.9997422695159912,
      0.9997009038925171,
      0.9997580051422119,
      0.9999407529830933,
      0.999935507774353,
      0.9999486207962036,
      0.9998337030410767,
      0.9986826181411743,
      0.9886248111724854,
      0.9605527520179749,
      0.9623885154724121,
      0.9956248998641968,
      0.9971020817756653,
      0.9995456337928772,
      0.9998589158058167,
      0.9999487400054932,
      0.9999321103096008,
      0.9999235272407532,
      0.9999237060546875,
      0.9999409914016724,
      0.9999526143074036,
      0.9999444484710693,
      0.9999420642852783,
      0.9999004006385803,
      0.9999223351478577,
      0.9999638795852661,
      0.9999808073043823,
      0.9999787211418152,
      0.9999857544898987,
      0.9999750256538391,
      0.9999651312828064,
      0.9999404549598694,
      0.9998449087142944,
      0.9991797804832458,
      0.9914892315864563,
      0.9729150533676147,
      0.9496692419052124,
      0.9464349746704102,
      0.9780559539794922,
      0.9905633926391602,
      0.9993794560432434,
      0.9999023675918579,
      0.9999284744262695,
      0.9999535083770752,
      0.9999486207962036,
      0.9999418258666992,
      0.9999582171440125,
      0.9999195337295532,
      0.9999714493751526,
      0.9999808669090271,
      0.9999780058860779,
      0.9999759197235107,
      0.9999706745147705,
      0.9999755620956421,
      0.9999207258224487
    ],
    [
      0.8070847988128662,
      0.8381028771400452,
      0.8216708898544312,
      0.8210567831993103,
      0.8410036563873291,
      0.8451355695724487,
      0.8367862701416016,
      0.8396812677383423,
      0.8466324806213379,
      0.8389728665351868,
      0.847602367401123,
      0.8723025321960449,
      0.8609797954559326,
      0.8478327393531799,
      0.8603083491325378,
      0.8882867693901062,
      0.8534190058708191,
      0.8678104281425476,
      0.8853927850723267,
      0.8860660791397095,
      0.8657395243644714,
      0.8739755153656006,
      0.8842790722846985,
      0.8953405618667603,
      0.8926031589508057,
      0.8809009194374084,
      0.9026545882225037,
      0.9001061320304871,
      0.890899121761322,
      0.8931916356086731,
      0.9007796049118042,
      0.9153856635093689,
      0.9048253297805786,
      0.9048209190368652,
      0.9210991263389587,
      0.9190294146537781,
      0.9185741543769836,
      0.9484032988548279,
      0.936441957950592,
      0.9288352131843567,
      0.91740882396698,
      0.9157334566116333,
      0.9172181487083435,
      0.9156373143196106,
      0.9113775491714478,
      0.9237468242645264,
      0.9103410243988037,
      0.8963222503662109,
      0.907927393913269,
      0.9115822315216064,
      0.8801853060722351,
      0.8702402114868164,
      0.9011021852493286,
      0.8750841617584229,
      0.8425071239471436,
      0.8703398704528809,
      0.8950297832489014,
      0.8461410999298096,
      0.846961498260498,
      0.8870537877082825,
      0.8802223205566406,
      0.8387084603309631,
      0.8571923971176147,
      0.8930503726005554,
      0.8559800386428833,
      0.8401499390602112,
      0.8706494569778442,
      0.8843200206756592,
      0.8425964117050171,
      0.8326728343963623,
      0.8832628726959229,
      0.8702007532119751,
      0.8077328205108643,
      0.999789297580719,
      0.9999417066574097,
      0.9999494552612305,
      0.9999850392341614,
      0.9999797344207764,
      0.9999861121177673,
      0.9999681711196899,
      0.9999501705169678,
      0.9997913837432861,
      0.9955029487609863,
      0.9940108060836792,
      0.9996640086174011,
      0.999602198600769,
      0.9988561868667603,
      0.9878465533256531,
      0.9944663047790527,
      0.9981330633163452,
      0.9999085664749146,
      0.9999610185623169,
      0.9999808669090271,
      0.9999867081642151,
      0.9999757409095764,
      0.9999677538871765,
      0.999942421913147,
      0.9998970031738281,
      0.9997795820236206,
      0.9998192191123962,
      0.9998695254325867,
      0.9998363256454468,
      0.9998629689216614,
      0.9999569654464722,
      0.9999427199363708,
      0.999957799911499,
      0.999958872795105,
      0.9999750852584839,
      0.9999672770500183,
      0.9999157190322876,
      0.9987297058105469,
      0.9884867072105408,
      0.9756045341491699,
      0.9687801599502563,
      0.9298993349075317,
      0.9272336959838867,
      0.958311140537262,
      0.9701739549636841,
      0.9975769519805908,
      0.9997537732124329,
      0.9999241828918457,
      0.9999526739120483,
      0.99993896484375,
      0.9999377131462097,
      0.9998525977134705,
      0.9997607469558716,
      0.9998217821121216,
      0.9999355673789978,
      0.9999755620956421,
      0.9999765753746033,
      0.9999692440032959,
      0.9997909665107727,
      0.9972060918807983,
      0.9833027720451355,
      0.97504061460495,
      0.9841691255569458,
      0.964225709438324,
      0.9792866110801697,
      0.9496296048164368,
      0.9697815775871277,
      0.9943219423294067,
      0.9981645941734314,
      0.9998867511749268,
      0.9999504089355469,
      0.9999704957008362,
      0.9999752640724182,
      0.9999710321426392,
      0.9999408721923828,
      0.9998067021369934,
      0.9998259544372559,
      0.9998306632041931,
      0.9999076724052429,
      0.9999271631240845,
      0.9999399781227112,
      0.9999538064002991,
      0.9999040365219116,
      0.9998266100883484,
      0.9998087882995605,
      0.9954183101654053,
      0.9977205991744995,
      0.9904763102531433,
      0.9964070320129395,
      0.9999032616615295,
      0.9995493292808533,
      0.999939501285553,
      0.9998899102210999,
      0.999923050403595,
      0.9999648332595825,
      0.999962329864502,
      0.9999503493309021,
      0.9999150633811951,
      0.9999524354934692,
      0.9999571442604065,
      0.9999710321426392,
      0.9999433159828186,
      0.9999457001686096,
      0.9998733401298523,
      0.9998629093170166,
      0.9997453689575195,
      0.9997332096099854,
      0.9998680353164673,
      0.9999250769615173,
      0.9999474883079529,
      0.999940037727356,
      0.9999507069587708,
      0.9999414086341858,
      0.9999611973762512,
      0.9999004006385803,
      0.9998552799224854,
      0.9995719194412231,
      0.9936429262161255,
      0.9811124801635742,
      0.9824917912483215,
      0.9775301218032837,
      0.9562933444976807,
      0.9724138975143433,
      0.9811776876449585,
      0.9680576324462891,
      0.9625271558761597,
      0.984106183052063,
      0.9900544881820679,
      0.999048113822937,
      0.9998868703842163,
      0.9999580383300781,
      0.9999762773513794,
      0.999980092048645,
      0.9999749064445496,
      0.9999542236328125,
      0.9999160170555115,
      0.9998610615730286,
      0.999779224395752,
      0.99974125623703,
      0.9996997714042664,
      0.9997579455375671,
      0.9999409914016724,
      0.9999362826347351,
      0.9999510645866394,
      0.9998496770858765,
      0.9988570213317871,
      0.9893093705177307,
      0.9625141024589539,
      0.9640927910804749,
      0.9959495067596436,
      0.9972965717315674,
      0.9995578527450562,
      0.999868631362915,
      0.9999516606330872,
      0.9999343156814575,
      0.9999241828918457,
      0.9999240636825562,
      0.9999415874481201,
      0.9999529719352722,
      0.9999446272850037,
      0.9999420642852783,
      0.9999004602432251,
      0.999922513961792,
      0.9999639987945557,
      0.9999809265136719,
      0.9999787211418152,
      0.9999857544898987,
      0.999975323677063,
      0.9999660849571228,
      0.9999422430992126,
      0.9998505115509033,
      0.9991878867149353,
      0.9917961359024048,
      0.9741045236587524,
      0.9521291851997375,
      0.9502571821212769,
      0.9796574711799622,
      0.9909994006156921,
      0.9993943572044373,
      0.9999072551727295,
      0.9999299645423889,
      0.9999542832374573,
      0.9999487996101379,
      0.9999419450759888,
      0.9999585151672363,
      0.999919593334198,
      0.9999714493751526,
      0.9999808669090271,
      0.9999780654907227,
      0.9999759793281555,
      0.9999707937240601,
      0.9999756813049316,
      0.9999204874038696
    ],
    [
      0.8133360147476196,
      0.8437391519546509,
      0.8276978135108948,
      0.8268944025039673,
      0.8455765247344971,
      0.8501322865486145,
      0.842050313949585,
      0.8458598852157593,
      0.8531925082206726,
      0.8461787700653076,
      0.8552619218826294,
      0.8788713216781616,
      0.8691706657409668,
      0.8579999804496765,
      0.867839515209198,
      0.8970180153846741,
      0.8670145869255066,
      0.8782377243041992,
      0.8924459218978882,
      0.8959017992019653,
      0.8788937330245972,
      0.8845254182815552,
      0.8938735723495483,
      0.9090571403503418,
      0.9077315926551819,
      0.8923370242118835,
      0.9149181246757507,
      0.9145566821098328,
      0.9042032957077026,
      0.9037173986434937,
      0.9118576049804688,
      0.9257790446281433,
      0.9153134226799011,
      0.9146381616592407,
      0.9286917448043823,
      0.9271475076675415,
      0.9249221086502075,
      0.9531413316726685,
      0.9420785307884216,
      0.9362325668334961,
      0.9264736771583557,
      0.9261525869369507,
      0.9268214106559753,
      0.9262850880622864,
      0.9242876768112183,
      0.9335922002792358,
      0.9228036999702454,
      0.9125343561172485,
      0.9224833846092224,
      0.9225245714187622,
      0.8988209366798401,
      0.8901375532150269,
      0.9120004177093506,
      0.8862231969833374,
      0.8607379794120789,
      0.88462233543396,
      0.9021052122116089,
      0.8557539582252502,
      0.8576712012290955,
      0.8950344324111938,
      0.8853829503059387,
      0.8462485671043396,
      0.8652863502502441,
      0.8978915810585022,
      0.861822247505188,
      0.8463621735572815,
      0.877564013004303,
      0.8893803358078003,
      0.8495519757270813,
      0.8395607471466064,
      0.8881809711456299,
      0.8761157393455505,
      0.81351637840271,
      0.9997904300689697,
      0.9999423027038574,
      0.9999499320983887,
      0.9999853372573853,
      0.9999800324440002,
      0.999986469745636,
      0.9999691247940063,
      0.9999540448188782,
      0.999812126159668,
      0.995855450630188,
      0.9945175647735596,
      0.9996864199638367,
      0.999622642993927,
      0.9989210963249207,
      0.9886625409126282,
      0.9948353171348572,
      0.9983494281768799,
      0.9999145269393921,
      0.9999629259109497,
      0.9999812841415405,
      0.9999869465827942,
      0.999975860118866,
      0.9999680519104004,
      0.99994295835495,
      0.9998975992202759,
      0.99978107213974,
      0.9998196363449097,
      0.999870240688324,
      0.9998370409011841,
      0.9998636245727539,
      0.9999575018882751,
      0.9999430775642395,
      0.9999581575393677,
      0.9999592304229736,
      0.999975323677063,
      0.9999685287475586,
      0.9999269247055054,
      0.9989628195762634,
      0.9900739192962646,
      0.9788781404495239,
      0.972404956817627,
      0.9356483817100525,
      0.9329796433448792,
      0.9617036581039429,
      0.9733095765113831,
      0.9979021549224854,
      0.9997851848602295,
      0.9999275207519531,
      0.9999524354934692,
      0.9999395608901978,
      0.9999380111694336,
      0.9998533725738525,
      0.9997618794441223,
      0.9998226761817932,
      0.9999362230300903,
      0.9999757409095764,
      0.9999770522117615,
      0.9999708533287048,
      0.9998005628585815,
      0.9974835515022278,
      0.9848840236663818,
      0.9774495363235474,
      0.9859374761581421,
      0.9684873223304749,
      0.9823111891746521,
      0.955661952495575,
      0.9742014408111572,
      0.9948717951774597,
      0.9985934495925903,
      0.9999008774757385,
      0.9999545812606812,
      0.9999715685844421,
      0.9999754428863525,
      0.9999712705612183,
      0.999941349029541,
      0.9998078942298889,
      0.9998270869255066,
      0.9998315572738647,
      0.9999088048934937,
      0.9999277591705322,
      0.9999406337738037,
      0.9999550580978394,
      0.9999077916145325,
      0.9998429417610168,
      0.9998325109481812,
      0.9960706830024719,
      0.9980381727218628,
      0.9914576411247253,
      0.9967676401138306,
      0.9999117851257324,
      0.9995835423469543,
      0.9999418258666992,
      0.9998942017555237,
      0.999925434589386,
      0.9999650716781616,
      0.999963641166687,
      0.9999518990516663,
      0.9999167323112488,
      0.9999536871910095,
      0.9999580979347229,
      0.9999715685844421,
      0.9999440312385559,
      0.999945878982544,
      0.999873161315918,
      0.9998624920845032,
      0.9997454285621643,
      0.9997339844703674,
      0.9998679757118225,
      0.9999263882637024,
      0.9999485611915588,
      0.9999433755874634,
      0.999954342842102,
      0.9999467134475708,
      0.9999640583992004,
      0.999906599521637,
      0.9998626112937927,
      0.9995996952056885,
      0.9939921498298645,
      0.9822529554367065,
      0.9836241602897644,
      0.9791775941848755,
      0.959491491317749,
      0.9745265245437622,
      0.98235684633255,
      0.9701219797134399,
      0.9648992419242859,
      0.985148549079895,
      0.9905325174331665,
      0.9991086721420288,
      0.9998945593833923,
      0.9999605417251587,
      0.9999768137931824,
      0.9999802112579346,
      0.9999749064445496,
      0.999954104423523,
      0.999916136264801,
      0.9998611211776733,
      0.9997791647911072,
      0.9997400641441345,
      0.9996982216835022,
      0.999757707118988,
      0.9999414086341858,
      0.9999369382858276,
      0.9999536275863647,
      0.9998639225959778,
      0.9990203976631165,
      0.9901300668716431,
      0.9647699594497681,
      0.966505229473114,
      0.9964117407798767,
      0.9976494908332825,
      0.9995948076248169,
      0.9998786449432373,
      0.99995356798172,
      0.9999358057975769,
      0.9999245405197144,
      0.9999244213104248,
      0.9999417066574097,
      0.9999532103538513,
      0.9999448657035828,
      0.9999421238899231,
      0.999900758266449,
      0.9999229311943054,
      0.9999640583992004,
      0.9999809265136719,
      0.9999788403511047,
      0.9999858140945435,
      0.999975323677063,
      0.9999668002128601,
      0.9999437928199768,
      0.9998604655265808,
      0.9992226362228394,
      0.9922619462013245,
      0.9755438566207886,
      0.9543006420135498,
      0.9549009799957275,
      0.9814335703849792,
      0.9915537238121033,
      0.9994211196899414,
      0.9999070763587952,
      0.9999303817749023,
      0.9999553561210632,
      0.9999492168426514,
      0.9999424815177917,
      0.9999589920043945,
      0.9999197721481323,
      0.9999716281890869,
      0.9999809861183167,
      0.9999781847000122,
      0.9999762177467346,
      0.9999710321426392,
      0.9999757409095764,
      0.9999207258224487
    ],
    [
      0.8205942511558533,
      0.8512190580368042,
      0.8355355262756348,
      0.834758996963501,
      0.8524513244628906,
      0.8570342659950256,
      0.8503963947296143,
      0.8538119196891785,
      0.8620049953460693,
      0.855266809463501,
      0.8650255799293518,
      0.8869270086288452,
      0.87890625,
      0.8697726726531982,
      0.8765461444854736,
      0.90682053565979,
      0.8808654546737671,
      0.8890347480773926,
      0.8997982740402222,
      0.9047442674636841,
      0.8904935121536255,
      0.8932952880859375,
      0.9014434814453125,
      0.9178616404533386,
      0.9184941053390503,
      0.9008035659790039,
      0.9226324558258057,
      0.9233660697937012,
      0.9130450487136841,
      0.9105101823806763,
      0.9190820455551147,
      0.9321396946907043,
      0.9223721623420715,
      0.9210637211799622,
      0.9336668252944946,
      0.9326438307762146,
      0.9296004772186279,
      0.9568735361099243,
      0.946885347366333,
      0.9409806728363037,
      0.9322243928909302,
      0.9324614405632019,
      0.9335055947303772,
      0.932509183883667,
      0.9322366714477539,
      0.9393954277038574,
      0.9305274486541748,
      0.921596884727478,
      0.9304443001747131,
      0.9293204545974731,
      0.9101957082748413,
      0.9032964110374451,
      0.919319212436676,
      0.8958976864814758,
      0.8762722611427307,
      0.8959348797798157,
      0.9085884094238281,
      0.8655730485916138,
      0.868433952331543,
      0.9031119346618652,
      0.8926153182983398,
      0.856870174407959,
      0.874057412147522,
      0.9048248529434204,
      0.8701192140579224,
      0.855717658996582,
      0.8851613402366638,
      0.8957890868186951,
      0.8576924800872803,
      0.8479970097541809,
      0.8936846852302551,
      0.8825591802597046,
      0.8200938701629639,
      0.9997914433479309,
      0.9999428391456604,
      0.9999504685401917,
      0.9999855160713196,
      0.9999802708625793,
      0.9999866485595703,
      0.9999694228172302,
      0.9999545812606812,
      0.9997865557670593,
      0.9961318373680115,
      0.9950206279754639,
      0.9997029304504395,
      0.9996386170387268,
      0.9989780783653259,
      0.9893155694007874,
      0.9950252771377563,
      0.9984502792358398,
      0.9999160170555115,
      0.9999632239341736,
      0.9999813437461853,
      0.9999871253967285,
      0.9999762177467346,
      0.9999685883522034,
      0.9999436140060425,
      0.9998984336853027,
      0.9997826814651489,
      0.9998196363449097,
      0.9998681545257568,
      0.9998380541801453,
      0.9998642206192017,
      0.9999574422836304,
      0.9999433159828186,
      0.9999584555625916,
      0.9999597072601318,
      0.9999755620956421,
      0.9999691247940063,
      0.9999328851699829,
      0.9990448951721191,
      0.9909220337867737,
      0.9806351065635681,
      0.9745431542396545,
      0.9392600655555725,
      0.9368188381195068,
      0.9638535976409912,
      0.9750731587409973,
      0.9980119466781616,
      0.9997857213020325,
      0.9999293684959412,
      0.9999540448188782,
      0.9999404549598694,
      0.9999385476112366,
      0.9998540878295898,
      0.9997629523277283,
      0.999823808670044,
      0.9999367594718933,
      0.9999760389328003,
      0.9999775290489197,
      0.9999716281890869,
      0.9998068809509277,
      0.9976353645324707,
      0.9860358834266663,
      0.9789803624153137,
      0.9871900677680969,
      0.9712502956390381,
      0.9844629168510437,
      0.9608230590820312,
      0.9769870042800903,
      0.9953504204750061,
      0.9988146424293518,
      0.999907374382019,
      0.9999563694000244,
      0.9999719262123108,
      0.9999756813049316,
      0.9999715089797974,
      0.9999414086341858,
      0.999808669090271,
      0.9998197555541992,
      0.9998325705528259,
      0.9999101161956787,
      0.9999285340309143,
      0.9999410510063171,
      0.9999554753303528,
      0.9999096989631653,
      0.9998472332954407,
      0.9998470544815063,
      0.9965687394142151,
      0.9982766509056091,
      0.9923800826072693,
      0.9970676302909851,
      0.9999182224273682,
      0.9996182918548584,
      0.9999434351921082,
      0.9998946189880371,
      0.9999263882637024,
      0.9999657869338989,
      0.9999649524688721,
      0.9999531507492065,
      0.9999184608459473,
      0.9999550580978394,
      0.999958872795105,
      0.9999721050262451,
      0.999944806098938,
      0.999946117401123,
      0.9998732805252075,
      0.9998626112937927,
      0.9997466802597046,
      0.9997354745864868,
      0.9998682737350464,
      0.9999271035194397,
      0.9999494552612305,
      0.9999470114707947,
      0.9999575614929199,
      0.9999514818191528,
      0.9999663233757019,
      0.9999118447303772,
      0.9998713135719299,
      0.9996250867843628,
      0.9943616390228271,
      0.9836404323577881,
      0.984859824180603,
      0.9810569882392883,
      0.9635918736457825,
      0.9773973226547241,
      0.9840322136878967,
      0.9727499485015869,
      0.9678615927696228,
      0.986050009727478,
      0.9910064339637756,
      0.9991552233695984,
      0.9999012351036072,
      0.9999629259109497,
      0.9999774694442749,
      0.9999802708625793,
      0.9999751448631287,
      0.9999544024467468,
      0.9999164342880249,
      0.999861478805542,
      0.9997795820236206,
      0.9997398257255554,
      0.9996978044509888,
      0.9997580647468567,
      0.9999416470527649,
      0.9999376535415649,
      0.9999558925628662,
      0.9998760223388672,
      0.9991487264633179,
      0.9908454418182373,
      0.9671816229820251,
      0.968741774559021,
      0.9966774582862854,
      0.9979243278503418,
      0.9995945692062378,
      0.9998852014541626,
      0.9999549984931946,
      0.9999369382858276,
      0.9999246597290039,
      0.9999247193336487,
      0.9999422430992126,
      0.9999533295631409,
      0.9999449849128723,
      0.9999423027038574,
      0.9999012351036072,
      0.9999234080314636,
      0.9999642968177795,
      0.999981164932251,
      0.99997878074646,
      0.999985933303833,
      0.9999753832817078,
      0.9999676942825317,
      0.9999449849128723,
      0.9998655319213867,
      0.9992496967315674,
      0.9928654432296753,
      0.9774096608161926,
      0.9575859904289246,
      0.9593654870986938,
      0.9834019541740417,
      0.9922336935997009,
      0.9994499087333679,
      0.9999101161956787,
      0.9999315738677979,
      0.9999563097953796,
      0.9999494552612305,
      0.9999422430992126,
      0.9999598860740662,
      0.9999197721481323,
      0.9999715685844421,
      0.9999810457229614,
      0.9999783635139465,
      0.9999763369560242,
      0.9999712705612183,
      0.999975860118866,
      0.9999210834503174
    ],
    [
      0.829906702041626,
      0.8598818778991699,
      0.8452268838882446,
      0.8452192544937134,
      0.8609492778778076,
      0.8655279874801636,
      0.8612064719200134,
      0.8634185791015625,
      0.8716666102409363,
      0.865411639213562,
      0.8764413595199585,
      0.895521879196167,
      0.8890923857688904,
      0.8817273378372192,
      0.8863701820373535,
      0.9172078371047974,
      0.8928655385971069,
      0.9011264443397522,
      0.9088422060012817,
      0.9152039289474487,
      0.903596818447113,
      0.9038607478141785,
      0.9100552201271057,
      0.9264789819717407,
      0.9288736581802368,
      0.9105830788612366,
      0.9297754168510437,
      0.9318293333053589,
      0.9222469925880432,
      0.9179403185844421,
      0.925579309463501,
      0.9384211301803589,
      0.9289860129356384,
      0.9272967576980591,
      0.938636302947998,
      0.9381020069122314,
      0.9336175322532654,
      0.9597546458244324,
      0.9507434368133545,
      0.9456753730773926,
      0.9389058351516724,
      0.9390989542007446,
      0.9402515888214111,
      0.939239501953125,
      0.9406170845031738,
      0.9456361532211304,
      0.9387760162353516,
      0.9307485222816467,
      0.9386746287345886,
      0.9363520741462708,
      0.9210867881774902,
      0.9169946908950806,
      0.9271184206008911,
      0.9067819118499756,
      0.892308235168457,
      0.9073015451431274,
      0.9154382944107056,
      0.8770330548286438,
      0.8810116052627563,
      0.910982608795166,
      0.9010857939720154,
      0.8689161539077759,
      0.884235143661499,
      0.9119113683700562,
      0.8806037306785583,
      0.8681630492210388,
      0.8938014507293701,
      0.903121829032898,
      0.8674473762512207,
      0.8589284420013428,
      0.8999743461608887,
      0.8898897171020508,
      0.8282487988471985,
      0.999792754650116,
      0.9999435544013977,
      0.999951183795929,
      0.9999858736991882,
      0.9999805092811584,
      0.9999868869781494,
      0.9999700784683228,
      0.9999553561210632,
      0.9998079538345337,
      0.9966172575950623,
      0.9955077171325684,
      0.9997137188911438,
      0.9996237754821777,
      0.9986612796783447,
      0.9895144104957581,
      0.9951120615005493,
      0.9985554218292236,
      0.9999192953109741,
      0.9999642372131348,
      0.9999815225601196,
      0.9999873042106628,
      0.9999765753746033,
      0.9999690055847168,
      0.9999442100524902,
      0.9998993277549744,
      0.9997842907905579,
      0.9998207688331604,
      0.9998692274093628,
      0.9998394250869751,
      0.9998653531074524,
      0.9999581575393677,
      0.9999439120292664,
      0.9999587535858154,
      0.9999600052833557,
      0.9999755620956421,
      0.9999688863754272,
      0.999934196472168,
      0.9990809559822083,
      0.9916267395019531,
      0.9822055697441101,
      0.9763401746749878,
      0.9429357051849365,
      0.9407070875167847,
      0.9657120108604431,
      0.9766614437103271,
      0.9980823993682861,
      0.9997891187667847,
      0.9999301433563232,
      0.999954342842102,
      0.9999407529830933,
      0.9999387264251709,
      0.9998547434806824,
      0.9997639656066895,
      0.9998245239257812,
      0.9999372959136963,
      0.9999761581420898,
      0.999977707862854,
      0.9999725222587585,
      0.9998137354850769,
      0.9977409243583679,
      0.9871116280555725,
      0.980432391166687,
      0.9882744550704956,
      0.9737551212310791,
      0.9862606525421143,
      0.9657723903656006,
      0.9795668721199036,
      0.995993971824646,
      0.9990116953849792,
      0.9999125003814697,
      0.9999578595161438,
      0.999972403049469,
      0.9999759793281555,
      0.9999716281890869,
      0.9999416470527649,
      0.9998089075088501,
      0.9998208284378052,
      0.9998335838317871,
      0.9999110102653503,
      0.9999291896820068,
      0.9999416470527649,
      0.999955952167511,
      0.9999117255210876,
      0.9998529553413391,
      0.9998608231544495,
      0.9970831871032715,
      0.9984878897666931,
      0.9932184219360352,
      0.9973756670951843,
      0.9999247789382935,
      0.9996645450592041,
      0.9999457597732544,
      0.9998912215232849,
      0.9999282956123352,
      0.9999662637710571,
      0.9999657273292542,
      0.9999539852142334,
      0.9999198913574219,
      0.9999560713768005,
      0.9999597072601318,
      0.9999725222587585,
      0.9999454617500305,
      0.9999449849128723,
      0.9998736381530762,
      0.9998626112937927,
      0.9997473955154419,
      0.9997366666793823,
      0.9998685121536255,
      0.999927818775177,
      0.9999504089355469,
      0.9999501705169678,
      0.9999599456787109,
      0.999954104423523,
      0.9999678134918213,
      0.9999152421951294,
      0.9998744130134583,
      0.9996601343154907,
      0.994711697101593,
      0.9851260185241699,
      0.9860661029815674,
      0.9829893112182617,
      0.9675816297531128,
      0.9796199798583984,
      0.9855806827545166,
      0.9751815795898438,
      0.9707274436950684,
      0.987153947353363,
      0.9915192127227783,
      0.9992036819458008,
      0.9999074339866638,
      0.9999648928642273,
      0.9999780058860779,
      0.9999803900718689,
      0.9999752044677734,
      0.9999544620513916,
      0.9999168515205383,
      0.9998616576194763,
      0.9997797608375549,
      0.9997393488883972,
      0.9996974468231201,
      0.9997584223747253,
      0.9999421834945679,
      0.9999382495880127,
      0.9999579191207886,
      0.9998869299888611,
      0.9992302060127258,
      0.9914510846138,
      0.9693193435668945,
      0.9704951047897339,
      0.996700644493103,
      0.9979259967803955,
      0.9995574951171875,
      0.9998899698257446,
      0.9999568462371826,
      0.9999381303787231,
      0.9999251365661621,
      0.9999250769615173,
      0.9999423623085022,
      0.9999536871910095,
      0.9999455213546753,
      0.999942421913147,
      0.9999018907546997,
      0.9999240040779114,
      0.9999645948410034,
      0.9999812245368958,
      0.9999789595603943,
      0.9999860525131226,
      0.9999755024909973,
      0.999968409538269,
      0.9999464154243469,
      0.9998711347579956,
      0.9993155002593994,
      0.9934254288673401,
      0.9791185855865479,
      0.9614430665969849,
      0.9633543491363525,
      0.9850995540618896,
      0.9929186105728149,
      0.999454140663147,
      0.9999135732650757,
      0.9999332427978516,
      0.9999574422836304,
      0.9999498724937439,
      0.9999424815177917,
      0.9999600648880005,
      0.9999197721481323,
      0.9999716877937317,
      0.9999812245368958,
      0.9999784827232361,
      0.999976634979248,
      0.9999715685844421,
      0.9999760985374451,
      0.999921441078186
    ],
    [
      0.8373409509658813,
      0.8681987524032593,
      0.8554127216339111,
      0.8543570041656494,
      0.8702768087387085,
      0.8745219707489014,
      0.8725823163986206,
      0.8739318251609802,
      0.8841130137443542,
      0.8791624903678894,
      0.890118420124054,
      0.9062790870666504,
      0.9028515815734863,
      0.896537184715271,
      0.9006820917129517,
      0.9298539161682129,
      0.9087181091308594,
      0.915989100933075,
      0.9206087589263916,
      0.9290393590927124,
      0.9221026301383972,
      0.9179378747940063,
      0.9224632978439331,
      0.9370956420898438,
      0.9402997493743896,
      0.9233322143554688,
      0.9386984705924988,
      0.9414312839508057,
      0.9326821565628052,
      0.9269390106201172,
      0.9322800636291504,
      0.9452165365219116,
      0.9357544779777527,
      0.9337034225463867,
      0.9446761608123779,
      0.9456573724746704,
      0.9408983588218689,
      0.9644418954849243,
      0.9575753211975098,
      0.9505925178527832,
      0.9470030665397644,
      0.9480747580528259,
      0.9490957260131836,
      0.9464892148971558,
      0.9489852786064148,
      0.9531779289245605,
      0.9464007616043091,
      0.9402384757995605,
      0.9476245045661926,
      0.9442169666290283,
      0.9325584173202515,
      0.9303707480430603,
      0.9362835884094238,
      0.9207978248596191,
      0.9094014167785645,
      0.9193536639213562,
      0.9240047335624695,
      0.8927718997001648,
      0.8953806161880493,
      0.9199838638305664,
      0.9109875559806824,
      0.8839495778083801,
      0.896461009979248,
      0.9190363883972168,
      0.8906807899475098,
      0.8815605044364929,
      0.9033141732215881,
      0.9104328155517578,
      0.8786417245864868,
      0.8705152273178101,
      0.9068804383277893,
      0.8982411026954651,
      0.8375592827796936,
      0.9997943043708801,
      0.9999443292617798,
      0.999951958656311,
      0.9999861121177673,
      0.9999806880950928,
      0.9999866485595703,
      0.9999709725379944,
      0.9999581575393677,
      0.9998406767845154,
      0.9972838759422302,
      0.9961598515510559,
      0.9997363686561584,
      0.9996518492698669,
      0.9987903237342834,
      0.9906864166259766,
      0.9955004453659058,
      0.9987452626228333,
      0.99992436170578,
      0.9999654293060303,
      0.9999818801879883,
      0.9999873042106628,
      0.9999764561653137,
      0.9999693036079407,
      0.9999449253082275,
      0.9999004006385803,
      0.999786913394928,
      0.9998219609260559,
      0.9998700618743896,
      0.9998409748077393,
      0.9998663663864136,
      0.9999586939811707,
      0.9999446272850037,
      0.9999593496322632,
      0.9999606609344482,
      0.9999760389328003,
      0.9999699592590332,
      0.999940037727356,
      0.9991582036018372,
      0.9924711585044861,
      0.9842561483383179,
      0.978882908821106,
      0.9479752779006958,
      0.9460119009017944,
      0.9682490229606628,
      0.9785188436508179,
      0.9981938004493713,
      0.9997972249984741,
      0.9999321103096008,
      0.9999552965164185,
      0.9999414682388306,
      0.9999396204948425,
      0.9998565912246704,
      0.999767005443573,
      0.9998269081115723,
      0.9999381899833679,
      0.9999765157699585,
      0.999978244304657,
      0.9999735355377197,
      0.9998247027397156,
      0.9978715181350708,
      0.988551676273346,
      0.9826102256774902,
      0.9898840188980103,
      0.9773796796798706,
      0.9884765148162842,
      0.9715034365653992,
      0.9825198650360107,
      0.9968222379684448,
      0.9992497563362122,
      0.9999203085899353,
      0.9999602437019348,
      0.9999732375144958,
      0.999976396560669,
      0.9999721646308899,
      0.9999426603317261,
      0.9998060464859009,
      0.9998239278793335,
      0.9998357892036438,
      0.9999133944511414,
      0.9999303817749023,
      0.9999426007270813,
      0.9999569654464722,
      0.999914288520813,
      0.9998630881309509,
      0.9998756647109985,
      0.9976272583007812,
      0.9987390041351318,
      0.9943061470985413,
      0.9976718425750732,
      0.999931812286377,
      0.9997153878211975,
      0.9999489784240723,
      0.9998975992202759,
      0.9999294281005859,
      0.9999667406082153,
      0.9999668002128601,
      0.9999551773071289,
      0.9999216198921204,
      0.9999571442604065,
      0.9999607801437378,
      0.9999732375144958,
      0.999946653842926,
      0.9999463558197021,
      0.9998748898506165,
      0.9998634457588196,
      0.9997499585151672,
      0.999740719795227,
      0.9998691082000732,
      0.9999287724494934,
      0.999951958656311,
      0.9999532103538513,
      0.9999622702598572,
      0.9999560117721558,
      0.9999694228172302,
      0.9999191761016846,
      0.9998769760131836,
      0.9996703267097473,
      0.9951572418212891,
      0.9866285920143127,
      0.9871892929077148,
      0.9853566884994507,
      0.9714034795761108,
      0.9821730852127075,
      0.9873345494270325,
      0.9776963591575623,
      0.9738621711730957,
      0.9884055256843567,
      0.9920194745063782,
      0.9992551803588867,
      0.999912440776825,
      0.9999665021896362,
      0.9999786019325256,
      0.9999805688858032,
      0.9999752640724182,
      0.9999547004699707,
      0.9999174475669861,
      0.9998623132705688,
      0.9997801184654236,
      0.999739408493042,
      0.9996969103813171,
      0.9997579455375671,
      0.9999415278434753,
      0.9999386072158813,
      0.999959409236908,
      0.9998944997787476,
      0.9992419481277466,
      0.9918744564056396,
      0.9713077545166016,
      0.9720280766487122,
      0.9967032670974731,
      0.9979592561721802,
      0.9995136260986328,
      0.9998947381973267,
      0.9999586343765259,
      0.9999392032623291,
      0.9999254941940308,
      0.9999251961708069,
      0.9999428391456604,
      0.9999539256095886,
      0.9999459385871887,
      0.9999425411224365,
      0.9999026656150818,
      0.9999246597290039,
      0.9999648928642273,
      0.9999813437461853,
      0.9999790787696838,
      0.9999860525131226,
      0.9999758005142212,
      0.9999691247940063,
      0.9999454617500305,
      0.9998695850372314,
      0.999390184879303,
      0.9941827654838562,
      0.9809988737106323,
      0.9654942154884338,
      0.9681162238121033,
      0.9871586561203003,
      0.9937565326690674,
      0.9995034337043762,
      0.9999179244041443,
      0.9999351501464844,
      0.9999585747718811,
      0.9999502897262573,
      0.9999426603317261,
      0.9999604225158691,
      0.9999202489852905,
      0.9999716877937317,
      0.9999814629554749,
      0.9999787211418152,
      0.9999769330024719,
      0.9999718070030212,
      0.9999761581420898,
      0.9999217391014099
    ],
    [
      0.8468258380889893,
      0.8779470324516296,
      0.8716473579406738,
      0.8678905963897705,
      0.8835944533348083,
      0.8883097171783447,
      0.8899986147880554,
      0.8887553215026855,
      0.9021052122116089,
      0.8974726796150208,
      0.9088534116744995,
      0.9202187061309814,
      0.9194155931472778,
      0.9147843718528748,
      0.9175800085067749,
      0.9420238137245178,
      0.9252152442932129,
      0.9312756657600403,
      0.9337322115898132,
      0.941395103931427,
      0.9382920265197754,
      0.931664228439331,
      0.9342281818389893,
      0.9459179639816284,
      0.9495951533317566,
      0.9349145889282227,
      0.9460973739624023,
      0.9493681192398071,
      0.9423617124557495,
      0.9353547096252441,
      0.9383136034011841,
      0.9516841769218445,
      0.9429776668548584,
      0.9400215744972229,
      0.950675368309021,
      0.9534125924110413,
      0.9500362277030945,
      0.9702873229980469,
      0.9663519859313965,
      0.9576396942138672,
      0.9550918340682983,
      0.9575062394142151,
      0.9590325355529785,
      0.9547855854034424,
      0.9570398330688477,
      0.9611249566078186,
      0.9540565609931946,
      0.9491601586341858,
      0.9568996429443359,
      0.9543032050132751,
      0.9431973695755005,
      0.9415454864501953,
      0.9464929699897766,
      0.9348866939544678,
      0.9267897009849548,
      0.9322174191474915,
      0.9347289800643921,
      0.9124561548233032,
      0.9121657013893127,
      0.9316335916519165,
      0.924288272857666,
      0.9048582315444946,
      0.9122855067253113,
      0.929250955581665,
      0.9051274061203003,
      0.9006500244140625,
      0.9160757660865784,
      0.9197244644165039,
      0.8945732116699219,
      0.8871636390686035,
      0.9157534837722778,
      0.9096524715423584,
      0.8511700630187988,
      0.999794602394104,
      0.9999455213546753,
      0.9999503493309021,
      0.9999863505363464,
      0.9999809861183167,
      0.9999862909317017,
      0.9999715685844421,
      0.9999599456787109,
      0.9998636841773987,
      0.9977196455001831,
      0.9967930316925049,
      0.9997546076774597,
      0.9996712803840637,
      0.998905599117279,
      0.9917247295379639,
      0.9959238171577454,
      0.9988712668418884,
      0.9999275803565979,
      0.9999661445617676,
      0.9999819993972778,
      0.9999874830245972,
      0.9999763369560242,
      0.9999697208404541,
      0.9999454021453857,
      0.9999015927314758,
      0.9997893571853638,
      0.9998247623443604,
      0.9998716115951538,
      0.9998428225517273,
      0.9998676180839539,
      0.9999593496322632,
      0.999945342540741,
      0.9999600052833557,
      0.9999611377716064,
      0.999976396560669,
      0.9999714493751526,
      0.999940812587738,
      0.9991629123687744,
      0.9929859042167664,
      0.9859119653701782,
      0.9811757802963257,
      0.9524968862533569,
      0.9514173865318298,
      0.9707827568054199,
      0.9801197052001953,
      0.9981943964958191,
      0.9997988939285278,
      0.9999334812164307,
      0.9999560117721558,
      0.9999410510063171,
      0.9999405145645142,
      0.9998583197593689,
      0.9997697472572327,
      0.9998295903205872,
      0.9999392032623291,
      0.9999769330024719,
      0.9999787211418152,
      0.999974250793457,
      0.9998315572738647,
      0.9980673789978027,
      0.9897959232330322,
      0.9844321012496948,
      0.9912668466567993,
      0.9799490571022034,
      0.9896509051322937,
      0.9748480319976807,
      0.9841834902763367,
      0.9972693920135498,
      0.999349057674408,
      0.9999234080314636,
      0.9999623894691467,
      0.9999736547470093,
      0.9999765753746033,
      0.9999725222587585,
      0.9999433755874634,
      0.9998077154159546,
      0.9998261332511902,
      0.9998379349708557,
      0.9999150037765503,
      0.9999316930770874,
      0.9999432563781738,
      0.9999575614929199,
      0.9999159574508667,
      0.9998714923858643,
      0.9998854994773865,
      0.9979820251464844,
      0.9988982677459717,
      0.9951492547988892,
      0.9978896975517273,
      0.9999368786811829,
      0.9997532367706299,
      0.9999518990516663,
      0.9999014139175415,
      0.9999311566352844,
      0.9999669194221497,
      0.9999677538871765,
      0.9999563097953796,
      0.9999234676361084,
      0.9999584555625916,
      0.9999615550041199,
      0.9999735951423645,
      0.9999471306800842,
      0.9999468326568604,
      0.9998757839202881,
      0.9998644590377808,
      0.9997544288635254,
      0.9997460246086121,
      0.999872088432312,
      0.9999278783798218,
      0.9999521374702454,
      0.9999556541442871,
      0.9999638199806213,
      0.9999576807022095,
      0.9999708533287048,
      0.999923586845398,
      0.9998795390129089,
      0.9996994137763977,
      0.9957370758056641,
      0.987998902797699,
      0.9883953332901001,
      0.9874812960624695,
      0.9749848246574402,
      0.9843593239784241,
      0.9889684915542603,
      0.9798839092254639,
      0.9767884612083435,
      0.9897615313529968,
      0.9924913048744202,
      0.9993118643760681,
      0.9999165534973145,
      0.9999678134918213,
      0.9999791979789734,
      0.9999806880950928,
      0.9999755620956421,
      0.9999549984931946,
      0.9999183416366577,
      0.9998633861541748,
      0.9997816681861877,
      0.9997405409812927,
      0.9996976256370544,
      0.999760091304779,
      0.9999420642852783,
      0.999939501285553,
      0.9999623894691467,
      0.9999018907546997,
      0.9991829991340637,
      0.9920154809951782,
      0.9732198715209961,
      0.9738828539848328,
      0.9967784285545349,
      0.9980103969573975,
      0.9994514584541321,
      0.9998966455459595,
      0.9999603033065796,
      0.9999400973320007,
      0.9999261498451233,
      0.9999263286590576,
      0.9999434947967529,
      0.9999544024467468,
      0.9999465346336365,
      0.9999430179595947,
      0.9999037981033325,
      0.9999253749847412,
      0.9999651908874512,
      0.9999814629554749,
      0.9999792575836182,
      0.9999862313270569,
      0.9999760389328003,
      0.9999698996543884,
      0.9999473690986633,
      0.9998772144317627,
      0.999489426612854,
      0.9948257803916931,
      0.982783317565918,
      0.9690093398094177,
      0.9724977612495422,
      0.9887336492538452,
      0.9944535493850708,
      0.9994819164276123,
      0.9999188780784607,
      0.999936580657959,
      0.9999598264694214,
      0.9999501705169678,
      0.9999427795410156,
      0.999960720539093,
      0.999920129776001,
      0.9999718070030212,
      0.999981701374054,
      0.9999790191650391,
      0.9999771118164062,
      0.9999721646308899,
      0.9999762177467346,
      0.9999227523803711
    ],
    [
      0.8641676306724548,
      0.8942350745201111,
      0.8962321281433105,
      0.891085684299469,
      0.9051570892333984,
      0.9105218052864075,
      0.9168441295623779,
      0.9164235591888428,
      0.9256368279457092,
      0.9243717193603516,
      0.9348534345626831,
      0.9396509528160095,
      0.9402740001678467,
      0.937345027923584,
      0.9389575123786926,
      0.9545854330062866,
      0.9431309103965759,
      0.9474174976348877,
      0.9477552771568298,
      0.9533286690711975,
      0.951904296875,
      0.9449503421783447,
      0.9449829459190369,
      0.9530686736106873,
      0.9572508335113525,
      0.9458087086677551,
      0.9527194499969482,
      0.9560568928718567,
      0.9514161348342896,
      0.9434894323348999,
      0.9443877935409546,
      0.9578702449798584,
      0.9495029449462891,
      0.9461067318916321,
      0.9558387994766235,
      0.9593310952186584,
      0.9584274888038635,
      0.9753549098968506,
      0.9734176397323608,
      0.9641154408454895,
      0.9621134400367737,
      0.9665896892547607,
      0.9665722846984863,
      0.9620479941368103,
      0.9652655124664307,
      0.9686075448989868,
      0.9609869718551636,
      0.9572979807853699,
      0.9656643867492676,
      0.9634482860565186,
      0.9523816704750061,
      0.9519745111465454,
      0.9570931792259216,
      0.9472914934158325,
      0.9426637887954712,
      0.9461631178855896,
      0.948089063167572,
      0.9340004324913025,
      0.934931755065918,
      0.946240246295929,
      0.9419143795967102,
      0.9307665824890137,
      0.9356962442398071,
      0.9442622661590576,
      0.9276162385940552,
      0.9245051145553589,
      0.9330297112464905,
      0.9331160187721252,
      0.9158082604408264,
      0.9106469750404358,
      0.9268121719360352,
      0.923355758190155,
      0.8719648122787476,
      0.9997987747192383,
      0.9999467134475708,
      0.9999515414237976,
      0.9999867081642151,
      0.9999812841415405,
      0.9999862313270569,
      0.9999715089797974,
      0.9999552965164185,
      0.9998735189437866,
      0.9982314109802246,
      0.9973808526992798,
      0.9997648000717163,
      0.9996921420097351,
      0.9989898800849915,
      0.9926804304122925,
      0.9962867498397827,
      0.9989789128303528,
      0.9999301433563232,
      0.9999666810035706,
      0.9999819397926331,
      0.9999875426292419,
      0.9999767541885376,
      0.9999700784683228,
      0.999946117401123,
      0.99990314245224,
      0.9997925758361816,
      0.9998278617858887,
      0.999873161315918,
      0.9998446106910706,
      0.999868631362915,
      0.9999599456787109,
      0.9999455809593201,
      0.9999603629112244,
      0.9999613761901855,
      0.999976634979248,
      0.9999715089797974,
      0.9999420046806335,
      0.9991174340248108,
      0.9932328462600708,
      0.9873858094215393,
      0.9826119542121887,
      0.9566692113876343,
      0.956109881401062,
      0.9730966687202454,
      0.981695294380188,
      0.9982330203056335,
      0.9997992515563965,
      0.99993497133255,
      0.9999567270278931,
      0.9999418258666992,
      0.999941349029541,
      0.9998599290847778,
      0.999772310256958,
      0.9998319745063782,
      0.9999399781227112,
      0.9999771118164062,
      0.9999788403511047,
      0.9999744892120361,
      0.9998419284820557,
      0.9982733130455017,
      0.9909353852272034,
      0.986144483089447,
      0.9924473166465759,
      0.9820709824562073,
      0.9904993176460266,
      0.9780191779136658,
      0.9857404232025146,
      0.9976806640625,
      0.9994043111801147,
      0.9999263882637024,
      0.9999632835388184,
      0.9999740719795227,
      0.9999769330024719,
      0.999972939491272,
      0.9999439716339111,
      0.9998078346252441,
      0.9998275637626648,
      0.9998398423194885,
      0.9999169111251831,
      0.9999328851699829,
      0.9999445080757141,
      0.9999585151672363,
      0.9999186992645264,
      0.999875009059906,
      0.9998939633369446,
      0.9983247518539429,
      0.9990387558937073,
      0.9962599277496338,
      0.9982160925865173,
      0.9999428391456604,
      0.9997977614402771,
      0.999955415725708,
      0.9999072551727295,
      0.999936044216156,
      0.9999679923057556,
      0.9999693036079407,
      0.9999579191207886,
      0.9999255537986755,
      0.9999599456787109,
      0.9999626874923706,
      0.9999743103981018,
      0.999948263168335,
      0.9999474287033081,
      0.9998767375946045,
      0.9998605847358704,
      0.9997574090957642,
      0.999753475189209,
      0.9998742938041687,
      0.999930202960968,
      0.9999534487724304,
      0.9999579787254333,
      0.9999669790267944,
      0.9999608993530273,
      0.9999723434448242,
      0.999929666519165,
      0.9998916387557983,
      0.9997415542602539,
      0.9965429306030273,
      0.9904565215110779,
      0.9898028373718262,
      0.9896325469017029,
      0.9787323474884033,
      0.9862151741981506,
      0.9908218383789062,
      0.9826027154922485,
      0.9803900718688965,
      0.9917894005775452,
      0.9934837222099304,
      0.9994164705276489,
      0.9999232292175293,
      0.9999691247940063,
      0.9999799132347107,
      0.9999808073043823,
      0.9999757409095764,
      0.9999552965164185,
      0.9999188184738159,
      0.9998642206192017,
      0.9997830390930176,
      0.9997416138648987,
      0.9996996521949768,
      0.9997631907463074,
      0.9999427199363708,
      0.999940037727356,
      0.999963104724884,
      0.9999123811721802,
      0.9992472529411316,
      0.9928933382034302,
      0.9766052961349487,
      0.9773845672607422,
      0.9972814917564392,
      0.9983949065208435,
      0.9995285272598267,
      0.999907910823822,
      0.9999629855155945,
      0.9999425411224365,
      0.9999266266822815,
      0.9999269247055054,
      0.9999440312385559,
      0.9999547004699707,
      0.9999468326568604,
      0.9999432563781738,
      0.999904453754425,
      0.9999257922172546,
      0.9999654293060303,
      0.9999816417694092,
      0.9999794363975525,
      0.9999863505363464,
      0.9999760985374451,
      0.9999711513519287,
      0.9999495148658752,
      0.9998871088027954,
      0.9996128678321838,
      0.9956434965133667,
      0.9854006171226501,
      0.9736526608467102,
      0.9773660898208618,
      0.9907349944114685,
      0.9954004287719727,
      0.9995501041412354,
      0.9999234080314636,
      0.9999354481697083,
      0.9999611973762512,
      0.9999476075172424,
      0.9999425411224365,
      0.999961256980896,
      0.9999209046363831,
      0.9999719858169556,
      0.9999819993972778,
      0.9999784827232361,
      0.999977171421051,
      0.9999722838401794,
      0.9999761581420898,
      0.9999221563339233
    ],
    [
      0.8897152543067932,
      0.913487434387207,
      0.9220051765441895,
      0.9207051992416382,
      0.9297118782997131,
      0.9348548650741577,
      0.9414094686508179,
      0.943735659122467,
      0.949945330619812,
      0.9503234624862671,
      0.9570258855819702,
      0.9587469100952148,
      0.9595210552215576,
      0.9568439722061157,
      0.9586195945739746,
      0.9682117104530334,
      0.9593582153320312,
      0.9606119394302368,
      0.9610379934310913,
      0.9645479917526245,
      0.9641305208206177,
      0.956635057926178,
      0.9556459188461304,
      0.9605786800384521,
      0.9643250703811646,
      0.955705463886261,
      0.9583050012588501,
      0.9618889093399048,
      0.9592310190200806,
      0.9508461952209473,
      0.9498112201690674,
      0.9622060060501099,
      0.9547529816627502,
      0.9503156542778015,
      0.9587796330451965,
      0.9642213582992554,
      0.9655627012252808,
      0.9786872863769531,
      0.9778106212615967,
      0.9672857522964478,
      0.9659863710403442,
      0.9731249809265137,
      0.9718610048294067,
      0.9667894840240479,
      0.9716609120368958,
      0.9747604727745056,
      0.9669724106788635,
      0.9652193784713745,
      0.9736008644104004,
      0.9714682698249817,
      0.9609799385070801,
      0.9612917900085449,
      0.9672276973724365,
      0.9592665433883667,
      0.9556015729904175,
      0.9602663516998291,
      0.9624664783477783,
      0.9514964818954468,
      0.9547268152236938,
      0.9620512127876282,
      0.9605275988578796,
      0.9527585506439209,
      0.9579538106918335,
      0.9622823596000671,
      0.9508355855941772,
      0.9476170539855957,
      0.9519553184509277,
      0.9514528512954712,
      0.937664270401001,
      0.9339593648910522,
      0.940564751625061,
      0.9363325834274292,
      0.8926331400871277,
      0.9998003244400024,
      0.9999474883079529,
      0.9999517798423767,
      0.9999857544898987,
      0.9999812841415405,
      0.9999864101409912,
      0.9999719858169556,
      0.9999611973762512,
      0.9998916983604431,
      0.9987415671348572,
      0.9980378746986389,
      0.9997775554656982,
      0.9997087717056274,
      0.9991177320480347,
      0.9938203692436218,
      0.9968854784965515,
      0.9991041421890259,
      0.9999306201934814,
      0.9999673962593079,
      0.9999821782112122,
      0.9999876022338867,
      0.9999768733978271,
      0.9999703168869019,
      0.9999464154243469,
      0.9999037981033325,
      0.9997948408126831,
      0.9998307824134827,
      0.999875009059906,
      0.9998462796211243,
      0.9998694658279419,
      0.9999603629112244,
      0.9999459385871887,
      0.9999606609344482,
      0.999961793422699,
      0.999976634979248,
      0.9999721050262451,
      0.9999416470527649,
      0.9990963339805603,
      0.9934642910957336,
      0.9884194731712341,
      0.9835783243179321,
      0.9592259526252747,
      0.9595406651496887,
      0.9747782945632935,
      0.9823169112205505,
      0.997999906539917,
      0.9997897744178772,
      0.9999354481697083,
      0.9999569058418274,
      0.9999417066574097,
      0.9999419450759888,
      0.9998612403869629,
      0.9997736811637878,
      0.9998337626457214,
      0.9999403357505798,
      0.9999772906303406,
      0.9999788999557495,
      0.9999744296073914,
      0.9998417496681213,
      0.9983592629432678,
      0.9919231534004211,
      0.9873804450035095,
      0.9929040670394897,
      0.9834802150726318,
      0.9912270903587341,
      0.9809818267822266,
      0.9876883029937744,
      0.9981101751327515,
      0.9994416832923889,
      0.9999282956123352,
      0.9999645352363586,
      0.9999743103981018,
      0.9999770522117615,
      0.9999731183052063,
      0.999944806098938,
      0.9998084902763367,
      0.9998290538787842,
      0.9998416304588318,
      0.9999183416366577,
      0.9999337792396545,
      0.9999452829360962,
      0.9999593496322632,
      0.9999184608459473,
      0.9998795390129089,
      0.9998979568481445,
      0.9986519813537598,
      0.9992201924324036,
      0.9973906874656677,
      0.9988126754760742,
      0.9999508261680603,
      0.9998517632484436,
      0.9999596476554871,
      0.999913215637207,
      0.9999379515647888,
      0.9999679327011108,
      0.9999704957008362,
      0.9999594688415527,
      0.9999275207519531,
      0.9999613761901855,
      0.9999637007713318,
      0.9999749064445496,
      0.9999492764472961,
      0.9999481439590454,
      0.9998779892921448,
      0.9998614192008972,
      0.9997597932815552,
      0.9997626543045044,
      0.999876081943512,
      0.9999313354492188,
      0.999954342842102,
      0.9999590516090393,
      0.9999686479568481,
      0.9999628663063049,
      0.9999740123748779,
      0.9999350309371948,
      0.9999092817306519,
      0.9997884631156921,
      0.9974569082260132,
      0.9930920004844666,
      0.9915848970413208,
      0.9919813871383667,
      0.9835366010665894,
      0.9886711835861206,
      0.9934897422790527,
      0.9863547682762146,
      0.9847154021263123,
      0.9942262172698975,
      0.9947564601898193,
      0.9995337724685669,
      0.9999287724494934,
      0.999970555305481,
      0.9999806880950928,
      0.9999809861183167,
      0.999975860118866,
      0.9999556541442871,
      0.9999186992645264,
      0.9998642802238464,
      0.9997833371162415,
      0.9997417330741882,
      0.9997006058692932,
      0.9997648000717163,
      0.9999431371688843,
      0.999940812587738,
      0.9999644160270691,
      0.9999169111251831,
      0.9992371797561646,
      0.9940029978752136,
      0.9812499284744263,
      0.9822015762329102,
      0.9977236390113831,
      0.9986521601676941,
      0.9995162487030029,
      0.999910295009613,
      0.9999650120735168,
      0.9999435544013977,
      0.9999271035194397,
      0.9999273419380188,
      0.9999445676803589,
      0.9999551177024841,
      0.999947190284729,
      0.99994295835495,
      0.9999047517776489,
      0.9999262690544128,
      0.9999655485153198,
      0.9999815821647644,
      0.9999797344207764,
      0.9999865889549255,
      0.9999763369560242,
      0.9999715685844421,
      0.9999510049819946,
      0.9998946785926819,
      0.9996961355209351,
      0.9967644214630127,
      0.989095151424408,
      0.9797314405441284,
      0.9826130867004395,
      0.9930500984191895,
      0.996536374092102,
      0.9996514916419983,
      0.9999286532402039,
      0.9999376535415649,
      0.9999625086784363,
      0.9999467134475708,
      0.999942421913147,
      0.9999609589576721,
      0.9999215006828308,
      0.999972403049469,
      0.9999825358390808,
      0.9999790787696838,
      0.9999774694442749,
      0.9999725818634033,
      0.9999760985374451,
      0.9999210834503174
    ],
    [
      0.9142299890518188,
      0.9325852394104004,
      0.9416100978851318,
      0.9420433044433594,
      0.9502869248390198,
      0.9540123343467712,
      0.9580400586128235,
      0.9614520072937012,
      0.9666627049446106,
      0.9670877456665039,
      0.9709190130233765,
      0.9722942113876343,
      0.9732503890991211,
      0.9702812433242798,
      0.9713360071182251,
      0.9784368872642517,
      0.9721540808677673,
      0.97171550989151,
      0.9730866551399231,
      0.9770573377609253,
      0.9758293628692627,
      0.967957615852356,
      0.9665589332580566,
      0.96968013048172,
      0.9726228713989258,
      0.9649229049682617,
      0.9661424160003662,
      0.968964159488678,
      0.9672534465789795,
      0.9584072828292847,
      0.9570656418800354,
      0.9663227796554565,
      0.9608931541442871,
      0.9557867646217346,
      0.962843120098114,
      0.9691596627235413,
      0.9732479453086853,
      0.9826768636703491,
      0.9823779463768005,
      0.9714581966400146,
      0.969223141670227,
      0.979255199432373,
      0.9775656461715698,
      0.9723914265632629,
      0.9772852063179016,
      0.9806760549545288,
      0.9731031656265259,
      0.9731112718582153,
      0.9794516563415527,
      0.9780527353286743,
      0.969682514667511,
      0.9714789986610413,
      0.9766885638237,
      0.9707921743392944,
      0.9668905138969421,
      0.9731097221374512,
      0.9750201106071472,
      0.9654090404510498,
      0.9688460230827332,
      0.9756184816360474,
      0.975935697555542,
      0.9693393707275391,
      0.9735823273658752,
      0.9768775701522827,
      0.9689515233039856,
      0.965654730796814,
      0.9694958329200745,
      0.9677286148071289,
      0.9548447728157043,
      0.9523277878761292,
      0.9543343782424927,
      0.9486644864082336,
      0.9095958471298218,
      0.9998016357421875,
      0.9999480843544006,
      0.9999522566795349,
      0.9999853372573853,
      0.9999813437461853,
      0.9999865293502808,
      0.9999719858169556,
      0.9999654293060303,
      0.9999077320098877,
      0.9991799592971802,
      0.9986470937728882,
      0.9998117089271545,
      0.9997364282608032,
      0.9992262721061707,
      0.9950957298278809,
      0.9977356195449829,
      0.9993033409118652,
      0.9999358057975769,
      0.9999674558639526,
      0.9999819993972778,
      0.9999874830245972,
      0.9999760985374451,
      0.9999703764915466,
      0.9999468922615051,
      0.999904453754425,
      0.9997960329055786,
      0.9998332262039185,
      0.9998767375946045,
      0.9998480677604675,
      0.9998703598976135,
      0.9999608397483826,
      0.9999463558197021,
      0.9999610185623169,
      0.9999618530273438,
      0.9999765753746033,
      0.9999722838401794,
      0.9999459385871887,
      0.9992993474006653,
      0.9944946765899658,
      0.9900557994842529,
      0.984932541847229,
      0.9635979533195496,
      0.9647506475448608,
      0.9779961705207825,
      0.9845854640007019,
      0.9980496168136597,
      0.9998063445091248,
      0.9999373555183411,
      0.9999574422836304,
      0.9999420642852783,
      0.999942421913147,
      0.9998623132705688,
      0.9997749924659729,
      0.9998359084129333,
      0.9999408721923828,
      0.9999774098396301,
      0.9999791383743286,
      0.9999750852584839,
      0.9998526573181152,
      0.9986469149589539,
      0.9934846758842468,
      0.9893080592155457,
      0.9938277006149292,
      0.9860007762908936,
      0.9926454424858093,
      0.9853621125221252,
      0.990242063999176,
      0.9986539483070374,
      0.9995502233505249,
      0.9999336004257202,
      0.9999661445617676,
      0.9999746084213257,
      0.999977171421051,
      0.9999733567237854,
      0.9999452233314514,
      0.9998093247413635,
      0.9998301863670349,
      0.9998425841331482,
      0.9999192953109741,
      0.9999343156814575,
      0.9999454021453857,
      0.9999598264694214,
      0.9999200701713562,
      0.9998885989189148,
      0.9999090433120728,
      0.9990420341491699,
      0.9994667768478394,
      0.9984502196311951,
      0.9993388652801514,
      0.9999572038650513,
      0.9998962879180908,
      0.999962568283081,
      0.9999191761016846,
      0.9999389052391052,
      0.9999680519104004,
      0.9999714493751526,
      0.9999604821205139,
      0.9999291300773621,
      0.9999624490737915,
      0.9999644160270691,
      0.9999755620956421,
      0.9999500513076782,
      0.9999483823776245,
      0.999878466129303,
      0.9998655915260315,
      0.9997601509094238,
      0.9997662305831909,
      0.9998766779899597,
      0.9999319911003113,
      0.9999551177024841,
      0.9999601244926453,
      0.9999706745147705,
      0.9999656677246094,
      0.9999758005142212,
      0.9999399781227112,
      0.9999228715896606,
      0.9998230338096619,
      0.9983128905296326,
      0.9950781464576721,
      0.9934024214744568,
      0.9940119385719299,
      0.9885673522949219,
      0.9914280772209167,
      0.9957177639007568,
      0.9902868866920471,
      0.9888168573379517,
      0.9963104724884033,
      0.9963122010231018,
      0.9996534585952759,
      0.9999346733093262,
      0.9999721050262451,
      0.9999812245368958,
      0.9999813437461853,
      0.9999761581420898,
      0.999955952167511,
      0.9999191164970398,
      0.9998643398284912,
      0.999783456325531,
      0.9997420310974121,
      0.9997015595436096,
      0.9997660517692566,
      0.9999439120292664,
      0.9999415874481201,
      0.9999656081199646,
      0.9999196529388428,
      0.9992650151252747,
      0.9953727126121521,
      0.9861568212509155,
      0.9868639707565308,
      0.9983156323432922,
      0.9992038011550903,
      0.9995889067649841,
      0.9999157190322876,
      0.9999662637710571,
      0.9999439716339111,
      0.9999269843101501,
      0.9999274015426636,
      0.9999449849128723,
      0.9999557733535767,
      0.9999473690986633,
      0.9999427795410156,
      0.9999050498008728,
      0.999926745891571,
      0.9999659657478333,
      0.9999818205833435,
      0.999980092048645,
      0.9999869465827942,
      0.9999767541885376,
      0.9999722242355347,
      0.9999529123306274,
      0.9999056458473206,
      0.999760091304779,
      0.9978135824203491,
      0.9926391839981079,
      0.9853355884552002,
      0.9874815940856934,
      0.9958286881446838,
      0.9978399872779846,
      0.9997525811195374,
      0.999933123588562,
      0.9999388456344604,
      0.9999633431434631,
      0.9999451637268066,
      0.9999425411224365,
      0.9999592304229736,
      0.9999222159385681,
      0.9999728202819824,
      0.9999827146530151,
      0.9999794960021973,
      0.9999779462814331,
      0.9999728798866272,
      0.9999762177467346,
      0.9999205470085144
    ],
    [
      0.9343024492263794,
      0.950466513633728,
      0.9553456902503967,
      0.9575937390327454,
      0.967191755771637,
      0.9705029726028442,
      0.9721330404281616,
      0.9767715930938721,
      0.9816250205039978,
      0.9808763861656189,
      0.9829931259155273,
      0.9836943745613098,
      0.9846594333648682,
      0.9811156392097473,
      0.9816532731056213,
      0.9865205883979797,
      0.9840611219406128,
      0.9825422167778015,
      0.9840441346168518,
      0.9864352941513062,
      0.9849594831466675,
      0.979763388633728,
      0.9806252717971802,
      0.9810953736305237,
      0.9818336963653564,
      0.9756109714508057,
      0.9772220849990845,
      0.9783982634544373,
      0.9770928621292114,
      0.968641459941864,
      0.9678071737289429,
      0.9731399416923523,
      0.9695441722869873,
      0.9633464813232422,
      0.9684872031211853,
      0.9738258123397827,
      0.9774773716926575,
      0.9853397607803345,
      0.9857222437858582,
      0.977500855922699,
      0.9753532409667969,
      0.9843828678131104,
      0.9828015565872192,
      0.9792485237121582,
      0.9828041791915894,
      0.9858070015907288,
      0.9804489612579346,
      0.9811142683029175,
      0.9856402277946472,
      0.98456871509552,
      0.9802125096321106,
      0.981544017791748,
      0.9848701357841492,
      0.9814314842224121,
      0.9794086217880249,
      0.9832192063331604,
      0.9842916131019592,
      0.9779654741287231,
      0.9806967377662659,
      0.9846923351287842,
      0.9846571683883667,
      0.9806539416313171,
      0.9832799434661865,
      0.9851806163787842,
      0.9799163341522217,
      0.9774495363235474,
      0.9796550869941711,
      0.977979838848114,
      0.9673627614974976,
      0.9664755463600159,
      0.9653617143630981,
      0.9588611721992493,
      0.9246708154678345,
      0.9998018741607666,
      0.9999487996101379,
      0.9999528527259827,
      0.9999856352806091,
      0.999981701374054,
      0.9999869465827942,
      0.9999719262123108,
      0.9999697804450989,
      0.9999238848686218,
      0.9994741678237915,
      0.9991784691810608,
      0.9998447299003601,
      0.9997652769088745,
      0.9993563294410706,
      0.9965535998344421,
      0.9988669157028198,
      0.9995756149291992,
      0.9999452233314514,
      0.9999694228172302,
      0.9999820590019226,
      0.9999876618385315,
      0.9999765157699585,
      0.9999690055847168,
      0.9999455809593201,
      0.999904990196228,
      0.9997958540916443,
      0.9998327493667603,
      0.9998779892921448,
      0.9998504519462585,
      0.9998717904090881,
      0.9999613761901855,
      0.9999465942382812,
      0.9999615550041199,
      0.9999625086784363,
      0.9999769330024719,
      0.9999741911888123,
      0.999954104423523,
      0.9995982050895691,
      0.9965125918388367,
      0.9931944012641907,
      0.9888857007026672,
      0.9738326072692871,
      0.9747481346130371,
      0.9842402338981628,
      0.9894056916236877,
      0.9986286759376526,
      0.9998434782028198,
      0.9999426007270813,
      0.9999579787254333,
      0.9999422430992126,
      0.9999427795410156,
      0.9998640418052673,
      0.9997765421867371,
      0.9998373985290527,
      0.9999412298202515,
      0.9999774694442749,
      0.9999791979789734,
      0.9999764561653137,
      0.9998800754547119,
      0.999238133430481,
      0.9958263635635376,
      0.9925829768180847,
      0.9961709976196289,
      0.9905937910079956,
      0.9954481720924377,
      0.9906089305877686,
      0.9934267997741699,
      0.9992038607597351,
      0.9997045397758484,
      0.9999434351921082,
      0.9999693036079407,
      0.9999753832817078,
      0.9999775886535645,
      0.9999735355377197,
      0.9999456405639648,
      0.999809741973877,
      0.9998300075531006,
      0.9998435378074646,
      0.9999207854270935,
      0.9999351501464844,
      0.9999462962150574,
      0.9999606609344482,
      0.9999225735664368,
      0.9998990297317505,
      0.9999268054962158,
      0.9994755387306213,
      0.9997145533561707,
      0.9991800785064697,
      0.9996392130851746,
      0.999966025352478,
      0.9999334216117859,
      0.9999649524688721,
      0.9999274015426636,
      0.999939501285553,
      0.999967634677887,
      0.9999724626541138,
      0.9999614357948303,
      0.9999305605888367,
      0.9999637603759766,
      0.9999650716781616,
      0.9999761581420898,
      0.9999510049819946,
      0.9999486207962036,
      0.9998789429664612,
      0.9998654723167419,
      0.9997603297233582,
      0.99976646900177,
      0.9998766779899597,
      0.9999329447746277,
      0.9999560713768005,
      0.9999628663063049,
      0.999973475933075,
      0.9999693036079407,
      0.9999780058860779,
      0.9999473690986633,
      0.9999440908432007,
      0.9998658299446106,
      0.9991247653961182,
      0.9975431561470032,
      0.9956299662590027,
      0.9963995814323425,
      0.9930626153945923,
      0.9948569536209106,
      0.9978697896003723,
      0.9947819113731384,
      0.9940111041069031,
      0.9983840584754944,
      0.9982271194458008,
      0.9997921586036682,
      0.999944269657135,
      0.9999747276306152,
      0.9999818801879883,
      0.9999815821647644,
      0.9999765753746033,
      0.999956488609314,
      0.9999191761016846,
      0.9998640418052673,
      0.9997844696044922,
      0.9997435212135315,
      0.9997053146362305,
      0.999764621257782,
      0.9999448657035828,
      0.999942421913147,
      0.9999674558639526,
      0.9999313950538635,
      0.9995663166046143,
      0.997262716293335,
      0.9911808371543884,
      0.9917436838150024,
      0.9990857839584351,
      0.9995610117912292,
      0.9997657537460327,
      0.9999257326126099,
      0.9999677538871765,
      0.9999467134475708,
      0.9999271035194397,
      0.9999276399612427,
      0.9999452829360962,
      0.9999562501907349,
      0.9999474883079529,
      0.9999426603317261,
      0.9999050498008728,
      0.9999272227287292,
      0.9999662041664124,
      0.9999821782112122,
      0.9999805092811584,
      0.9999872446060181,
      0.9999770522117615,
      0.9999734163284302,
      0.9999556541442871,
      0.999923825263977,
      0.99983149766922,
      0.9988006949424744,
      0.9960386157035828,
      0.9908362030982971,
      0.9920234680175781,
      0.9978509545326233,
      0.9988254904747009,
      0.9998095035552979,
      0.9999368786811829,
      0.9999407529830933,
      0.9999635219573975,
      0.9999468326568604,
      0.9999421238899231,
      0.999959409236908,
      0.9999222755432129,
      0.9999731183052063,
      0.999983012676239,
      0.9999797940254211,
      0.9999781847000122,
      0.9999731779098511,
      0.9999763369560242,
      0.9999200701713562
    ],
    [
      0.9478784799575806,
      0.9628851413726807,
      0.9655948877334595,
      0.9695926308631897,
      0.9793795347213745,
      0.9819689393043518,
      0.9816257953643799,
      0.9856106042861938,
      0.989256739616394,
      0.9884049892425537,
      0.9891340732574463,
      0.9901701807975769,
      0.9907903671264648,
      0.9884299635887146,
      0.9889608025550842,
      0.9916777014732361,
      0.9901825785636902,
      0.9887067079544067,
      0.9898706674575806,
      0.9912897944450378,
      0.9898519515991211,
      0.987168550491333,
      0.9879314303398132,
      0.9879093766212463,
      0.9877129197120667,
      0.9842075705528259,
      0.9853948950767517,
      0.9857320189476013,
      0.9848124384880066,
      0.9793582558631897,
      0.9778845310211182,
      0.9809281826019287,
      0.9786447882652283,
      0.9721297025680542,
      0.975661039352417,
      0.9794789552688599,
      0.9822366833686829,
      0.9882907271385193,
      0.9890847206115723,
      0.9849548935890198,
      0.9820457696914673,
      0.9884755611419678,
      0.9878675937652588,
      0.9855309724807739,
      0.9873507022857666,
      0.9898861646652222,
      0.9866090416908264,
      0.9869381189346313,
      0.990055501461029,
      0.9893179535865784,
      0.9868746399879456,
      0.9874742031097412,
      0.9898084402084351,
      0.9877212643623352,
      0.9866129159927368,
      0.9889346957206726,
      0.9897570610046387,
      0.9860236048698425,
      0.9874485731124878,
      0.9894754886627197,
      0.9901842474937439,
      0.9868323802947998,
      0.9880502223968506,
      0.9894824028015137,
      0.985752284526825,
      0.9833971261978149,
      0.9848729372024536,
      0.9834020137786865,
      0.9756419658660889,
      0.974585771560669,
      0.9720953106880188,
      0.9661900401115417,
      0.9353431463241577,
      0.9998040199279785,
      0.9999498724937439,
      0.9999536871910095,
      0.9999861121177673,
      0.9999819993972778,
      0.9999873638153076,
      0.9999738335609436,
      0.9999734163284302,
      0.9999313950538635,
      0.9996733069419861,
      0.999508261680603,
      0.999869704246521,
      0.9997990131378174,
      0.9995186924934387,
      0.9978163242340088,
      0.9994326829910278,
      0.9997926950454712,
      0.999954104423523,
      0.9999712705612183,
      0.9999822378158569,
      0.9999879002571106,
      0.9999772310256958,
      0.9999706149101257,
      0.999945878982544,
      0.9999063611030579,
      0.9997991919517517,
      0.9998354315757751,
      0.9998797178268433,
      0.9998521208763123,
      0.9998720288276672,
      0.999961793422699,
      0.9999469518661499,
      0.9999620914459229,
      0.999963104724884,
      0.9999773502349854,
      0.9999765753746033,
      0.9999618530273438,
      0.999787449836731,
      0.9982692003250122,
      0.9961255192756653,
      0.9931105375289917,
      0.9834587574005127,
      0.9841842651367188,
      0.99006187915802,
      0.9935063719749451,
      0.9992976188659668,
      0.999891459941864,
      0.9999474883079529,
      0.9999589323997498,
      0.9999423623085022,
      0.9999430179595947,
      0.9998653531074524,
      0.9997770190238953,
      0.9998389482498169,
      0.9999421834945679,
      0.9999776482582092,
      0.9999793171882629,
      0.9999778866767883,
      0.9999016523361206,
      0.9996398091316223,
      0.9979236721992493,
      0.996285080909729,
      0.9980713725090027,
      0.9943328499794006,
      0.9977567195892334,
      0.9939742684364319,
      0.9956154227256775,
      0.9995297193527222,
      0.9998242259025574,
      0.9999535083770752,
      0.9999723434448242,
      0.9999762177467346,
      0.9999778270721436,
      0.9999739527702332,
      0.999946117401123,
      0.9998103976249695,
      0.9998307228088379,
      0.999844491481781,
      0.9999216198921204,
      0.9999355673789978,
      0.9999467730522156,
      0.9999611973762512,
      0.9999239444732666,
      0.9999092817306519,
      0.9999381899833679,
      0.9996855854988098,
      0.9998583793640137,
      0.9996740818023682,
      0.9998070597648621,
      0.9999731183052063,
      0.9999576807022095,
      0.9999673366546631,
      0.9999344944953918,
      0.9999369978904724,
      0.9999662041664124,
      0.9999728202819824,
      0.9999615550041199,
      0.9999310374259949,
      0.999964714050293,
      0.9999656081199646,
      0.9999768137931824,
      0.9999515414237976,
      0.9999486804008484,
      0.9998791813850403,
      0.9998652935028076,
      0.9997599124908447,
      0.9997663497924805,
      0.9998764991760254,
      0.999934196472168,
      0.9999570846557617,
      0.9999653697013855,
      0.9999757409095764,
      0.9999727010726929,
      0.9999798536300659,
      0.9999518990516663,
      0.9999569654464722,
      0.999897301197052,
      0.9996352195739746,
      0.99888014793396,
      0.9977193474769592,
      0.9983167052268982,
      0.996860146522522,
      0.9975622296333313,
      0.9990186095237732,
      0.99772047996521,
      0.9976400136947632,
      0.9993334412574768,
      0.9992161393165588,
      0.9998846650123596,
      0.9999521970748901,
      0.9999764561653137,
      0.9999822974205017,
      0.9999818205833435,
      0.999976634979248,
      0.9999566674232483,
      0.9999195337295532,
      0.999863862991333,
      0.9997845888137817,
      0.9997439980506897,
      0.9997060894966125,
      0.9997649192810059,
      0.9999452233314514,
      0.9999428391456604,
      0.9999690055847168,
      0.9999417662620544,
      0.9997715950012207,
      0.9987347722053528,
      0.995682954788208,
      0.9959056973457336,
      0.9996142983436584,
      0.9997743368148804,
      0.9998739361763,
      0.9999356865882874,
      0.999968945980072,
      0.9999474287033081,
      0.9999268054962158,
      0.9999274611473083,
      0.999945342540741,
      0.9999566078186035,
      0.9999474883079529,
      0.9999424815177917,
      0.9999051690101624,
      0.9999275207519531,
      0.9999665021896362,
      0.9999823570251465,
      0.9999808669090271,
      0.9999870657920837,
      0.999977171421051,
      0.9999741911888123,
      0.9999572038650513,
      0.9999392628669739,
      0.9998824596405029,
      0.9994463920593262,
      0.9982361197471619,
      0.9949358105659485,
      0.9955054521560669,
      0.9991911053657532,
      0.9994567632675171,
      0.9998525977134705,
      0.9999369382858276,
      0.9999403357505798,
      0.999963104724884,
      0.9999457001686096,
      0.9999415278434753,
      0.9999592900276184,
      0.999921977519989,
      0.999973475933075,
      0.9999831318855286,
      0.999980092048645,
      0.9999784827232361,
      0.9999731779098511,
      0.9999763369560242,
      0.9999193549156189
    ],
    [
      0.9584749341011047,
      0.9718434810638428,
      0.9737871885299683,
      0.9780780076980591,
      0.9858694672584534,
      0.9875184297561646,
      0.9867753386497498,
      0.9903543591499329,
      0.9933158159255981,
      0.9925578832626343,
      0.9928296208381653,
      0.9941934943199158,
      0.9949935078620911,
      0.9930297136306763,
      0.9936128854751587,
      0.9953777194023132,
      0.9943567514419556,
      0.9925183653831482,
      0.9935911893844604,
      0.9948033690452576,
      0.9937623739242554,
      0.9913691282272339,
      0.9921849370002747,
      0.9925382733345032,
      0.9918821454048157,
      0.9900282025337219,
      0.9905984401702881,
      0.9904282689094543,
      0.9896661639213562,
      0.9871335029602051,
      0.9859047532081604,
      0.9869570136070251,
      0.9853046536445618,
      0.9812208414077759,
      0.9827987551689148,
      0.9847992658615112,
      0.986504077911377,
      0.990908682346344,
      0.9915274977684021,
      0.9894223809242249,
      0.9865775108337402,
      0.9917123913764954,
      0.9918258786201477,
      0.9897885322570801,
      0.9914247989654541,
      0.9936577677726746,
      0.991097092628479,
      0.9910414814949036,
      0.9939436912536621,
      0.9931980967521667,
      0.9909743070602417,
      0.9915650486946106,
      0.9936246871948242,
      0.9917528033256531,
      0.9907636642456055,
      0.9931527972221375,
      0.9937853217124939,
      0.9903938174247742,
      0.9912670850753784,
      0.9930987358093262,
      0.9941717386245728,
      0.9911525249481201,
      0.9921683073043823,
      0.9929898381233215,
      0.9897624850273132,
      0.9877160787582397,
      0.9884890913963318,
      0.9870395660400391,
      0.9812408089637756,
      0.9801062941551208,
      0.9773868918418884,
      0.972254753112793,
      0.9450046420097351,
      0.9998052716255188,
      0.9999505281448364,
      0.9999544024467468,
      0.9999863505363464,
      0.9999822974205017,
      0.9999876022338867,
      0.9999744296073914,
      0.9999755620956421,
      0.9999385476112366,
      0.9998003244400024,
      0.9996771216392517,
      0.9998846054077148,
      0.9998186826705933,
      0.9996098875999451,
      0.9987703561782837,
      0.9996913075447083,
      0.9998881220817566,
      0.9999594688415527,
      0.9999721646308899,
      0.9999820590019226,
      0.9999878406524658,
      0.9999775886535645,
      0.9999710321426392,
      0.9999464154243469,
      0.9999071955680847,
      0.9998007416725159,
      0.9998363256454468,
      0.9998806118965149,
      0.999853789806366,
      0.9998730421066284,
      0.9999620318412781,
      0.9999473690986633,
      0.999962568283081,
      0.9999634027481079,
      0.9999774098396301,
      0.9999778866767883,
      0.9999679923057556,
      0.999889075756073,
      0.999319314956665,
      0.9982900023460388,
      0.9966816902160645,
      0.9902677536010742,
      0.989862859249115,
      0.9936697483062744,
      0.9958415627479553,
      0.9996253252029419,
      0.9999191761016846,
      0.9999502301216125,
      0.9999589920043945,
      0.9999419450759888,
      0.9999431371688843,
      0.9998661279678345,
      0.9997766613960266,
      0.9998390078544617,
      0.9999422430992126,
      0.999977707862854,
      0.9999793171882629,
      0.9999790191650391,
      0.9999170899391174,
      0.9998176097869873,
      0.9991710186004639,
      0.9984453916549683,
      0.9993712902069092,
      0.9974789023399353,
      0.9990206360816956,
      0.9970259070396423,
      0.997398853302002,
      0.9997237920761108,
      0.9998981356620789,
      0.9999607801437378,
      0.9999746084213257,
      0.9999765753746033,
      0.9999779462814331,
      0.999974250793457,
      0.9999463558197021,
      0.999811589717865,
      0.9998309016227722,
      0.9998452067375183,
      0.9999219179153442,
      0.9999358057975769,
      0.9999470114707947,
      0.9999616742134094,
      0.9999251365661621,
      0.9999166131019592,
      0.9999465346336365,
      0.9998056888580322,
      0.9999255537986755,
      0.9998536705970764,
      0.9998797178268433,
      0.9999768137931824,
      0.9999686479568481,
      0.9999676942825317,
      0.9999371767044067,
      0.99993497133255,
      0.9999644756317139,
      0.9999729990959167,
      0.9999613165855408,
      0.9999309778213501,
      0.9999653697013855,
      0.9999656081199646,
      0.9999770522117615,
      0.9999517798423767,
      0.9999485015869141,
      0.9998788833618164,
      0.9998645782470703,
      0.9997590184211731,
      0.9997649788856506,
      0.9998758435249329,
      0.9999347925186157,
      0.9999575614929199,
      0.9999669790267944,
      0.9999771118164062,
      0.9999750256538391,
      0.9999812245368958,
      0.9999553561210632,
      0.9999641180038452,
      0.999915599822998,
      0.9998286366462708,
      0.9995661377906799,
      0.9989184737205505,
      0.9993449449539185,
      0.9986216425895691,
      0.9987756609916687,
      0.9995306730270386,
      0.9989312887191772,
      0.9989930987358093,
      0.9997565150260925,
      0.9996533989906311,
      0.999932050704956,
      0.9999581575393677,
      0.9999776482582092,
      0.9999822378158569,
      0.9999817609786987,
      0.9999767541885376,
      0.9999566674232483,
      0.9999191164970398,
      0.9998632073402405,
      0.9997838735580444,
      0.9997438192367554,
      0.9997065663337708,
      0.9997645616531372,
      0.9999450445175171,
      0.9999426007270813,
      0.9999701380729675,
      0.9999487996101379,
      0.9998593926429749,
      0.9995303153991699,
      0.9981080293655396,
      0.9981303811073303,
      0.9998152852058411,
      0.9998677968978882,
      0.9999217987060547,
      0.9999423623085022,
      0.9999697208404541,
      0.9999479055404663,
      0.9999264478683472,
      0.9999273419380188,
      0.9999452829360962,
      0.999956488609314,
      0.9999473094940186,
      0.9999423027038574,
      0.9999050498008728,
      0.9999274015426636,
      0.999966561794281,
      0.9999824166297913,
      0.9999808073043823,
      0.9999872446060181,
      0.9999771118164062,
      0.9999746084213257,
      0.9999575614929199,
      0.999947190284729,
      0.9999080300331116,
      0.999738335609436,
      0.9991447925567627,
      0.9975875020027161,
      0.997732937335968,
      0.9996567368507385,
      0.9997029900550842,
      0.9998761415481567,
      0.9999404549598694,
      0.9999397993087769,
      0.9999621510505676,
      0.9999443292617798,
      0.9999404549598694,
      0.9999589920043945,
      0.9999219179153442,
      0.999973714351654,
      0.9999833703041077,
      0.9999802112579346,
      0.9999786615371704,
      0.9999732375144958,
      0.9999763369560242,
      0.9999188184738159
    ],
    [
      0.965672492980957,
      0.9773653745651245,
      0.9782208800315857,
      0.9825112223625183,
      0.9891997575759888,
      0.990655243396759,
      0.9902508854866028,
      0.9930415749549866,
      0.9957737326622009,
      0.9950815439224243,
      0.995344340801239,
      0.9962236881256104,
      0.9969578981399536,
      0.9957222938537598,
      0.9961247444152832,
      0.9973340034484863,
      0.9965734481811523,
      0.9951727986335754,
      0.9959593415260315,
      0.9967808127403259,
      0.9960209727287292,
      0.9941897988319397,
      0.9950100779533386,
      0.9954508543014526,
      0.9948669672012329,
      0.9936764240264893,
      0.9940392374992371,
      0.9935237169265747,
      0.9927079677581787,
      0.9914315342903137,
      0.9904091358184814,
      0.9905948638916016,
      0.9890247583389282,
      0.9864227771759033,
      0.9874197840690613,
      0.9886492490768433,
      0.9889477491378784,
      0.9925649762153625,
      0.9928238391876221,
      0.9919164776802063,
      0.9900211691856384,
      0.9934713840484619,
      0.9938638806343079,
      0.9924846291542053,
      0.9944121837615967,
      0.9958838820457458,
      0.9939494132995605,
      0.9939056634902954,
      0.9963061213493347,
      0.9961217641830444,
      0.994455099105835,
      0.994930624961853,
      0.9961255788803101,
      0.9952074289321899,
      0.9938722848892212,
      0.9958330988883972,
      0.9962247610092163,
      0.9940136671066284,
      0.9949008822441101,
      0.9958004951477051,
      0.9964757561683655,
      0.9948821067810059,
      0.9950574636459351,
      0.9951590299606323,
      0.9926207661628723,
      0.9909312725067139,
      0.9912174940109253,
      0.9898311495780945,
      0.9847220182418823,
      0.9843176603317261,
      0.9814321994781494,
      0.9768348336219788,
      0.9520522952079773,
      0.9998063445091248,
      0.9999510049819946,
      0.999954879283905,
      0.9999865889549255,
      0.9999824166297913,
      0.9999876022338867,
      0.9999746084213257,
      0.9999761581420898,
      0.999940037727356,
      0.9998476505279541,
      0.9997840523719788,
      0.9998949766159058,
      0.9998366832733154,
      0.9996589422225952,
      0.9992645382881165,
      0.9997971653938293,
      0.999928891658783,
      0.9999620914459229,
      0.9999723434448242,
      0.9999818205833435,
      0.9999880194664001,
      0.9999777674674988,
      0.9999710917472839,
      0.999946653842926,
      0.9999073147773743,
      0.9998012185096741,
      0.9998357892036438,
      0.9998807907104492,
      0.9998545050621033,
      0.9998730421066284,
      0.9999620914459229,
      0.9999473690986633,
      0.999962568283081,
      0.9999634027481079,
      0.9999770522117615,
      0.9999781250953674,
      0.999971330165863,
      0.9999324083328247,
      0.9996625781059265,
      0.9993396401405334,
      0.99843829870224,
      0.9945451021194458,
      0.9940393567085266,
      0.996410608291626,
      0.9975859522819519,
      0.9997726082801819,
      0.9999330639839172,
      0.9999507069587708,
      0.9999581575393677,
      0.9999412298202515,
      0.9999427795410156,
      0.9998659491539001,
      0.9997756481170654,
      0.9998382329940796,
      0.9999418258666992,
      0.999977707862854,
      0.9999788999557495,
      0.9999792575836182,
      0.9999271631240845,
      0.9998894333839417,
      0.9996351003646851,
      0.9992504119873047,
      0.9997104406356812,
      0.9988035559654236,
      0.9995384216308594,
      0.9984909296035767,
      0.9987838864326477,
      0.9998252987861633,
      0.999931275844574,
      0.9999651312828064,
      0.9999756813049316,
      0.9999765157699585,
      0.9999778270721436,
      0.999974250793457,
      0.9999464154243469,
      0.999812662601471,
      0.9998318552970886,
      0.9998456239700317,
      0.9999223351478577,
      0.9999356865882874,
      0.9999467134475708,
      0.9999615550041199,
      0.9999251961708069,
      0.9999212622642517,
      0.9999517798423767,
      0.9998663067817688,
      0.9999526739120483,
      0.9999146461486816,
      0.9999123811721802,
      0.9999789595603943,
      0.9999741911888123,
      0.9999668598175049,
      0.9999392032623291,
      0.9999346137046814,
      0.9999630451202393,
      0.9999735355377197,
      0.9999607801437378,
      0.999930739402771,
      0.9999657869338989,
      0.9999656677246094,
      0.9999772310256958,
      0.9999517798423767,
      0.999948263168335,
      0.9998782277107239,
      0.9998633861541748,
      0.9997576475143433,
      0.9997628331184387,
      0.9998746514320374,
      0.9999349117279053,
      0.9999577403068542,
      0.9999679923057556,
      0.9999780654907227,
      0.9999765157699585,
      0.9999819397926331,
      0.9999575614929199,
      0.9999673962593079,
      0.9999265670776367,
      0.9998998045921326,
      0.9997826218605042,
      0.999396026134491,
      0.999670684337616,
      0.9992843866348267,
      0.9994483590126038,
      0.9997433423995972,
      0.9994123578071594,
      0.9995499849319458,
      0.9998884201049805,
      0.9998235702514648,
      0.9999508857727051,
      0.9999619126319885,
      0.9999793171882629,
      0.9999822378158569,
      0.9999819397926331,
      0.9999765157699585,
      0.999956488609314,
      0.9999191164970398,
      0.9998628497123718,
      0.9997832179069519,
      0.9997434020042419,
      0.9997057914733887,
      0.9997639656066895,
      0.9999449849128723,
      0.9999424815177917,
      0.999970555305481,
      0.9999523162841797,
      0.9998940229415894,
      0.9997779130935669,
      0.999237596988678,
      0.9991231560707092,
      0.9998824596405029,
      0.9999078512191772,
      0.9999406933784485,
      0.9999468326568604,
      0.9999701380729675,
      0.9999482035636902,
      0.9999260902404785,
      0.9999268651008606,
      0.9999451637268066,
      0.9999566674232483,
      0.9999472498893738,
      0.9999420642852783,
      0.9999050498008728,
      0.999927818775177,
      0.9999666213989258,
      0.9999825954437256,
      0.9999810457229614,
      0.9999873042106628,
      0.9999770522117615,
      0.9999750256538391,
      0.9999575614929199,
      0.9999520182609558,
      0.9999231696128845,
      0.9998454451560974,
      0.9995599985122681,
      0.9988166689872742,
      0.9989268183708191,
      0.9998183250427246,
      0.999812662601471,
      0.9998892545700073,
      0.9999412298202515,
      0.9999393820762634,
      0.9999610781669617,
      0.9999433159828186,
      0.9999395608901978,
      0.9999586343765259,
      0.9999215006828308,
      0.9999736547470093,
      0.9999833106994629,
      0.9999802708625793,
      0.9999786019325256,
      0.9999732971191406,
      0.9999763369560242,
      0.9999181032180786
    ]
  ],
  "rfd_device": "NVIDIA A30",
  "rfd_time": 87,
  "rfd_con_ref_pdb_idx": [],
  "rfd_con_hal_pdb_idx": [],
  "rfd_con_ref_idx0": [],
  "rfd_con_hal_idx0": [],
  "rfd_complex_con_ref_pdb_idx": "[('B', 17), ('B', 18), ('B', 19), ('B', 20), ('B', 21), ('B', 22), ('B', 23), ('B', 24), ('B', 25), ('B', 26), ('B', 27), ('B', 28), ('B', 29), ('B', 30), ('B', 31), ('B', 32), ('B', 33), ('B', 34), ('B', 35), ('B', 36), ('B', 37), ('B', 38), ('B', 39), ('B', 40), ('B', 41), ('B', 42), ('B', 43), ('B', 44), ('B', 45), ('B', 46), ('B', 47), ('B', 48), ('B', 49), ('B', 50), ('B', 51), ('B', 52), ('B', 53), ('B', 54), ('B', 55), ('B', 56), ('B', 57), ('B', 58), ('B', 59), ('B', 60), ('B', 61), ('B', 62), ('B', 63), ('B', 64), ('B', 65), ('B', 66), ('B', 67), ('B', 68), ('B', 69), ('B', 70), ('B', 71), ('B', 72), ('B', 73), ('B', 74), ('B', 75), ('B', 76), ('B', 77), ('B', 78), ('B', 79), ('B', 80), ('B', 81), ('B', 82), ('B', 83), ('B', 84), ('B', 85), ('B', 86), ('B', 87), ('B', 88), ('B', 89), ('B', 90), ('B', 91), ('B', 92), ('B', 93), ('B', 94), ('B', 95), ('B', 96), ('B', 97), ('B', 98), ('B', 99), ('B', 100), ('B', 101), ('B', 102), ('B', 103), ('B', 104), ('B', 105), ('B', 106), ('B', 107), ('B', 108), ('B', 109), ('B', 110), ('B', 111), ('B', 112), ('B', 113), ('B', 114), ('B', 115), ('B', 116), ('B', 117), ('B', 118), ('B', 119), ('B', 120), ('B', 121), ('B', 122), ('B', 123), ('B', 124), ('B', 125), ('B', 126), ('B', 127), ('B', 128), ('B', 129), ('B', 130), ('B', 131), ('B', 132), ('B', 133), ('B', 134), ('B', 135), ('B', 136), ('B', 137), ('B', 138), ('B', 139), ('B', 140), ('B', 141), ('B', 142), ('B', 143), ('B', 144), ('B', 145), ('B', 146), ('B', 147), ('B', 148), ('B', 149), ('B', 150), ('B', 151), ('B', 152), ('B', 153), ('B', 154), ('B', 155), ('B', 156), ('B', 157), ('B', 158), ('B', 159), ('B', 160), ('B', 161), ('B', 162), ('B', 163), ('B', 164), ('B', 165), ('B', 166), ('B', 167), ('B', 168), ('B', 169), ('B', 170), ('B', 171), ('B', 172), ('B', 173), ('B', 174), ('B', 175), ('B', 176), ('B', 177), ('B', 178), ('B', 179), ('B', 180), ('B', 181), ('B', 182), ('B', 183), ('B', 184), ('B', 185), ('B', 186), ('B', 187), ('B', 188), ('B', 189), ('B', 190), ('B', 191), ('B', 192), ('B', 193), ('B', 194), ('B', 195), ('B', 196), ('B', 197), ('B', 198), ('B', 199), ('B', 200), ('B', 201), ('B', 202), ('B', 203), ('B', 204), ('B', 205), ('B', 206), ('B', 207), ('B', 208), ('B', 209)]",
  "rfd_complex_con_hal_pdb_idx": "[('B', 74), ('B', 75), ('B', 76), ('B', 77), ('B', 78), ('B', 79), ('B', 80), ('B', 81), ('B', 82), ('B', 83), ('B', 84), ('B', 85), ('B', 86), ('B', 87), ('B', 88), ('B', 89), ('B', 90), ('B', 91), ('B', 92), ('B', 93), ('B', 94), ('B', 95), ('B', 96), ('B', 97), ('B', 98), ('B', 99), ('B', 100), ('B', 101), ('B', 102), ('B', 103), ('B', 104), ('B', 105), ('B', 106), ('B', 107), ('B', 108), ('B', 109), ('B', 110), ('B', 111), ('B', 112), ('B', 113), ('B', 114), ('B', 115), ('B', 116), ('B', 117), ('B', 118), ('B', 119), ('B', 120), ('B', 121), ('B', 122), ('B', 123), ('B', 124), ('B', 125), ('B', 126), ('B', 127), ('B', 128), ('B', 129), ('B', 130), ('B', 131), ('B', 132), ('B', 133), ('B', 134), ('B', 135), ('B', 136), ('B', 137), ('B', 138), ('B', 139), ('B', 140), ('B', 141), ('B', 142), ('B', 143), ('B', 144), ('B', 145), ('B', 146), ('B', 147), ('B', 148), ('B', 149), ('B', 150), ('B', 151), ('B', 152), ('B', 153), ('B', 154), ('B', 155), ('B', 156), ('B', 157), ('B', 158), ('B', 159), ('B', 160), ('B', 161), ('B', 162), ('B', 163), ('B', 164), ('B', 165), ('B', 166), ('B', 167), ('B', 168), ('B', 169), ('B', 170), ('B', 171), ('B', 172), ('B', 173), ('B', 174), ('B', 175), ('B', 176), ('B', 177), ('B', 178), ('B', 179), ('B', 180), ('B', 181), ('B', 182), ('B', 183), ('B', 184), ('B', 185), ('B', 186), ('B', 187), ('B', 188), ('B', 189), ('B', 190), ('B', 191), ('B', 192), ('B', 193), ('B', 194), ('B', 195), ('B', 196), ('B', 197), ('B', 198), ('B', 199), ('B', 200), ('B', 201), ('B', 202), ('B', 203), ('B', 204), ('B', 205), ('B', 206), ('B', 207), ('B', 208), ('B', 209), ('B', 210), ('B', 211), ('B', 212), ('B', 213), ('B', 214), ('B', 215), ('B', 216), ('B', 217), ('B', 218), ('B', 219), ('B', 220), ('B', 221), ('B', 222), ('B', 223), ('B', 224), ('B', 225), ('B', 226), ('B', 227), ('B', 228), ('B', 229), ('B', 230), ('B', 231), ('B', 232), ('B', 233), ('B', 234), ('B', 235), ('B', 236), ('B', 237), ('B', 238), ('B', 239), ('B', 240), ('B', 241), ('B', 242), ('B', 243), ('B', 244), ('B', 245), ('B', 246), ('B', 247), ('B', 248), ('B', 249), ('B', 250), ('B', 251), ('B', 252), ('B', 253), ('B', 254), ('B', 255), ('B', 256), ('B', 257), ('B', 258), ('B', 259), ('B', 260), ('B', 261), ('B', 262), ('B', 263), ('B', 264), ('B', 265), ('B', 266)]",
  "rfd_receptor_con_ref_pdb_idx": "[('B', 17), ('B', 18), ('B', 19), ('B', 20), ('B', 21), ('B', 22), ('B', 23), ('B', 24), ('B', 25), ('B', 26), ('B', 27), ('B', 28), ('B', 29), ('B', 30), ('B', 31), ('B', 32), ('B', 33), ('B', 34), ('B', 35), ('B', 36), ('B', 37), ('B', 38), ('B', 39), ('B', 40), ('B', 41), ('B', 42), ('B', 43), ('B', 44), ('B', 45), ('B', 46), ('B', 47), ('B', 48), ('B', 49), ('B', 50), ('B', 51), ('B', 52), ('B', 53), ('B', 54), ('B', 55), ('B', 56), ('B', 57), ('B', 58), ('B', 59), ('B', 60), ('B', 61), ('B', 62), ('B', 63), ('B', 64), ('B', 65), ('B', 66), ('B', 67), ('B', 68), ('B', 69), ('B', 70), ('B', 71), ('B', 72), ('B', 73), ('B', 74), ('B', 75), ('B', 76), ('B', 77), ('B', 78), ('B', 79), ('B', 80), ('B', 81), ('B', 82), ('B', 83), ('B', 84), ('B', 85), ('B', 86), ('B', 87), ('B', 88), ('B', 89), ('B', 90), ('B', 91), ('B', 92), ('B', 93), ('B', 94), ('B', 95), ('B', 96), ('B', 97), ('B', 98), ('B', 99), ('B', 100), ('B', 101), ('B', 102), ('B', 103), ('B', 104), ('B', 105), ('B', 106), ('B', 107), ('B', 108), ('B', 109), ('B', 110), ('B', 111), ('B', 112), ('B', 113), ('B', 114), ('B', 115), ('B', 116), ('B', 117), ('B', 118), ('B', 119), ('B', 120), ('B', 121), ('B', 122), ('B', 123), ('B', 124), ('B', 125), ('B', 126), ('B', 127), ('B', 128), ('B', 129), ('B', 130), ('B', 131), ('B', 132), ('B', 133), ('B', 134), ('B', 135), ('B', 136), ('B', 137), ('B', 138), ('B', 139), ('B', 140), ('B', 141), ('B', 142), ('B', 143), ('B', 144), ('B', 145), ('B', 146), ('B', 147), ('B', 148), ('B', 149), ('B', 150), ('B', 151), ('B', 152), ('B', 153), ('B', 154), ('B', 155), ('B', 156), ('B', 157), ('B', 158), ('B', 159), ('B', 160), ('B', 161), ('B', 162), ('B', 163), ('B', 164), ('B', 165), ('B', 166), ('B', 167), ('B', 168), ('B', 169), ('B', 170), ('B', 171), ('B', 172), ('B', 173), ('B', 174), ('B', 175), ('B', 176), ('B', 177), ('B', 178), ('B', 179), ('B', 180), ('B', 181), ('B', 182), ('B', 183), ('B', 184), ('B', 185), ('B', 186), ('B', 187), ('B', 188), ('B', 189), ('B', 190), ('B', 191), ('B', 192), ('B', 193), ('B', 194), ('B', 195), ('B', 196), ('B', 197), ('B', 198), ('B', 199), ('B', 200), ('B', 201), ('B', 202), ('B', 203), ('B', 204), ('B', 205), ('B', 206), ('B', 207), ('B', 208), ('B', 209)]",
  "rfd_receptor_con_hal_pdb_idx": "[('B', 74), ('B', 75), ('B', 76), ('B', 77), ('B', 78), ('B', 79), ('B', 80), ('B', 81), ('B', 82), ('B', 83), ('B', 84), ('B', 85), ('B', 86), ('B', 87), ('B', 88), ('B', 89), ('B', 90), ('B', 91), ('B', 92), ('B', 93), ('B', 94), ('B', 95), ('B', 96), ('B', 97), ('B', 98), ('B', 99), ('B', 100), ('B', 101), ('B', 102), ('B', 103), ('B', 104), ('B', 105), ('B', 106), ('B', 107), ('B', 108), ('B', 109), ('B', 110), ('B', 111), ('B', 112), ('B', 113), ('B', 114), ('B', 115), ('B', 116), ('B', 117), ('B', 118), ('B', 119), ('B', 120), ('B', 121), ('B', 122), ('B', 123), ('B', 124), ('B', 125), ('B', 126), ('B', 127), ('B', 128), ('B', 129), ('B', 130), ('B', 131), ('B', 132), ('B', 133), ('B', 134), ('B', 135), ('B', 136), ('B', 137), ('B', 138), ('B', 139), ('B', 140), ('B', 141), ('B', 142), ('B', 143), ('B', 144), ('B', 145), ('B', 146), ('B', 147), ('B', 148), ('B', 149), ('B', 150), ('B', 151), ('B', 152), ('B', 153), ('B', 154), ('B', 155), ('B', 156), ('B', 157), ('B', 158), ('B', 159), ('B', 160), ('B', 161), ('B', 162), ('B', 163), ('B', 164), ('B', 165), ('B', 166), ('B', 167), ('B', 168), ('B', 169), ('B', 170), ('B', 171), ('B', 172), ('B', 173), ('B', 174), ('B', 175), ('B', 176), ('B', 177), ('B', 178), ('B', 179), ('B', 180), ('B', 181), ('B', 182), ('B', 183), ('B', 184), ('B', 185), ('B', 186), ('B', 187), ('B', 188), ('B', 189), ('B', 190), ('B', 191), ('B', 192), ('B', 193), ('B', 194), ('B', 195), ('B', 196), ('B', 197), ('B', 198), ('B', 199), ('B', 200), ('B', 201), ('B', 202), ('B', 203), ('B', 204), ('B', 205), ('B', 206), ('B', 207), ('B', 208), ('B', 209), ('B', 210), ('B', 211), ('B', 212), ('B', 213), ('B', 214), ('B', 215), ('B', 216), ('B', 217), ('B', 218), ('B', 219), ('B', 220), ('B', 221), ('B', 222), ('B', 223), ('B', 224), ('B', 225), ('B', 226), ('B', 227), ('B', 228), ('B', 229), ('B', 230), ('B', 231), ('B', 232), ('B', 233), ('B', 234), ('B', 235), ('B', 236), ('B', 237), ('B', 238), ('B', 239), ('B', 240), ('B', 241), ('B', 242), ('B', 243), ('B', 244), ('B', 245), ('B', 246), ('B', 247), ('B', 248), ('B', 249), ('B', 250), ('B', 251), ('B', 252), ('B', 253), ('B', 254), ('B', 255), ('B', 256), ('B', 257), ('B', 258), ('B', 259), ('B', 260), ('B', 261), ('B', 262), ('B', 263), ('B', 264), ('B', 265), ('B', 266)]",
  "rfd_complex_con_ref_idx0": [
    0,
    1,
    2,
    3,
    4,
    5,
    6,
    7,
    8,
    9,
    10,
    11,
    12,
    13,
    14,
    15,
    16,
    17,
    18,
    19,
    20,
    21,
    22,
    23,
    24,
    25,
    26,
    27,
    28,
    29,
    30,
    31,
    32,
    33,
    34,
    35,
    36,
    37,
    38,
    39,
    40,
    41,
    42,
    43,
    44,
    45,
    46,
    47,
    48,
    49,
    50,
    51,
    52,
    53,
    54,
    55,
    56,
    57,
    58,
    59,
    60,
    61,
    62,
    63,
    64,
    65,
    66,
    67,
    68,
    69,
    70,
    71,
    72,
    73,
    74,
    75,
    76,
    77,
    78,
    79,
    80,
    81,
    82,
    83,
    84,
    85,
    86,
    87,
    88,
    89,
    90,
    91,
    92,
    93,
    94,
    95,
    96,
    97,
    98,
    99,
    100,
    101,
    102,
    103,
    104,
    105,
    106,
    107,
    108,
    109,
    110,
    111,
    112,
    113,
    114,
    115,
    116,
    117,
    118,
    119,
    120,
    121,
    122,
    123,
    124,
    125,
    126,
    127,
    128,
    129,
    130,
    131,
    132,
    133,
    134,
    135,
    136,
    137,
    138,
    139,
    140,
    141,
    142,
    143,
    144,
    145,
    146,
    147,
    148,
    149,
    150,
    151,
    152,
    153,
    154,
    155,
    156,
    157,
    158,
    159,
    160,
    161,
    162,
    163,
    164,
    165,
    166,
    167,
    168,
    169,
    170,
    171,
    172,
    173,
    174,
    175,
    176,
    177,
    178,
    179,
    180,
    181,
    182,
    183,
    184,
    185,
    186,
    187,
    188,
    189,
    190,
    191,
    192
  ],
  "rfd_complex_con_hal_idx0": [
    73,
    74,
    75,
    76,
    77,
    78,
    79,
    80,
    81,
    82,
    83,
    84,
    85,
    86,
    87,
    88,
    89,
    90,
    91,
    92,
    93,
    94,
    95,
    96,
    97,
    98,
    99,
    100,
    101,
    102,
    103,
    104,
    105,
    106,
    107,
    108,
    109,
    110,
    111,
    112,
    113,
    114,
    115,
    116,
    117,
    118,
    119,
    120,
    121,
    122,
    123,
    124,
    125,
    126,
    127,
    128,
    129,
    130,
    131,
    132,
    133,
    134,
    135,
    136,
    137,
    138,
    139,
    140,
    141,
    142,
    143,
    144,
    145,
    146,
    147,
    148,
    149,
    150,
    151,
    152,
    153,
    154,
    155,
    156,
    157,
    158,
    159,
    160,
    161,
    162,
    163,
    164,
    165,
    166,
    167,
    168,
    169,
    170,
    171,
    172,
    173,
    174,
    175,
    176,
    177,
    178,
    179,
    180,
    181,
    182,
    183,
    184,
    185,
    186,
    187,
    188,
    189,
    190,
    191,
    192,
    193,
    194,
    195,
    196,
    197,
    198,
    199,
    200,
    201,
    202,
    203,
    204,
    205,
    206,
    207,
    208,
    209,
    210,
    211,
    212,
    213,
    214,
    215,
    216,
    217,
    218,
    219,
    220,
    221,
    222,
    223,
    224,
    225,
    226,
    227,
    228,
    229,
    230,
    231,
    232,
    233,
    234,
    235,
    236,
    237,
    238,
    239,
    240,
    241,
    242,
    243,
    244,
    245,
    246,
    247,
    248,
    249,
    250,
    251,
    252,
    253,
    254,
    255,
    256,
    257,
    258,
    259,
    260,
    261,
    262,
    263,
    264,
    265
  ],
  "rfd_receptor_con_ref_idx0": [
    0,
    1,
    2,
    3,
    4,
    5,
    6,
    7,
    8,
    9,
    10,
    11,
    12,
    13,
    14,
    15,
    16,
    17,
    18,
    19,
    20,
    21,
    22,
    23,
    24,
    25,
    26,
    27,
    28,
    29,
    30,
    31,
    32,
    33,
    34,
    35,
    36,
    37,
    38,
    39,
    40,
    41,
    42,
    43,
    44,
    45,
    46,
    47,
    48,
    49,
    50,
    51,
    52,
    53,
    54,
    55,
    56,
    57,
    58,
    59,
    60,
    61,
    62,
    63,
    64,
    65,
    66,
    67,
    68,
    69,
    70,
    71,
    72,
    73,
    74,
    75,
    76,
    77,
    78,
    79,
    80,
    81,
    82,
    83,
    84,
    85,
    86,
    87,
    88,
    89,
    90,
    91,
    92,
    93,
    94,
    95,
    96,
    97,
    98,
    99,
    100,
    101,
    102,
    103,
    104,
    105,
    106,
    107,
    108,
    109,
    110,
    111,
    112,
    113,
    114,
    115,
    116,
    117,
    118,
    119,
    120,
    121,
    122,
    123,
    124,
    125,
    126,
    127,
    128,
    129,
    130,
    131,
    132,
    133,
    134,
    135,
    136,
    137,
    138,
    139,
    140,
    141,
    142,
    143,
    144,
    145,
    146,
    147,
    148,
    149,
    150,
    151,
    152,
    153,
    154,
    155,
    156,
    157,
    158,
    159,
    160,
    161,
    162,
    163,
    164,
    165,
    166,
    167,
    168,
    169,
    170,
    171,
    172,
    173,
    174,
    175,
    176,
    177,
    178,
    179,
    180,
    181,
    182,
    183,
    184,
    185,
    186,
    187,
    188,
    189,
    190,
    191,
    192
  ],
  "rfd_receptor_con_hal_idx0": [
    0,
    1,
    2,
    3,
    4,
    5,
    6,
    7,
    8,
    9,
    10,
    11,
    12,
    13,
    14,
    15,
    16,
    17,
    18,
    19,
    20,
    21,
    22,
    23,
    24,
    25,
    26,
    27,
    28,
    29,
    30,
    31,
    32,
    33,
    34,
    35,
    36,
    37,
    38,
    39,
    40,
    41,
    42,
    43,
    44,
    45,
    46,
    47,
    48,
    49,
    50,
    51,
    52,
    53,
    54,
    55,
    56,
    57,
    58,
    59,
    60,
    61,
    62,
    63,
    64,
    65,
    66,
    67,
    68,
    69,
    70,
    71,
    72,
    73,
    74,
    75,
    76,
    77,
    78,
    79,
    80,
    81,
    82,
    83,
    84,
    85,
    86,
    87,
    88,
    89,
    90,
    91,
    92,
    93,
    94,
    95,
    96,
    97,
    98,
    99,
    100,
    101,
    102,
    103,
    104,
    105,
    106,
    107,
    108,
    109,
    110,
    111,
    112,
    113,
    114,
    115,
    116,
    117,
    118,
    119,
    120,
    121,
    122,
    123,
    124,
    125,
    126,
    127,
    128,
    129,
    130,
    131,
    132,
    133,
    134,
    135,
    136,
    137,
    138,
    139,
    140,
    141,
    142,
    143,
    144,
    145,
    146,
    147,
    148,
    149,
    150,
    151,
    152,
    153,
    154,
    155,
    156,
    157,
    158,
    159,
    160,
    161,
    162,
    163,
    164,
    165,
    166,
    167,
    168,
    169,
    170,
    171,
    172,
    173,
    174,
    175,
    176,
    177,
    178,
    179,
    180,
    181,
    182,
    183,
    184,
    185,
    186,
    187,
    188,
    189,
    190,
    191,
    192
  ],
  "rfd_inpaint_str": [
    false,
    false,
    false,
    false,
    false,
    false,
    false,
    false,
    false,
    false,
    false,
    false,
    false,
    false,
    false,
    false,
    false,
    false,
    false,
    false,
    false,
    false,
    false,
    false,
    false,
    false,
    false,
    false,
    false,
    false,
    false,
    false,
    false,
    false,
    false,
    false,
    false,
    false,
    false,
    false,
    false,
    false,
    false,
    false,
    false,
    false,
    false,
    false,
    false,
    false,
    false,
    false,
    false,
    false,
    false,
    false,
    false,
    false,
    false,
    false,
    false,
    false,
    false,
    false,
    false,
    false,
    false,
    false,
    false,
    false,
    false,
    false,
    false,
    true,
    true,
    true,
    true,
    true,
    true,
    true,
    true,
    true,
    true,
    true,
    true,
    true,
    true,
    true,
    true,
    true,
    true,
    true,
    true,
    true,
    true,
    true,
    true,
    true,
    true,
    true,
    true,
    true,
    true,
    true,
    true,
    true,
    true,
    true,
    true,
    true,
    true,
    true,
    true,
    true,
    true,
    true,
    true,
    true,
    true,
    true,
    true,
    true,
    true,
    true,
    true,
    true,
    true,
    true,
    true,
    true,
    true,
    true,
    true,
    true,
    true,
    true,
    true,
    true,
    true,
    true,
    true,
    true,
    true,
    true,
    true,
    true,
    true,
    true,
    true,
    true,
    true,
    true,
    true,
    true,
    true,
    true,
    true,
    true,
    true,
    true,
    true,
    true,
    true,
    true,
    true,
    true,
    true,
    true,
    true,
    true,
    true,
    true,
    true,
    true,
    true,
    true,
    true,
    true,
    true,
    true,
    true,
    true,
    true,
    true,
    true,
    true,
    true,
    true,
    true,
    true,
    true,
    true,
    true,
    true,
    true,
    true,
    true,
    true,
    true,
    true,
    true,
    true,
    true,
    true,
    true,
    true,
    true,
    true,
    true,
    true,
    true,
    true,
    true,
    true,
    true,
    true,
    true,
    true,
    true,
    true,
    true,
    true,
    true,
    true,
    true,
    true,
    true,
    true,
    true,
    true,
    true,
    true,
    true,
    true,
    true,
    true,
    true,
    true,
    true,
    true,
    true,
    true,
    true,
    true,
    true,
    true,
    true,
    true,
    true,
    true,
    true,
    true,
    true,
    true,
    true,
    true,
    true,
    true,
    true,
    true,
    true,
    true,
    true,
    true,
    true,
    true
  ],
  "rfd_inpaint_seq": [
    false,
    false,
    false,
    false,
    false,
    false,
    false,
    false,
    false,
    false,
    false,
    false,
    false,
    false,
    false,
    false,
    false,
    false,
    false,
    false,
    false,
    false,
    false,
    false,
    false,
    false,
    false,
    false,
    false,
    false,
    false,
    false,
    false,
    false,
    false,
    false,
    false,
    false,
    false,
    false,
    false,
    false,
    false,
    false,
    false,
    false,
    false,
    false,
    false,
    false,
    false,
    false,
    false,
    false,
    false,
    false,
    false,
    false,
    false,
    false,
    false,
    false,
    false,
    false,
    false,
    false,
    false,
    false,
    false,
    false,
    false,
    false,
    false,
    true,
    true,
    true,
    true,
    true,
    true,
    true,
    true,
    true,
    true,
    true,
    true,
    true,
    true,
    true,
    true,
    true,
    true,
    true,
    true,
    true,
    true,
    true,
    true,
    true,
    true,
    true,
    true,
    true,
    true,
    true,
    true,
    true,
    true,
    true,
    true,
    true,
    true,
    true,
    true,
    true,
    true,
    true,
    true,
    true,
    true,
    true,
    true,
    true,
    true,
    true,
    true,
    true,
    true,
    true,
    true,
    true,
    true,
    true,
    true,
    true,
    true,
    true,
    true,
    true,
    true,
    true,
    true,
    true,
    true,
    true,
    true,
    true,
    true,
    true,
    true,
    true,
    true,
    true,
    true,
    true,
    true,
    true,
    true,
    true,
    true,
    true,
    true,
    true,
    true,
    true,
    true,
    true,
    true,
    true,
    true,
    true,
    true,
    true,
    true,
    true,
    true,
    true,
    true,
    true,
    true,
    true,
    true,
    true,
    true,
    true,
    true,
    true,
    true,
    true,
    true,
    true,
    true,
    true,
    true,
    true,
    true,
    true,
    true,
    true,
    true,
    true,
    true,
    true,
    true,
    true,
    true,
    true,
    true,
    true,
    true,
    true,
    true,
    true,
    true,
    true,
    true,
    true,
    true,
    true,
    true,
    true,
    true,
    true,
    true,
    true,
    true,
    true,
    true,
    true,
    true,
    true,
    true,
    true,
    true,
    true,
    true,
    true,
    true,
    true,
    true,
    true,
    true,
    true,
    true,
    true,
    true,
    true,
    true,
    true,
    true,
    true,
    true,
    true,
    true,
    true,
    true,
    true,
    true,
    true,
    true,
    true,
    true,
    true,
    true,
    true,
    true,
    true
  ],
  "rfd_sampled_mask": [
    "B17-209/0",
    "73-73"
  ],
  "rfd_mask_1d": [
    false,
    false,
    false,
    false,
    false,
    false,
    false,
    false,
    false,
    false,
    false,
    false,
    false,
    false,
    false,
    false,
    false,
    false,
    false,
    false,
    false,
    false,
    false,
    false,
    false,
    false,
    false,
    false,
    false,
    false,
    false,
    false,
    false,
    false,
    false,
    false,
    false,
    false,
    false,
    false,
    false,
    false,
    false,
    false,
    false,
    false,
    false,
    false,
    false,
    false,
    false,
    false,
    false,
    false,
    false,
    false,
    false,
    false,
    false,
    false,
    false,
    false,
    false,
    false,
    false,
    false,
    false,
    false,
    false,
    false,
    false,
    false,
    false,
    true,
    true,
    true,
    true,
    true,
    true,
    true,
    true,
    true,
    true,
    true,
    true,
    true,
    true,
    true,
    true,
    true,
    true,
    true,
    true,
    true,
    true,
    true,
    true,
    true,
    true,
    true,
    true,
    true,
    true,
    true,
    true,
    true,
    true,
    true,
    true,
    true,
    true,
    true,
    true,
    true,
    true,
    true,
    true,
    true,
    true,
    true,
    true,
    true,
    true,
    true,
    true,
    true,
    true,
    true,
    true,
    true,
    true,
    true,
    true,
    true,
    true,
    true,
    true,
    true,
    true,
    true,
    true,
    true,
    true,
    true,
    true,
    true,
    true,
    true,
    true,
    true,
    true,
    true,
    true,
    true,
    true,
    true,
    true,
    true,
    true,
    true,
    true,
    true,
    true,
    true,
    true,
    true,
    true,
    true,
    true,
    true,
    true,
    true,
    true,
    true,
    true,
    true,
    true,
    true,
    true,
    true,
    true,
    true,
    true,
    true,
    true,
    true,
    true,
    true,
    true,
    true,
    true,
    true,
    true,
    true,
    true,
    true,
    true,
    true,
    true,
    true,
    true,
    true,
    true,
    true,
    true,
    true,
    true,
    true,
    true,
    true,
    true,
    true,
    true,
    true,
    true,
    true,
    true,
    true,
    true,
    true,
    true,
    true,
    true,
    true,
    true,
    true,
    true,
    true,
    true,
    true,
    true,
    true,
    true,
    true,
    true,
    true,
    true,
    true,
    true,
    true,
    true,
    true,
    true,
    true,
    true,
    true,
    true,
    true,
    true,
    true,
    true,
    true,
    true,
    true,
    true,
    true,
    true,
    true,
    true,
    true,
    true,
    true,
    true,
    true,
    true,
    true
  ]
}
```
