## Supplementary File 1 for "ProteinDJ: a high-performance and modular protein design pipeline": fold_10.json

```
{
  "fold_id": 10,
  "rfd_config": {
    "inference": {
      "input_pdb": "3di3_il7ra.pdb",
      "num_designs": 25,
      "design_startnum": 0,
      "ckpt_override_path": null,
      "symmetry": null,
      "recenter": true,
      "radius": 10.0,
      "model_only_neighbors": false,
      "output_prefix": "./rfd_results/fold",
      "write_trajectory": false,
      "scaffold_guided": false,
      "model_runner": "SelfConditioning",
      "cautious": true,
      "align_motif": true,
      "symmetric_self_cond": true,
      "final_step": 1,
      "deterministic": false,
      "trb_save_ckpt_path": "/app/RFdiffusion/models/Complex_base_ckpt.pt",
      "schedule_directory_path": "/app/RFdiffusion/schedules",
      "model_directory_path": "/app/RFdiffusion/models"
    },
    "contigmap": {
      "contigs": [
        "B17-209/0 50-100"
      ],
      "inpaint_seq": null,
      "inpaint_str": null,
      "inpaint_str_helix": null,
      "inpaint_str_strand": null,
      "inpaint_str_loop": null,
      "provide_seq": null,
      "length": null
    },
    "model": {
      "n_extra_block": 4,
      "n_main_block": 32,
      "n_ref_block": 4,
      "d_msa": 256,
      "d_msa_full": 64,
      "d_pair": 128,
      "d_templ": 64,
      "n_head_msa": 8,
      "n_head_pair": 4,
      "n_head_templ": 4,
      "d_hidden": 32,
      "d_hidden_templ": 32,
      "p_drop": 0.15,
      "SE3_param_full": {
        "num_layers": 1,
        "num_channels": 32,
        "num_degrees": 2,
        "n_heads": 4,
        "div": 4,
        "l0_in_features": 8,
        "l0_out_features": 8,
        "l1_in_features": 3,
        "l1_out_features": 2,
        "num_edge_features": 32
      },
      "SE3_param_topk": {
        "num_layers": 1,
        "num_channels": 32,
        "num_degrees": 2,
        "n_heads": 4,
        "div": 4,
        "l0_in_features": 64,
        "l0_out_features": 64,
        "l1_in_features": 3,
        "l1_out_features": 2,
        "num_edge_features": 64
      },
      "freeze_track_motif": false,
      "use_motif_timestep": true
    },
    "diffuser": {
      "T": 50,
      "b_0": 0.01,
      "b_T": 0.07,
      "schedule_type": "linear",
      "so3_type": "igso3",
      "crd_scale": 0.25,
      "partial_T": null,
      "so3_schedule_type": "linear",
      "min_b": 1.5,
      "max_b": 2.5,
      "min_sigma": 0.02,
      "max_sigma": 1.5
    },
    "denoiser": {
      "noise_scale_ca": 0,
      "final_noise_scale_ca": 1,
      "ca_noise_schedule_type": "constant",
      "noise_scale_frame": 0,
      "final_noise_scale_frame": 1,
      "frame_noise_schedule_type": "constant"
    },
    "ppi": {
      "hotspot_res": [
        "B58",
        "B80",
        "B139"
      ]
    },
    "potentials": {
      "guiding_potentials": null,
      "guide_scale": 10,
      "guide_decay": "constant",
      "olig_inter_all": null,
      "olig_intra_all": null,
      "olig_custom_contact": null,
      "substrate": null
    },
    "contig_settings": {
      "ref_idx": null,
      "hal_idx": null,
      "idx_rf": null,
      "inpaint_seq_tensor": null
    },
    "preprocess": {
      "sidechain_input": false,
      "motif_sidechain_input": true,
      "d_t1d": 24,
      "d_t2d": 44,
      "prob_self_cond": 0.5,
      "str_self_cond": true,
      "predict_previous": false
    },
    "logging": {
      "inputs": false
    },
    "scaffoldguided": {
      "scaffoldguided": false,
      "target_pdb": false,
      "target_path": null,
      "scaffold_list": null,
      "scaffold_dir": null,
      "sampled_insertion": 0,
      "sampled_N": 0,
      "sampled_C": 0,
      "ss_mask": 0,
      "systematic": false,
      "target_ss": null,
      "target_adj": null,
      "mask_loops": true,
      "contig_crop": null
    }
  },
  "rfd_plddt": [
    [
      0.15274953842163086,
      0.1558624804019928,
      0.15086886286735535,
      0.12066611647605896,
      0.10750088840723038,
      0.10281262546777725,
      0.09136969596147537,
      0.08776403218507767,
      0.08418864756822586,
      0.08025671541690826,
      0.07885493338108063,
      0.07877645641565323,
      0.07288558036088943,
      0.07057575136423111,
      0.06808952987194061,
      0.06414736807346344,
      0.06435760855674744,
      0.06089948117733002,
      0.0594819076359272,
      0.06005232781171799,
      0.06226778030395508,
      0.061331816017627716,
      0.061997175216674805,
      0.06106084957718849,
      0.060853373259305954,
      0.06108495593070984,
      0.06195037439465523,
      0.059745751321315765,
      0.058907657861709595,
      0.05801106616854668,
      0.06264793872833252,
      0.05914878472685814,
      0.058257583528757095,
      0.06233511492609978,
      0.06428256630897522,
      0.06604672223329544,
      0.06594056636095047,
      0.06873921304941177,
      0.07305581867694855,
      0.0748494416475296,
      0.07568691670894623,
      0.07495374977588654,
      0.07111937552690506,
      0.07039888948202133,
      0.07418529689311981,
      0.07238823920488358,
      0.06913798302412033,
      0.06662319600582123,
      0.07117879390716553,
      0.07399425655603409,
      0.07633862644433975,
      0.07721827179193497,
      0.08229600638151169,
      0.07902318984270096,
      0.08272332698106766,
      0.0807763934135437,
      0.08268587291240692,
      0.08018562942743301,
      0.0808575227856636,
      0.0841088518500328,
      0.08678905665874481,
      0.08839472383260727,
      0.084922194480896,
      0.09331926703453064,
      0.08948609232902527,
      0.08164533227682114,
      0.07972227782011032,
      0.08628497272729874,
      0.08103832602500916,
      0.08053509891033173,
      0.0842667818069458,
      0.08820108324289322,
      0.0848514586687088,
      0.08119051903486252,
      0.0805387943983078,
      0.07711388915777206,
      0.06908237934112549,
      0.06591629981994629,
      0.07157456129789352,
      0.07178803533315659,
      0.06709805130958557,
      0.0693313330411911,
      0.07760968804359436,
      0.07905145734548569,
      0.08429066836833954,
      0.09387701004743576,
      0.09466946870088577,
      0.09993433207273483,
      0.0871507003903389,
      0.9925995469093323,
      0.996636152267456,
      0.9958754777908325,
      0.9984509348869324,
      0.9985934495925903,
      0.99898761510849,
      0.9982372522354126,
      0.9968279004096985,
      0.9940541386604309,
      0.9569462537765503,
      0.9357207417488098,
      0.9809793829917908,
      0.9695159196853638,
      0.9325664043426514,
      0.8964754343032837,
      0.9295260310173035,
      0.9642897844314575,
      0.9936442375183105,
      0.9980189800262451,
      0.9992568492889404,
      0.999448835849762,
      0.9986519813537598,
      0.9974810481071472,
      0.9927687048912048,
      0.9904550313949585,
      0.9899556040763855,
      0.9952541589736938,
      0.9975382089614868,
      0.9961773157119751,
      0.996220588684082,
      0.9987236857414246,
      0.9986016750335693,
      0.9992992281913757,
      0.9992146492004395,
      0.9991317391395569,
      0.9976602792739868,
      0.9924578666687012,
      0.9585273265838623,
      0.8922665119171143,
      0.8589639663696289,
      0.8649494647979736,
      0.8102372884750366,
      0.803179919719696,
      0.8406243920326233,
      0.8742982149124146,
      0.9585340023040771,
      0.9785215854644775,
      0.9941604137420654,
      0.9978758692741394,
      0.9979739189147949,
      0.9984188675880432,
      0.9955620765686035,
      0.9941736459732056,
      0.9944115281105042,
      0.9971597790718079,
      0.999082088470459,
      0.9989423155784607,
      0.9972922205924988,
      0.989608108997345,
      0.9598186016082764,
      0.8953892588615417,
      0.8746393918991089,
      0.8985158205032349,
      0.8689835071563721,
      0.896518349647522,
      0.8664082288742065,
      0.8509327173233032,
      0.8918177485466003,
      0.9363157153129578,
      0.9786885976791382,
      0.9958853721618652,
      0.9971870183944702,
      0.9991524815559387,
      0.9985508322715759,
      0.9982455968856812,
      0.9959812164306641,
      0.9940788149833679,
      0.994396448135376,
      0.9951485991477966,
      0.9968332052230835,
      0.99654620885849,
      0.994706392288208,
      0.990687370300293,
      0.9753907918930054,
      0.9758557677268982,
      0.9261552095413208,
      0.9515354633331299,
      0.9223921298980713,
      0.9446814060211182,
      0.9887078404426575,
      0.9876697659492493,
      0.996202290058136,
      0.9953004121780396,
      0.9976798295974731,
      0.9983649253845215,
      0.9987614154815674,
      0.9980549812316895,
      0.9973670244216919,
      0.999006986618042,
      0.9989900588989258,
      0.999533474445343,
      0.9990193843841553,
      0.9992190599441528,
      0.9987536668777466,
      0.9980960488319397,
      0.9960153102874756,
      0.9969947338104248,
      0.9979053735733032,
      0.9988213777542114,
      0.9991666674613953,
      0.9987272620201111,
      0.9990829229354858,
      0.9984930157661438,
      0.9989778399467468,
      0.9969762563705444,
      0.9957122802734375,
      0.988900363445282,
      0.9748985767364502,
      0.9548909664154053,
      0.9272352457046509,
      0.9016172885894775,
      0.8435379266738892,
      0.8630000948905945,
      0.8987076282501221,
      0.8982871770858765,
      0.9125655889511108,
      0.9687247276306152,
      0.9795379638671875,
      0.9929606318473816,
      0.9944353103637695,
      0.9971279501914978,
      0.9969722032546997,
      0.998112142086029,
      0.9975963234901428,
      0.9986426830291748,
      0.9981247782707214,
      0.9976726174354553,
      0.9950419664382935,
      0.9898262619972229,
      0.9839039444923401,
      0.9836243391036987,
      0.9919053912162781,
      0.9934866428375244,
      0.9934909343719482,
      0.9921887516975403,
      0.9870681166648865,
      0.9858652353286743,
      0.9761590957641602,
      0.9833922982215881,
      0.9935905933380127,
      0.9957077503204346,
      0.996992290019989,
      0.997927725315094,
      0.9991049766540527,
      0.9988044500350952,
      0.9989398717880249,
      0.9984954595565796,
      0.9988094568252563,
      0.9992599487304688,
      0.9991466999053955,
      0.9993448853492737,
      0.9990479946136475,
      0.9992399215698242,
      0.9994407296180725,
      0.9995709657669067,
      0.9991870522499084,
      0.9993327856063843,
      0.9984607696533203,
      0.9985427260398865,
      0.9972979426383972,
      0.9964297413825989,
      0.988117516040802,
      0.9589076042175293,
      0.9397186040878296,
      0.8693809509277344,
      0.8459917902946472,
      0.8928508758544922,
      0.9268282055854797,
      0.9743316769599915,
      0.9889963269233704,
      0.993911862373352,
      0.9969077110290527,
      0.9970093965530396,
      0.9969239830970764,
      0.9984300136566162,
      0.9965921640396118,
      0.9979791045188904,
      0.9992408156394958,
      0.9992519617080688,
      0.9996142387390137,
      0.9995190501213074,
      0.9996625781059265,
      0.9989873766899109
    ],
    [
      0.1351618617773056,
      0.1309436857700348,
      0.0995485708117485,
      0.08576826006174088,
      0.08280536532402039,
      0.07743238657712936,
      0.0711541473865509,
      0.07389546930789948,
      0.07420255243778229,
      0.07193239033222198,
      0.07265419512987137,
      0.07296071946620941,
      0.07260191440582275,
      0.07162240892648697,
      0.07114118337631226,
      0.07115856558084488,
      0.06958500295877457,
      0.0690908133983612,
      0.07058032602071762,
      0.06997678428888321,
      0.07005853950977325,
      0.06503832340240479,
      0.06472288072109222,
      0.06397861987352371,
      0.060429319739341736,
      0.05964940786361694,
      0.058571260422468185,
      0.0587163046002388,
      0.05818163603544235,
      0.05904494971036911,
      0.06319019943475723,
      0.06613080948591232,
      0.061499420553445816,
      0.06654825806617737,
      0.06899826973676682,
      0.06843528151512146,
      0.06876791268587112,
      0.07126776874065399,
      0.07177092880010605,
      0.07285287976264954,
      0.07033762335777283,
      0.07132765650749207,
      0.06810157001018524,
      0.06856615096330643,
      0.06705490499734879,
      0.06665032356977463,
      0.06446854770183563,
      0.06390170007944107,
      0.06859118491411209,
      0.06973129510879517,
      0.07097356021404266,
      0.07200604677200317,
      0.07358793914318085,
      0.07310602813959122,
      0.07103976607322693,
      0.0707232654094696,
      0.07292048633098602,
      0.07046181708574295,
      0.07465336471796036,
      0.07382501661777496,
      0.07364380359649658,
      0.07200665026903152,
      0.07388603687286377,
      0.0762704461812973,
      0.07122151553630829,
      0.0745164006948471,
      0.07670963555574417,
      0.08208409696817398,
      0.0835782140493393,
      0.08618622273206711,
      0.08623801171779633,
      0.08562816679477692,
      0.08181008696556091,
      0.08067167550325394,
      0.07948661595582962,
      0.07773002237081528,
      0.07504409551620483,
      0.07326531410217285,
      0.07402272522449493,
      0.0740794688463211,
      0.07455839216709137,
      0.07813730835914612,
      0.08351557701826096,
      0.08340615034103394,
      0.09023045003414154,
      0.09498928487300873,
      0.10153958946466446,
      0.13498324155807495,
      0.12171396613121033,
      0.9957876801490784,
      0.9979226589202881,
      0.9978655576705933,
      0.9993110299110413,
      0.9993671774864197,
      0.9993988275527954,
      0.9987951517105103,
      0.997480571269989,
      0.9946604371070862,
      0.9579439163208008,
      0.9326382279396057,
      0.9798722863197327,
      0.9683302640914917,
      0.9277339577674866,
      0.8892388939857483,
      0.9294947981834412,
      0.9689855575561523,
      0.9944481253623962,
      0.9983776211738586,
      0.9994598627090454,
      0.9996702075004578,
      0.9994833469390869,
      0.9992574453353882,
      0.9981144070625305,
      0.9976177215576172,
      0.997347354888916,
      0.9983338713645935,
      0.9985635280609131,
      0.9971649050712585,
      0.9966410398483276,
      0.9987218976020813,
      0.9982151389122009,
      0.998931348323822,
      0.9987829923629761,
      0.9986435174942017,
      0.9965742230415344,
      0.989927351474762,
      0.9487856030464172,
      0.8747049570083618,
      0.8544328212738037,
      0.8655464053153992,
      0.8071019053459167,
      0.8059295415878296,
      0.8494422435760498,
      0.8705540895462036,
      0.9534060955047607,
      0.9794814586639404,
      0.9941044449806213,
      0.9978847503662109,
      0.9979649186134338,
      0.9984225630760193,
      0.995661735534668,
      0.9949265122413635,
      0.9966258406639099,
      0.9981546401977539,
      0.999230682849884,
      0.9990642070770264,
      0.9975108504295349,
      0.9904484152793884,
      0.9667272567749023,
      0.9013512134552002,
      0.881818413734436,
      0.9011209011077881,
      0.8726699948310852,
      0.8937453627586365,
      0.8625697493553162,
      0.8420071005821228,
      0.8788743615150452,
      0.926081657409668,
      0.967619776725769,
      0.9930310249328613,
      0.9942443370819092,
      0.998232901096344,
      0.9968345761299133,
      0.9965671896934509,
      0.993005096912384,
      0.9902195930480957,
      0.9903649687767029,
      0.9909582138061523,
      0.9938340187072754,
      0.9935814142227173,
      0.9889922142028809,
      0.9836218357086182,
      0.9631008505821228,
      0.9674698114395142,
      0.9194387197494507,
      0.9539040327072144,
      0.9242374897003174,
      0.948556661605835,
      0.9908585548400879,
      0.9911419153213501,
      0.9977894425392151,
      0.9963653087615967,
      0.9979792237281799,
      0.9988330006599426,
      0.9988391399383545,
      0.9978947639465332,
      0.9967449307441711,
      0.9988921880722046,
      0.9988303780555725,
      0.9994679689407349,
      0.9987223148345947,
      0.9991492033004761,
      0.9985238909721375,
      0.9982171058654785,
      0.9955589175224304,
      0.9967664480209351,
      0.9979639649391174,
      0.9988127946853638,
      0.9991521239280701,
      0.9984796047210693,
      0.9989597201347351,
      0.9979618787765503,
      0.998580813407898,
      0.9953324794769287,
      0.9944208264350891,
      0.9857761263847351,
      0.9696528315544128,
      0.9430658221244812,
      0.9155541658401489,
      0.8903408050537109,
      0.8373939990997314,
      0.8599711656570435,
      0.8948909640312195,
      0.8900797963142395,
      0.9108455181121826,
      0.9690567851066589,
      0.982297956943512,
      0.9952808618545532,
      0.9971796274185181,
      0.9988207817077637,
      0.999284029006958,
      0.9995219111442566,
      0.9995409250259399,
      0.9995984435081482,
      0.999373733997345,
      0.9993149638175964,
      0.9987021088600159,
      0.9976426959037781,
      0.9969377517700195,
      0.9966485500335693,
      0.998117208480835,
      0.9981880784034729,
      0.9973927140235901,
      0.996094822883606,
      0.9913017153739929,
      0.9885786175727844,
      0.9774922132492065,
      0.9820048213005066,
      0.99236661195755,
      0.9947859048843384,
      0.9973434805870056,
      0.9980499744415283,
      0.9993361830711365,
      0.9990741014480591,
      0.9992060661315918,
      0.9990915060043335,
      0.9993877410888672,
      0.9995854496955872,
      0.9995030760765076,
      0.9995661973953247,
      0.99931401014328,
      0.9995380640029907,
      0.9996920228004456,
      0.9997870922088623,
      0.999683141708374,
      0.9997308254241943,
      0.9993786811828613,
      0.9993258118629456,
      0.9986566305160522,
      0.9977703094482422,
      0.9911555051803589,
      0.9648177623748779,
      0.9433085918426514,
      0.8694484233856201,
      0.8314083814620972,
      0.8927966356277466,
      0.9336256980895996,
      0.9813989996910095,
      0.9935479760169983,
      0.9971463680267334,
      0.9985386729240417,
      0.9987524747848511,
      0.9985557198524475,
      0.9990491271018982,
      0.9977489709854126,
      0.9989039897918701,
      0.9994475245475769,
      0.9994747638702393,
      0.9996868968009949,
      0.999631404876709,
      0.9997357726097107,
      0.9992810487747192
    ],
    [
      0.1396823227405548,
      0.13708153367042542,
      0.12177951633930206,
      0.10300824791193008,
      0.09626196324825287,
      0.09247426688671112,
      0.08659348636865616,
      0.08649341017007828,
      0.08312869817018509,
      0.08199241757392883,
      0.0791933685541153,
      0.07879779487848282,
      0.07724969834089279,
      0.07750540971755981,
      0.07738164812326431,
      0.07797709852457047,
      0.08126693964004517,
      0.08107642829418182,
      0.07986258715391159,
      0.07915657758712769,
      0.08112909644842148,
      0.07463221251964569,
      0.0726403146982193,
      0.07444705814123154,
      0.06959032267332077,
      0.06834150850772858,
      0.06746435910463333,
      0.06762531399726868,
      0.06600988656282425,
      0.06973684579133987,
      0.07618093490600586,
      0.07641050964593887,
      0.07456405460834503,
      0.07919082045555115,
      0.08141788840293884,
      0.0796484500169754,
      0.08098378777503967,
      0.0836564302444458,
      0.08357005566358566,
      0.08149045705795288,
      0.08169367909431458,
      0.08222663402557373,
      0.07794609665870667,
      0.07561273872852325,
      0.07431997358798981,
      0.07321889698505402,
      0.07502619922161102,
      0.07799819111824036,
      0.07893121987581253,
      0.0790027603507042,
      0.07788768410682678,
      0.07859435677528381,
      0.08096500486135483,
      0.07677464932203293,
      0.07637982070446014,
      0.07827229797840118,
      0.08028224855661392,
      0.07761495560407639,
      0.08345150947570801,
      0.07963284850120544,
      0.07725010812282562,
      0.0761905238032341,
      0.07753632217645645,
      0.07713332027196884,
      0.07437663525342941,
      0.07748772203922272,
      0.07801079750061035,
      0.08216387033462524,
      0.08329784870147705,
      0.08711304515600204,
      0.08994739502668381,
      0.08904185891151428,
      0.08565807342529297,
      0.08719255775213242,
      0.08788908272981644,
      0.0861441045999527,
      0.08645056188106537,
      0.08836067467927933,
      0.09044650942087173,
      0.09370407462120056,
      0.0951676070690155,
      0.0978669822216034,
      0.10131599754095078,
      0.11376722902059555,
      0.12794442474842072,
      0.13664588332176208,
      0.1517091691493988,
      0.23240426182746887,
      0.21598422527313232,
      0.9966659545898438,
      0.9984089732170105,
      0.9983081817626953,
      0.9994515776634216,
      0.9994720220565796,
      0.9994663596153259,
      0.998845636844635,
      0.9975664019584656,
      0.994860827922821,
      0.9588966965675354,
      0.9339104890823364,
      0.980746865272522,
      0.9690348505973816,
      0.927903950214386,
      0.8896824717521667,
      0.9302915930747986,
      0.9693442583084106,
      0.9945710897445679,
      0.9984326362609863,
      0.9994972944259644,
      0.9997087121009827,
      0.9995673894882202,
      0.9994029998779297,
      0.9985253214836121,
      0.9981335997581482,
      0.9978724122047424,
      0.9986751675605774,
      0.9988496899604797,
      0.9977089166641235,
      0.9972664713859558,
      0.9990248680114746,
      0.9986811280250549,
      0.9992179274559021,
      0.99908047914505,
      0.9989171028137207,
      0.9970877766609192,
      0.9908325672149658,
      0.9503524899482727,
      0.8751823902130127,
      0.8538419008255005,
      0.8660417795181274,
      0.8049169778823853,
      0.8049713969230652,
      0.8502106666564941,
      0.8718730807304382,
      0.9550891518592834,
      0.9802088737487793,
      0.9946016073226929,
      0.9981049299240112,
      0.9981248378753662,
      0.9986027479171753,
      0.9961609840393066,
      0.9955987930297852,
      0.9971281290054321,
      0.9983953237533569,
      0.9993277788162231,
      0.9991484880447388,
      0.9976223111152649,
      0.9906465411186218,
      0.9667494297027588,
      0.9011574983596802,
      0.881604790687561,
      0.9013878703117371,
      0.8717509508132935,
      0.8940215110778809,
      0.8621724247932434,
      0.841876745223999,
      0.8796971440315247,
      0.9275089502334595,
      0.9698156714439392,
      0.9939107298851013,
      0.9953895211219788,
      0.9987525343894958,
      0.9977940320968628,
      0.997568666934967,
      0.9943865537643433,
      0.9918009638786316,
      0.9920542240142822,
      0.9926546216011047,
      0.9954714775085449,
      0.9951099753379822,
      0.9906253218650818,
      0.9852529764175415,
      0.9645971059799194,
      0.9677976965904236,
      0.9207110404968262,
      0.9540553092956543,
      0.923534631729126,
      0.9477673768997192,
      0.9910197854042053,
      0.990991473197937,
      0.9978539943695068,
      0.9963902831077576,
      0.9980652332305908,
      0.9989011883735657,
      0.9988586902618408,
      0.9979934096336365,
      0.9969072937965393,
      0.9989798665046692,
      0.9989448189735413,
      0.9995400905609131,
      0.9989215731620789,
      0.9992886781692505,
      0.9987512230873108,
      0.9984909296035767,
      0.9961102604866028,
      0.9971466064453125,
      0.9982475638389587,
      0.9989861249923706,
      0.9992669224739075,
      0.9986230134963989,
      0.9990398287773132,
      0.9980417490005493,
      0.9986281394958496,
      0.995335578918457,
      0.994337797164917,
      0.9854069948196411,
      0.9685838222503662,
      0.9414566159248352,
      0.9135410785675049,
      0.8897196054458618,
      0.8371002674102783,
      0.859770655632019,
      0.8947300910949707,
      0.8896983861923218,
      0.9090651273727417,
      0.9675643444061279,
      0.9813938140869141,
      0.995094895362854,
      0.9972161650657654,
      0.9989007115364075,
      0.9993743300437927,
      0.9996001124382019,
      0.9996258020401001,
      0.9996607899665833,
      0.9994729161262512,
      0.9994224309921265,
      0.9988762736320496,
      0.9979690909385681,
      0.9974161386489868,
      0.9971727728843689,
      0.998451292514801,
      0.9984613656997681,
      0.9976025819778442,
      0.9962128400802612,
      0.9910910129547119,
      0.9878196716308594,
      0.9760125279426575,
      0.9807639122009277,
      0.9918398857116699,
      0.9946194887161255,
      0.997352123260498,
      0.9981875419616699,
      0.9994089603424072,
      0.9992028474807739,
      0.9993194341659546,
      0.9992194175720215,
      0.9994767308235168,
      0.9996432065963745,
      0.9995680451393127,
      0.9996274709701538,
      0.9994167685508728,
      0.9996059536933899,
      0.9997459650039673,
      0.9998262524604797,
      0.9997406601905823,
      0.9997718334197998,
      0.9994509220123291,
      0.9993762373924255,
      0.9987213015556335,
      0.9977480173110962,
      0.9909079670906067,
      0.9632221460342407,
      0.9404556751251221,
      0.8660004734992981,
      0.8302246928215027,
      0.8912133574485779,
      0.9320987462997437,
      0.981216311454773,
      0.9936826825141907,
      0.9973177313804626,
      0.9986321330070496,
      0.9988999366760254,
      0.9987357258796692,
      0.9991505742073059,
      0.9980015754699707,
      0.9990888833999634,
      0.9995447993278503,
      0.9995748996734619,
      0.9997464418411255,
      0.9996984004974365,
      0.9997780323028564,
      0.9993987083435059
    ],
    [
      0.15401539206504822,
      0.14916780591011047,
      0.12185126543045044,
      0.10761649161577225,
      0.10089921951293945,
      0.09728517383337021,
      0.09211841225624084,
      0.0907902717590332,
      0.08877430856227875,
      0.09033624827861786,
      0.08447862416505814,
      0.08509733527898788,
      0.0830889642238617,
      0.08215552568435669,
      0.07986088842153549,
      0.08143375813961029,
      0.08416976779699326,
      0.08119159936904907,
      0.07906606048345566,
      0.07880960404872894,
      0.07827114313840866,
      0.07528472691774368,
      0.07104771584272385,
      0.07328624278306961,
      0.07051657140254974,
      0.07001983374357224,
      0.06588127464056015,
      0.068487249314785,
      0.06627292186021805,
      0.0670824870467186,
      0.07111568003892899,
      0.07277199625968933,
      0.07094547897577286,
      0.07404206693172455,
      0.07651583850383759,
      0.0776015967130661,
      0.07793446630239487,
      0.08248606324195862,
      0.08167572319507599,
      0.07939524948596954,
      0.0832982212305069,
      0.08321710675954819,
      0.08014591038227081,
      0.07710715383291245,
      0.07644190639257431,
      0.07702746987342834,
      0.0783550888299942,
      0.07990801334381104,
      0.08061208575963974,
      0.07870233058929443,
      0.08072420209646225,
      0.08214260637760162,
      0.0822516679763794,
      0.07876109331846237,
      0.08011217415332794,
      0.08395843207836151,
      0.08276471495628357,
      0.0812106505036354,
      0.08573517948389053,
      0.08316703885793686,
      0.08034218102693558,
      0.07938218116760254,
      0.078571617603302,
      0.07970602065324783,
      0.07528851926326752,
      0.08023305237293243,
      0.08256068825721741,
      0.08726010471582413,
      0.08561243116855621,
      0.0917358547449112,
      0.09833964705467224,
      0.09663579612970352,
      0.09280635416507721,
      0.09213060140609741,
      0.09384015947580338,
      0.09180480986833572,
      0.09599956125020981,
      0.09827301651239395,
      0.10011284798383713,
      0.1014532595872879,
      0.10680912435054779,
      0.10732932388782501,
      0.11123465746641159,
      0.12541382014751434,
      0.138953298330307,
      0.1483936309814453,
      0.16332224011421204,
      0.2439051866531372,
      0.21375471353530884,
      0.9973879456520081,
      0.9987937211990356,
      0.9986966252326965,
      0.9995689392089844,
      0.9995571374893188,
      0.9995359182357788,
      0.9989213347434998,
      0.997661828994751,
      0.9950947165489197,
      0.9595082998275757,
      0.9355146884918213,
      0.9821398258209229,
      0.9710207581520081,
      0.9310487508773804,
      0.8914145231246948,
      0.9328404068946838,
      0.9708001017570496,
      0.9950233101844788,
      0.9985583424568176,
      0.9995469450950623,
      0.9997462630271912,
      0.9996401071548462,
      0.9995328783988953,
      0.9989787340164185,
      0.9985907673835754,
      0.9983932971954346,
      0.9989983439445496,
      0.9991211891174316,
      0.9982497096061707,
      0.9979614615440369,
      0.9992902874946594,
      0.9990647435188293,
      0.9994367957115173,
      0.9993321299552917,
      0.9991711378097534,
      0.9976304769515991,
      0.9918997883796692,
      0.9535874724388123,
      0.8757575750350952,
      0.85234534740448,
      0.8659353852272034,
      0.8026338815689087,
      0.803016185760498,
      0.8518641591072083,
      0.8742116689682007,
      0.9581872224807739,
      0.9822661876678467,
      0.9955193400382996,
      0.998465895652771,
      0.9985100626945496,
      0.9989158511161804,
      0.9970097541809082,
      0.996619462966919,
      0.9977896213531494,
      0.9987032413482666,
      0.9994544386863708,
      0.9992920756340027,
      0.9979262351989746,
      0.9915038347244263,
      0.9683771729469299,
      0.9018204212188721,
      0.8812088966369629,
      0.9010462760925293,
      0.8700947761535645,
      0.8926801085472107,
      0.8613894581794739,
      0.840512216091156,
      0.8794236183166504,
      0.9284979701042175,
      0.9713587164878845,
      0.9945726990699768,
      0.9962372779846191,
      0.9991039633750916,
      0.9985237717628479,
      0.9983221292495728,
      0.9957729578018188,
      0.993381917476654,
      0.9935693144798279,
      0.9940674304962158,
      0.9967288374900818,
      0.9962767958641052,
      0.9918618202209473,
      0.9867492914199829,
      0.9656791687011719,
      0.9679076671600342,
      0.9198951721191406,
      0.9536511301994324,
      0.9220864772796631,
      0.9469001293182373,
      0.9911670684814453,
      0.9911359548568726,
      0.9980341792106628,
      0.9966582655906677,
      0.9982452392578125,
      0.999101996421814,
      0.9990478157997131,
      0.9983540177345276,
      0.9973747730255127,
      0.9991662502288818,
      0.999135434627533,
      0.999643087387085,
      0.999208927154541,
      0.9994779229164124,
      0.9990412592887878,
      0.9988388419151306,
      0.9968695640563965,
      0.9976940155029297,
      0.9986585974693298,
      0.9992344379425049,
      0.9994446039199829,
      0.9989117383956909,
      0.9992122650146484,
      0.9983410835266113,
      0.9988397359848022,
      0.9958551526069641,
      0.9948232769966125,
      0.9863759875297546,
      0.9694211483001709,
      0.9422309994697571,
      0.9147214293479919,
      0.890712320804596,
      0.8356212377548218,
      0.8571789860725403,
      0.8938864469528198,
      0.8891279697418213,
      0.907991886138916,
      0.9673357009887695,
      0.9813148379325867,
      0.9953010678291321,
      0.9975206851959229,
      0.9990704655647278,
      0.9995045065879822,
      0.9996882677078247,
      0.999719500541687,
      0.9997348189353943,
      0.9995861649513245,
      0.9995439648628235,
      0.999096155166626,
      0.9983710050582886,
      0.9979960918426514,
      0.997808039188385,
      0.9988574385643005,
      0.9988365769386292,
      0.9980776906013489,
      0.996747612953186,
      0.9914134740829468,
      0.9877855181694031,
      0.9752238392829895,
      0.9801893830299377,
      0.9919000267982483,
      0.9948514103889465,
      0.9976518154144287,
      0.9984885454177856,
      0.9995258450508118,
      0.9993753433227539,
      0.999462902545929,
      0.9993863105773926,
      0.999592125415802,
      0.9997191429138184,
      0.9996601343154907,
      0.9997068643569946,
      0.9995478987693787,
      0.9996923208236694,
      0.9998078346252441,
      0.9998676180839539,
      0.9998019337654114,
      0.9998205900192261,
      0.9995651841163635,
      0.9994823336601257,
      0.998909056186676,
      0.9979320168495178,
      0.9912199974060059,
      0.9633582234382629,
      0.9397814273834229,
      0.8632252216339111,
      0.8261727094650269,
      0.8888219594955444,
      0.9312089681625366,
      0.9815640449523926,
      0.9942424893379211,
      0.997688889503479,
      0.9988481402397156,
      0.9991481304168701,
      0.9990077614784241,
      0.9993484616279602,
      0.9984204173088074,
      0.9993273019790649,
      0.9996635913848877,
      0.9996888637542725,
      0.9998120665550232,
      0.9997707605361938,
      0.999828040599823,
      0.9995206594467163
    ],
    [
      0.1345469206571579,
      0.1427924633026123,
      0.11343161016702652,
      0.10411287099123001,
      0.10429422557353973,
      0.10291319340467453,
      0.09491603821516037,
      0.09261947125196457,
      0.0893920511007309,
      0.09057636559009552,
      0.08460400998592377,
      0.0837990939617157,
      0.08251827210187912,
      0.0822097584605217,
      0.08247456699609756,
      0.08386363834142685,
      0.08818154036998749,
      0.08423538506031036,
      0.08342936635017395,
      0.07910265028476715,
      0.08259893953800201,
      0.07845893502235413,
      0.07542026787996292,
      0.07698900252580643,
      0.07432280480861664,
      0.07341814041137695,
      0.0693381279706955,
      0.07136412709951401,
      0.06886868178844452,
      0.06826908886432648,
      0.07303577661514282,
      0.07338300347328186,
      0.06982617825269699,
      0.07349152863025665,
      0.07645650207996368,
      0.07774635404348373,
      0.07611148059368134,
      0.07935767620801926,
      0.07981903851032257,
      0.07691264897584915,
      0.07903488725423813,
      0.0795903280377388,
      0.07695354521274567,
      0.07471035420894623,
      0.07506433129310608,
      0.07275818288326263,
      0.074347123503685,
      0.07484346628189087,
      0.07728724181652069,
      0.07722970843315125,
      0.08051638305187225,
      0.08074873685836792,
      0.08209048956632614,
      0.07804972678422928,
      0.08011703938245773,
      0.08238391578197479,
      0.08015869557857513,
      0.07844948023557663,
      0.08290832489728928,
      0.08127608895301819,
      0.07656267285346985,
      0.07686243951320648,
      0.07377678155899048,
      0.0750298798084259,
      0.07266607880592346,
      0.0787072479724884,
      0.07971064746379852,
      0.0827617272734642,
      0.08442681282758713,
      0.08990968763828278,
      0.09332562237977982,
      0.09299518913030624,
      0.09230291843414307,
      0.09288187325000763,
      0.09351079165935516,
      0.09275540709495544,
      0.09981660544872284,
      0.103975310921669,
      0.10679561644792557,
      0.10958489775657654,
      0.11447393894195557,
      0.11627794057130814,
      0.1211794912815094,
      0.13684380054473877,
      0.15180426836013794,
      0.15985696017742157,
      0.1752585470676422,
      0.2476218044757843,
      0.22131778299808502,
      0.997779369354248,
      0.9990094304084778,
      0.9989161491394043,
      0.9996354579925537,
      0.9996013641357422,
      0.9995617866516113,
      0.9989513754844666,
      0.9976790547370911,
      0.9951316118240356,
      0.9596545696258545,
      0.9357041120529175,
      0.9825454354286194,
      0.9716894626617432,
      0.9313277006149292,
      0.8911752104759216,
      0.933080792427063,
      0.9709300994873047,
      0.9951035976409912,
      0.9985860586166382,
      0.9995753765106201,
      0.9997673034667969,
      0.9996816515922546,
      0.9996080994606018,
      0.9990807175636292,
      0.9988404512405396,
      0.9986331462860107,
      0.9991573691368103,
      0.999268651008606,
      0.9985435009002686,
      0.9983557462692261,
      0.9994438290596008,
      0.999284565448761,
      0.9995641708374023,
      0.9994810819625854,
      0.999329686164856,
      0.9979569315910339,
      0.9925184845924377,
      0.9555954933166504,
      0.8763879537582397,
      0.8516412973403931,
      0.8656436204910278,
      0.8009982109069824,
      0.801666259765625,
      0.8520035743713379,
      0.8755276203155518,
      0.9601532220840454,
      0.9833887815475464,
      0.9960564970970154,
      0.998683750629425,
      0.9987330436706543,
      0.9990994930267334,
      0.997503936290741,
      0.9972010254859924,
      0.9981443881988525,
      0.9988849759101868,
      0.9995359778404236,
      0.9993758797645569,
      0.9980823993682861,
      0.9917869567871094,
      0.9686535596847534,
      0.9017494916915894,
      0.8808322548866272,
      0.9006189107894897,
      0.8688371181488037,
      0.8916257619857788,
      0.8605443835258484,
      0.8400237560272217,
      0.8799043297767639,
      0.929517388343811,
      0.9726067781448364,
      0.9950004816055298,
      0.9968213438987732,
      0.9993047118186951,
      0.9989234209060669,
      0.9987236261367798,
      0.9967206120491028,
      0.994530439376831,
      0.9946550130844116,
      0.9950817823410034,
      0.9974833130836487,
      0.9970133900642395,
      0.9929192662239075,
      0.9878197312355042,
      0.9669834971427917,
      0.9685083031654358,
      0.9187471866607666,
      0.953443706035614,
      0.9213870167732239,
      0.9469699263572693,
      0.9913247227668762,
      0.9912785887718201,
      0.998126208782196,
      0.9967439770698547,
      0.9983385801315308,
      0.9992111325263977,
      0.9991763830184937,
      0.9985985159873962,
      0.9977788329124451,
      0.9992908835411072,
      0.9992754459381104,
      0.9997139573097229,
      0.9994027614593506,
      0.999600350856781,
      0.9992420077323914,
      0.9990718364715576,
      0.9974767565727234,
      0.99813312292099,
      0.9989386200904846,
      0.9993954300880432,
      0.9995616674423218,
      0.9991349577903748,
      0.999359667301178,
      0.9986239671707153,
      0.9990135431289673,
      0.9963221549987793,
      0.995161771774292,
      0.9869989156723022,
      0.9701159596443176,
      0.9426829218864441,
      0.9153671264648438,
      0.8909883499145508,
      0.8338561654090881,
      0.8552608489990234,
      0.8933875560760498,
      0.888987123966217,
      0.9081729054450989,
      0.9675877094268799,
      0.9815598130226135,
      0.9955074191093445,
      0.9977209568023682,
      0.9991769194602966,
      0.999569296836853,
      0.9997303485870361,
      0.9997626543045044,
      0.9997736811637878,
      0.9996452331542969,
      0.9996061325073242,
      0.9992140531539917,
      0.9985939264297485,
      0.9983028769493103,
      0.9981454014778137,
      0.9990640878677368,
      0.9990434050559998,
      0.9983883500099182,
      0.9971980452537537,
      0.9918799996376038,
      0.9882566928863525,
      0.9755667448043823,
      0.980763852596283,
      0.9925402998924255,
      0.9953979849815369,
      0.9980291724205017,
      0.9987530708312988,
      0.9996132254600525,
      0.9995054006576538,
      0.9995629191398621,
      0.9995027184486389,
      0.9996681213378906,
      0.9997648596763611,
      0.9997130036354065,
      0.9997530579566956,
      0.999617338180542,
      0.9997370839118958,
      0.9998393654823303,
      0.9998871088027954,
      0.9998296499252319,
      0.9998435378074646,
      0.9996136426925659,
      0.9995385408401489,
      0.9990087747573853,
      0.9980354309082031,
      0.9915211796760559,
      0.9640833139419556,
      0.9404906034469604,
      0.8624251484870911,
      0.8228787779808044,
      0.8874382972717285,
      0.9317985773086548,
      0.9822023510932922,
      0.9947370886802673,
      0.9979444146156311,
      0.9989662170410156,
      0.999270498752594,
      0.9991306662559509,
      0.9994364380836487,
      0.9986342191696167,
      0.9994434118270874,
      0.9997228980064392,
      0.9997448921203613,
      0.9998458623886108,
      0.9998098611831665,
      0.9998564124107361,
      0.9995988011360168
    ],
    [
      0.1396484524011612,
      0.14348098635673523,
      0.116758331656456,
      0.10410790145397186,
      0.1027471199631691,
      0.10237091779708862,
      0.09438695013523102,
      0.09126921743154526,
      0.09017675369977951,
      0.08872522413730621,
      0.08540794998407364,
      0.08563442528247833,
      0.08642058819532394,
      0.08686618506908417,
      0.08598967641592026,
      0.08576910197734833,
      0.09070614725351334,
      0.08655468374490738,
      0.0840522050857544,
      0.08234117180109024,
      0.0860377699136734,
      0.08135621249675751,
      0.07878315448760986,
      0.08349120616912842,
      0.07899674773216248,
      0.07689426094293594,
      0.07261329889297485,
      0.07608715444803238,
      0.07206495851278305,
      0.07103781402111053,
      0.07394528388977051,
      0.07826106250286102,
      0.07322116196155548,
      0.07729101181030273,
      0.08026741445064545,
      0.0812932550907135,
      0.07964496314525604,
      0.08178910613059998,
      0.08128663152456284,
      0.07973511517047882,
      0.08233453333377838,
      0.0833580270409584,
      0.08139660954475403,
      0.0795273408293724,
      0.07922782748937607,
      0.07646070420742035,
      0.076957568526268,
      0.07525264471769333,
      0.07689574360847473,
      0.076875701546669,
      0.08041171729564667,
      0.08045661449432373,
      0.07937347888946533,
      0.07835663110017776,
      0.07999972999095917,
      0.08145255595445633,
      0.07997488975524902,
      0.07978204637765884,
      0.08208982646465302,
      0.08068238198757172,
      0.07564733922481537,
      0.07917902618646622,
      0.07580480724573135,
      0.07618125528097153,
      0.07315324246883392,
      0.08268406242132187,
      0.08459270000457764,
      0.08875507861375809,
      0.09218288213014603,
      0.09912265837192535,
      0.10409705340862274,
      0.10399585217237473,
      0.10401137173175812,
      0.10493738204240799,
      0.10565198212862015,
      0.10951316356658936,
      0.12210792303085327,
      0.12126730382442474,
      0.1268344223499298,
      0.13229358196258545,
      0.13831444084644318,
      0.14064447581768036,
      0.15024389326572418,
      0.17486220598220825,
      0.18664111196994781,
      0.20105719566345215,
      0.22854797542095184,
      0.30029505491256714,
      0.2408672422170639,
      0.9980393052101135,
      0.9991359114646912,
      0.9990444779396057,
      0.9996753334999084,
      0.9996344447135925,
      0.999589741230011,
      0.9989838600158691,
      0.9977294206619263,
      0.9952866435050964,
      0.9601646661758423,
      0.9368492960929871,
      0.9833029508590698,
      0.9728080034255981,
      0.932877779006958,
      0.8923287391662598,
      0.9349638223648071,
      0.9715384840965271,
      0.9953198432922363,
      0.9986475110054016,
      0.9996068477630615,
      0.9997835159301758,
      0.9997110366821289,
      0.9996521472930908,
      0.9991953372955322,
      0.9990041851997375,
      0.9988117814064026,
      0.9992783665657043,
      0.9993818998336792,
      0.9987730383872986,
      0.998638391494751,
      0.9995446801185608,
      0.9994323253631592,
      0.999646008014679,
      0.9995761513710022,
      0.9994361400604248,
      0.998231828212738,
      0.9932133555412292,
      0.9576840400695801,
      0.8767485022544861,
      0.8508743047714233,
      0.8661405444145203,
      0.8007363080978394,
      0.8023371696472168,
      0.8544814586639404,
      0.8783087730407715,
      0.9628117084503174,
      0.9849336743354797,
      0.9966177344322205,
      0.9988755583763123,
      0.9989220499992371,
      0.999229907989502,
      0.9978601932525635,
      0.9975994229316711,
      0.9983838200569153,
      0.9990091919898987,
      0.9995932579040527,
      0.9994469881057739,
      0.9982758164405823,
      0.9923333525657654,
      0.9699530005455017,
      0.9035582542419434,
      0.8821406364440918,
      0.9012421369552612,
      0.868390679359436,
      0.8913812637329102,
      0.8596640825271606,
      0.8392199873924255,
      0.8795449137687683,
      0.9295429587364197,
      0.9732235670089722,
      0.9953166246414185,
      0.9971938729286194,
      0.9994203448295593,
      0.9991607069969177,
      0.9989832043647766,
      0.9973868131637573,
      0.995424211025238,
      0.9954611659049988,
      0.9957870244979858,
      0.9979448914527893,
      0.9974883198738098,
      0.9936840534210205,
      0.9885491132736206,
      0.9670345783233643,
      0.96820068359375,
      0.91886305809021,
      0.9528310298919678,
      0.9205235242843628,
      0.946307897567749,
      0.9913869500160217,
      0.9913907051086426,
      0.9982221126556396,
      0.9968390464782715,
      0.9984099864959717,
      0.9992769360542297,
      0.9992241859436035,
      0.9987404942512512,
      0.9979870319366455,
      0.9993622303009033,
      0.999347984790802,
      0.9997503757476807,
      0.9994907975196838,
      0.9996585249900818,
      0.9993386268615723,
      0.9992022514343262,
      0.9977914094924927,
      0.9983498454093933,
      0.9990803003311157,
      0.9994791150093079,
      0.9996221661567688,
      0.999244213104248,
      0.9994275569915771,
      0.9987385869026184,
      0.9990898370742798,
      0.9964545369148254,
      0.9952693581581116,
      0.987104058265686,
      0.9700566530227661,
      0.9424566030502319,
      0.9153134822845459,
      0.8919122219085693,
      0.8342977166175842,
      0.8558614253997803,
      0.8943236470222473,
      0.889922559261322,
      0.9092476963996887,
      0.9680419564247131,
      0.9819554090499878,
      0.9955692291259766,
      0.9978890419006348,
      0.9992475509643555,
      0.9996140599250793,
      0.9997580647468567,
      0.999790608882904,
      0.9997990727424622,
      0.9996852874755859,
      0.9996479749679565,
      0.9993020296096802,
      0.9987611770629883,
      0.9984921813011169,
      0.9983593225479126,
      0.9991847276687622,
      0.9991618394851685,
      0.9985871911048889,
      0.9974910616874695,
      0.9922441840171814,
      0.9885777831077576,
      0.9757747054100037,
      0.9808254241943359,
      0.9925864934921265,
      0.995540201663971,
      0.9981797933578491,
      0.9988886117935181,
      0.9996616244316101,
      0.9995754361152649,
      0.9996191263198853,
      0.9995702505111694,
      0.9997131824493408,
      0.999794065952301,
      0.9997478127479553,
      0.9997830390930176,
      0.9996638894081116,
      0.9997668862342834,
      0.9998589158058167,
      0.9998988509178162,
      0.9998471140861511,
      0.9998583793640137,
      0.9996490478515625,
      0.9995737075805664,
      0.9990748167037964,
      0.9981215596199036,
      0.9918302893638611,
      0.9646152257919312,
      0.9412946105003357,
      0.8635254502296448,
      0.8231697082519531,
      0.8872184157371521,
      0.931961178779602,
      0.9825459718704224,
      0.9949899911880493,
      0.9981037974357605,
      0.9990593791007996,
      0.9993607401847839,
      0.9992257356643677,
      0.999500572681427,
      0.9988055229187012,
      0.9995259046554565,
      0.9997597336769104,
      0.9997785687446594,
      0.9998655319213867,
      0.9998339414596558,
      0.9998749494552612,
      0.9996503591537476
    ],
    [
      0.13096420466899872,
      0.13891229033470154,
      0.11281858384609222,
      0.1042928472161293,
      0.10139280557632446,
      0.09983060508966446,
      0.09564737975597382,
      0.09104491025209427,
      0.0922849103808403,
      0.09279192239046097,
      0.0878613144159317,
      0.08624441176652908,
      0.08643639087677002,
      0.08562791347503662,
      0.0846811905503273,
      0.08728218078613281,
      0.08906291425228119,
      0.08922742307186127,
      0.08668573945760727,
      0.08395339548587799,
      0.09046673029661179,
      0.08400541543960571,
      0.08268925547599792,
      0.0901499018073082,
      0.08440904319286346,
      0.08244013786315918,
      0.07704190909862518,
      0.08274924755096436,
      0.0758289098739624,
      0.07143498957157135,
      0.07252909988164902,
      0.07564336806535721,
      0.0728880763053894,
      0.07611916214227676,
      0.08267487585544586,
      0.08345483243465424,
      0.08212926238775253,
      0.08652559667825699,
      0.08557227998971939,
      0.08374535292387009,
      0.08530060201883316,
      0.08544990420341492,
      0.08322244882583618,
      0.0778537392616272,
      0.07790873199701309,
      0.07563313841819763,
      0.07951270788908005,
      0.07681744545698166,
      0.0755489319562912,
      0.07790481299161911,
      0.0761655867099762,
      0.07784521579742432,
      0.0813620388507843,
      0.07989521324634552,
      0.08310514688491821,
      0.08528890460729599,
      0.085039421916008,
      0.08411557972431183,
      0.08539988100528717,
      0.08644802123308182,
      0.08077991008758545,
      0.08324826508760452,
      0.07949206978082657,
      0.08270548284053802,
      0.07707532495260239,
      0.0907658189535141,
      0.09406459331512451,
      0.09720693528652191,
      0.098919577896595,
      0.10810323059558868,
      0.11048662662506104,
      0.11050481349229813,
      0.11205784231424332,
      0.1130778044462204,
      0.11394836008548737,
      0.11814837157726288,
      0.13619589805603027,
      0.13469097018241882,
      0.14272606372833252,
      0.1493387073278427,
      0.15906086564064026,
      0.16525855660438538,
      0.1783352643251419,
      0.21240635216236115,
      0.22333607077598572,
      0.2389506697654724,
      0.26559460163116455,
      0.31212690472602844,
      0.2477627694606781,
      0.9982568621635437,
      0.9992496371269226,
      0.9991710782051086,
      0.9997188448905945,
      0.9996783137321472,
      0.9996201992034912,
      0.9990572929382324,
      0.9978678822517395,
      0.9954821467399597,
      0.9607731103897095,
      0.938506007194519,
      0.9839512705802917,
      0.9734903573989868,
      0.9333031177520752,
      0.8924332857131958,
      0.935842752456665,
      0.9721678495407104,
      0.9956698417663574,
      0.998710572719574,
      0.9996432662010193,
      0.9998043775558472,
      0.9997458457946777,
      0.9997013807296753,
      0.9993146061897278,
      0.9991546273231506,
      0.9989813566207886,
      0.9993795156478882,
      0.9994737505912781,
      0.9989646673202515,
      0.9988776445388794,
      0.999629557132721,
      0.9995414614677429,
      0.9997032284736633,
      0.9996417164802551,
      0.9995076656341553,
      0.9983641505241394,
      0.9934943318367004,
      0.9589367508888245,
      0.8764783143997192,
      0.8495082259178162,
      0.8656183481216431,
      0.7996981143951416,
      0.80219566822052,
      0.8551257848739624,
      0.8793054819107056,
      0.9639365077018738,
      0.9855270981788635,
      0.9968856573104858,
      0.9990016222000122,
      0.9990620017051697,
      0.9993516802787781,
      0.9982308149337769,
      0.9980388879776001,
      0.9986687302589417,
      0.9991664886474609,
      0.999650776386261,
      0.9995102882385254,
      0.9983932971954346,
      0.9925193786621094,
      0.9701151847839355,
      0.9032605290412903,
      0.8812183141708374,
      0.9006448984146118,
      0.8666442036628723,
      0.8901076912879944,
      0.8578994274139404,
      0.8383015394210815,
      0.8795832395553589,
      0.9300274848937988,
      0.9733948111534119,
      0.995458722114563,
      0.9974538087844849,
      0.9995071291923523,
      0.9993185997009277,
      0.9991564154624939,
      0.9978289604187012,
      0.9960401058197021,
      0.9960814118385315,
      0.9963448643684387,
      0.9982773661613464,
      0.9978543519973755,
      0.9942151308059692,
      0.9888873100280762,
      0.9670159220695496,
      0.9679358005523682,
      0.9172618985176086,
      0.9530311226844788,
      0.9194787740707397,
      0.946253776550293,
      0.9918608665466309,
      0.9919494986534119,
      0.998421847820282,
      0.9970539808273315,
      0.9985470771789551,
      0.9993855953216553,
      0.9993022680282593,
      0.9988532066345215,
      0.9980736374855042,
      0.9994034171104431,
      0.9993798136711121,
      0.9997699856758118,
      0.9995477795600891,
      0.9996988773345947,
      0.9993935227394104,
      0.9992804527282715,
      0.997968316078186,
      0.9984506964683533,
      0.9991776943206787,
      0.9995301365852356,
      0.99965900182724,
      0.9992837905883789,
      0.9994432926177979,
      0.9987085461616516,
      0.9991127252578735,
      0.996417224407196,
      0.9952766299247742,
      0.9871257543563843,
      0.9695075154304504,
      0.9402256011962891,
      0.9132381677627563,
      0.8899942636489868,
      0.8353461027145386,
      0.8522816300392151,
      0.8919380903244019,
      0.8861747980117798,
      0.9055332541465759,
      0.966500997543335,
      0.9809370040893555,
      0.9954372048377991,
      0.9978904724121094,
      0.9992728233337402,
      0.9996466636657715,
      0.9997809529304504,
      0.9998117685317993,
      0.9998185634613037,
      0.9997191429138184,
      0.9996784925460815,
      0.9993569254875183,
      0.9988747835159302,
      0.9986215829849243,
      0.9984935522079468,
      0.9992606043815613,
      0.99923175573349,
      0.9986446499824524,
      0.9974177479743958,
      0.9918003082275391,
      0.9874960780143738,
      0.9735615253448486,
      0.9785743951797485,
      0.9916127920150757,
      0.9950466156005859,
      0.9980316162109375,
      0.9988846778869629,
      0.9996760487556458,
      0.999606192111969,
      0.9996548891067505,
      0.9996113181114197,
      0.9997351169586182,
      0.9998123645782471,
      0.9997758865356445,
      0.9998102188110352,
      0.9997061491012573,
      0.9997950196266174,
      0.999877393245697,
      0.9999106526374817,
      0.9998630881309509,
      0.9998713135719299,
      0.9996872544288635,
      0.9996135830879211,
      0.9991718530654907,
      0.9981873035430908,
      0.9919310212135315,
      0.9648929834365845,
      0.9396792650222778,
      0.8579301238059998,
      0.8172379732131958,
      0.8848990201950073,
      0.9316966533660889,
      0.9831865429878235,
      0.9955478310585022,
      0.998336672782898,
      0.9991872310638428,
      0.9994755983352661,
      0.9993457198143005,
      0.999569833278656,
      0.9989728927612305,
      0.999587893486023,
      0.9997878074645996,
      0.9998048543930054,
      0.999882161617279,
      0.9998558163642883,
      0.9998903274536133,
      0.9996938705444336
    ],
    [
      0.14938080310821533,
      0.14897377789020538,
      0.13136285543441772,
      0.11509093642234802,
      0.1099996268749237,
      0.11367686092853546,
      0.10594350099563599,
      0.09969540685415268,
      0.10054972022771835,
      0.1001080647110939,
      0.09300602972507477,
      0.09235235303640366,
      0.0919889360666275,
      0.09179971367120743,
      0.09202723205089569,
      0.09332139045000076,
      0.1000775620341301,
      0.09607097506523132,
      0.09736134856939316,
      0.09004098922014236,
      0.09943020343780518,
      0.09575077891349792,
      0.09155920147895813,
      0.09380131959915161,
      0.09631533175706863,
      0.09189626574516296,
      0.08660946041345596,
      0.09537278860807419,
      0.08723165094852448,
      0.08156561851501465,
      0.0828547403216362,
      0.08449991792440414,
      0.08248571306467056,
      0.08506166934967041,
      0.0926327332854271,
      0.0943102240562439,
      0.09281668812036514,
      0.0949261412024498,
      0.09735819697380066,
      0.09332431852817535,
      0.0936562567949295,
      0.09531933069229126,
      0.09405113011598587,
      0.08571696281433105,
      0.08632844686508179,
      0.08405223488807678,
      0.08404374122619629,
      0.07937122136354446,
      0.08140532672405243,
      0.0866052657365799,
      0.08430865406990051,
      0.08481594920158386,
      0.09100200980901718,
      0.08895553648471832,
      0.09065751731395721,
      0.0938137024641037,
      0.09564762562513351,
      0.09322381019592285,
      0.09574923664331436,
      0.09718894958496094,
      0.0920984297990799,
      0.09378348290920258,
      0.08774867653846741,
      0.0899839848279953,
      0.08524995297193527,
      0.10223311185836792,
      0.10740015655755997,
      0.10982862114906311,
      0.11017574369907379,
      0.11677145212888718,
      0.11903370171785355,
      0.11644111573696136,
      0.12117913365364075,
      0.1194901317358017,
      0.12162692099809647,
      0.12488042563199997,
      0.1411585509777069,
      0.14222626388072968,
      0.14924101531505585,
      0.1600479930639267,
      0.17357313632965088,
      0.18055245280265808,
      0.19579212367534637,
      0.22860199213027954,
      0.23556560277938843,
      0.24756260216236115,
      0.26601138710975647,
      0.30078673362731934,
      0.24747633934020996,
      0.9984760284423828,
      0.9993610382080078,
      0.9992945194244385,
      0.9997583031654358,
      0.9997155070304871,
      0.999652087688446,
      0.9991094470024109,
      0.997957170009613,
      0.9956995248794556,
      0.9619827270507812,
      0.9405126571655273,
      0.9849168062210083,
      0.97474604845047,
      0.9350427389144897,
      0.8937761187553406,
      0.937233567237854,
      0.9730068445205688,
      0.9959002733230591,
      0.998776912689209,
      0.9996718764305115,
      0.9998211860656738,
      0.9997760653495789,
      0.9997445344924927,
      0.9994271993637085,
      0.999288022518158,
      0.9991258978843689,
      0.9994605183601379,
      0.9995452165603638,
      0.9991057515144348,
      0.9990390539169312,
      0.99968421459198,
      0.9996142983436584,
      0.9997456669807434,
      0.9996852874755859,
      0.9995641112327576,
      0.9985004663467407,
      0.9938588738441467,
      0.9595623016357422,
      0.8760122060775757,
      0.8482539057731628,
      0.8653090000152588,
      0.7989945411682129,
      0.8035873174667358,
      0.856674313545227,
      0.8805438280105591,
      0.9651166796684265,
      0.9861671924591064,
      0.9971535205841064,
      0.9991058111190796,
      0.9991774559020996,
      0.99944669008255,
      0.9985061287879944,
      0.9983570575714111,
      0.9988832473754883,
      0.9992835521697998,
      0.9996935725212097,
      0.9995606541633606,
      0.9985429644584656,
      0.9928539991378784,
      0.970742404460907,
      0.9044402241706848,
      0.8816171884536743,
      0.9007201790809631,
      0.8654712438583374,
      0.8895470499992371,
      0.8576312065124512,
      0.8369407057762146,
      0.8792651295661926,
      0.9303703904151917,
      0.973935604095459,
      0.9956877827644348,
      0.9977481961250305,
      0.9995802640914917,
      0.999437153339386,
      0.9992861151695251,
      0.9981507062911987,
      0.9965441226959229,
      0.9966491460800171,
      0.9968571662902832,
      0.998579204082489,
      0.9982074499130249,
      0.9948951005935669,
      0.989613950252533,
      0.9675359725952148,
      0.9680834412574768,
      0.9173640608787537,
      0.9534912109375,
      0.919657826423645,
      0.9465141296386719,
      0.992070198059082,
      0.9920258522033691,
      0.9984768033027649,
      0.9971219301223755,
      0.998616099357605,
      0.9994387626647949,
      0.9993529319763184,
      0.9989692568778992,
      0.9982398152351379,
      0.9994664192199707,
      0.9994575381278992,
      0.9998024702072144,
      0.9996199607849121,
      0.999742865562439,
      0.9994664192199707,
      0.9993782043457031,
      0.9982240200042725,
      0.9986295104026794,
      0.9992876648902893,
      0.9995986223220825,
      0.9997092485427856,
      0.9993775486946106,
      0.9995048642158508,
      0.9987942576408386,
      0.9991607069969177,
      0.9964147210121155,
      0.9952348470687866,
      0.9869824647903442,
      0.9687613248825073,
      0.9384139776229858,
      0.910814106464386,
      0.8897695541381836,
      0.8355190753936768,
      0.8517157435417175,
      0.8923793435096741,
      0.8852006196975708,
      0.9041160941123962,
      0.9658392667770386,
      0.98072749376297,
      0.9953848719596863,
      0.9980707168579102,
      0.9993559718132019,
      0.999701738357544,
      0.9998140335083008,
      0.9998405575752258,
      0.9998409748077393,
      0.9997531771659851,
      0.9997139573097229,
      0.9994354844093323,
      0.9990279078483582,
      0.9988117218017578,
      0.998721182346344,
      0.9993960857391357,
      0.9993793964385986,
      0.998937726020813,
      0.9978026747703552,
      0.9920955896377563,
      0.9873663187026978,
      0.9726110696792603,
      0.9774527549743652,
      0.9911098480224609,
      0.9950158596038818,
      0.9981766939163208,
      0.9990018010139465,
      0.9997180104255676,
      0.9996626377105713,
      0.9996980428695679,
      0.999662458896637,
      0.9997707605361938,
      0.999835729598999,
      0.9998026490211487,
      0.9998313784599304,
      0.999738335609436,
      0.9998173713684082,
      0.9998923540115356,
      0.9999207258224487,
      0.9998801946640015,
      0.9998878240585327,
      0.9997294545173645,
      0.9996529221534729,
      0.9992465972900391,
      0.9982571601867676,
      0.9921448826789856,
      0.9646854996681213,
      0.9389426708221436,
      0.8578912019729614,
      0.8178852796554565,
      0.8860443234443665,
      0.9322992563247681,
      0.9836803674697876,
      0.9958804845809937,
      0.9985169172286987,
      0.9992692470550537,
      0.999559223651886,
      0.9994646310806274,
      0.9996330738067627,
      0.9991352558135986,
      0.9996587038040161,
      0.9998202919960022,
      0.9998337030410767,
      0.9998980164527893,
      0.9998743534088135,
      0.9999040961265564,
      0.9997309446334839
    ],
    [
      0.18571454286575317,
      0.18235856294631958,
      0.1515168845653534,
      0.13333043456077576,
      0.1285635530948639,
      0.12147818505764008,
      0.11694537103176117,
      0.11461971700191498,
      0.11175601184368134,
      0.10887818038463593,
      0.10671710968017578,
      0.11197197437286377,
      0.11567515879869461,
      0.11695754528045654,
      0.11859820038080215,
      0.11305909603834152,
      0.11642757803201675,
      0.11930819600820541,
      0.11966720223426819,
      0.10749134421348572,
      0.11839001625776291,
      0.11696456372737885,
      0.10784611105918884,
      0.1072620153427124,
      0.11026105284690857,
      0.10025510936975479,
      0.09304725378751755,
      0.10364460945129395,
      0.0985918939113617,
      0.09024500846862793,
      0.09106796979904175,
      0.10111811012029648,
      0.10036706924438477,
      0.10091935098171234,
      0.10806185007095337,
      0.10894452780485153,
      0.10676386952400208,
      0.1028028130531311,
      0.10881007462739944,
      0.10568931698799133,
      0.10436701774597168,
      0.10907962918281555,
      0.11014093458652496,
      0.10149285942316055,
      0.09899641573429108,
      0.09969212859869003,
      0.09747257083654404,
      0.09910617023706436,
      0.10043925046920776,
      0.10351546108722687,
      0.10486828535795212,
      0.10458994656801224,
      0.11067749559879303,
      0.11044415831565857,
      0.11131560057401657,
      0.10867665708065033,
      0.10999460518360138,
      0.11099982261657715,
      0.11875388026237488,
      0.11697683483362198,
      0.11466434597969055,
      0.10969400405883789,
      0.11440625041723251,
      0.11444714665412903,
      0.11116792261600494,
      0.13538554310798645,
      0.13811320066452026,
      0.13944797217845917,
      0.13959455490112305,
      0.14527054131031036,
      0.14674706757068634,
      0.13894018530845642,
      0.15041856467723846,
      0.15196144580841064,
      0.14916174113750458,
      0.154903843998909,
      0.17739786207675934,
      0.18543152511119843,
      0.19052276015281677,
      0.22005006670951843,
      0.24763625860214233,
      0.2602696716785431,
      0.2781158983707428,
      0.30973756313323975,
      0.30989423394203186,
      0.3041233718395233,
      0.30149316787719727,
      0.30674508213996887,
      0.2593978941440582,
      0.9985171556472778,
      0.9993792176246643,
      0.9993148446083069,
      0.9997639060020447,
      0.9997187852859497,
      0.9996525049209595,
      0.9990954399108887,
      0.9979843497276306,
      0.9958252310752869,
      0.9629117846488953,
      0.9422017931938171,
      0.9857528209686279,
      0.9759641885757446,
      0.9368850588798523,
      0.8961410522460938,
      0.9393168687820435,
      0.9739083051681519,
      0.9960230588912964,
      0.9988247156143188,
      0.9996862411499023,
      0.9998254776000977,
      0.9997829794883728,
      0.9997526407241821,
      0.9994508028030396,
      0.9993236660957336,
      0.9991706609725952,
      0.99948650598526,
      0.9995678067207336,
      0.999150812625885,
      0.9990798234939575,
      0.999699592590332,
      0.9996296167373657,
      0.9997518658638,
      0.9996960163116455,
      0.9995829463005066,
      0.9985573291778564,
      0.9940735697746277,
      0.9602474570274353,
      0.8760313987731934,
      0.8480193614959717,
      0.866250216960907,
      0.7991559505462646,
      0.8055127859115601,
      0.8582082986831665,
      0.8815279006958008,
      0.9660135507583618,
      0.9868084192276001,
      0.9973307251930237,
      0.9991658329963684,
      0.9992168545722961,
      0.9994677305221558,
      0.9985800981521606,
      0.9984524846076965,
      0.9989431500434875,
      0.9993189573287964,
      0.9997079968452454,
      0.9995858669281006,
      0.9986665844917297,
      0.9931928515434265,
      0.9715884923934937,
      0.9066454172134399,
      0.883995532989502,
      0.9011633396148682,
      0.8653189539909363,
      0.8892612457275391,
      0.8563269376754761,
      0.8355098962783813,
      0.8778859376907349,
      0.9298475384712219,
      0.9738045334815979,
      0.9957026839256287,
      0.9977574944496155,
      0.9995852708816528,
      0.9994479417800903,
      0.9993102550506592,
      0.9981929659843445,
      0.9966065883636475,
      0.99672931432724,
      0.9969097375869751,
      0.9986139535903931,
      0.9982129335403442,
      0.9947795867919922,
      0.9894194006919861,
      0.967056155204773,
      0.9674140810966492,
      0.9159607887268066,
      0.9529767036437988,
      0.9185090065002441,
      0.9447011947631836,
      0.9914857149124146,
      0.9915499091148376,
      0.9984257817268372,
      0.997096836566925,
      0.9986756443977356,
      0.9994737505912781,
      0.9993982911109924,
      0.9990823268890381,
      0.9984337091445923,
      0.9995082020759583,
      0.9995049834251404,
      0.9998189210891724,
      0.9996506571769714,
      0.9997607469558716,
      0.9995038509368896,
      0.999422550201416,
      0.9983602166175842,
      0.9987294673919678,
      0.9993430376052856,
      0.9996280074119568,
      0.999731183052063,
      0.9994310140609741,
      0.9995364546775818,
      0.9988768100738525,
      0.9992165565490723,
      0.9966342449188232,
      0.9954977035522461,
      0.9876080751419067,
      0.9693434238433838,
      0.9390331506729126,
      0.9116597771644592,
      0.8902318477630615,
      0.8300229907035828,
      0.851070761680603,
      0.8929427266120911,
      0.8843222856521606,
      0.9020588397979736,
      0.9649287462234497,
      0.9803646206855774,
      0.9952417612075806,
      0.9980590343475342,
      0.999357283115387,
      0.9997085332870483,
      0.999820351600647,
      0.9998488426208496,
      0.9998495578765869,
      0.9997653365135193,
      0.9997254610061646,
      0.9994589686393738,
      0.9990766644477844,
      0.998876690864563,
      0.9987902641296387,
      0.9994261860847473,
      0.9994032979011536,
      0.9989851117134094,
      0.9978470206260681,
      0.9920466542243958,
      0.9870979189872742,
      0.9719711542129517,
      0.9770482182502747,
      0.9910719990730286,
      0.9951035976409912,
      0.9982332587242126,
      0.9990512132644653,
      0.9997369647026062,
      0.9996910691261292,
      0.9997183084487915,
      0.9996873736381531,
      0.9997888207435608,
      0.9998455047607422,
      0.9998122453689575,
      0.9998395442962646,
      0.9997485876083374,
      0.9998245239257812,
      0.9998980760574341,
      0.9999250173568726,
      0.9998873472213745,
      0.9998937249183655,
      0.9997392296791077,
      0.9996579885482788,
      0.999240517616272,
      0.9982103109359741,
      0.9917525053024292,
      0.9630736112594604,
      0.9367254376411438,
      0.8572202324867249,
      0.8163204193115234,
      0.8860312700271606,
      0.9305289387702942,
      0.9827887415885925,
      0.9955889582633972,
      0.9984568953514099,
      0.9992650151252747,
      0.9995782375335693,
      0.9994984269142151,
      0.999657392501831,
      0.9992008209228516,
      0.9996908903121948,
      0.9998343586921692,
      0.9998449087142944,
      0.999904215335846,
      0.9998817443847656,
      0.9999098777770996,
      0.9997494220733643
    ],
    [
      0.26773130893707275,
      0.24204635620117188,
      0.2152625322341919,
      0.19816632568836212,
      0.19625943899154663,
      0.17319852113723755,
      0.17043673992156982,
      0.1646021008491516,
      0.159758061170578,
      0.16117654740810394,
      0.1594752073287964,
      0.15177109837532043,
      0.14711792767047882,
      0.1591172218322754,
      0.14985291659832,
      0.13854505121707916,
      0.14454878866672516,
      0.15554335713386536,
      0.15277911722660065,
      0.1323452591896057,
      0.14300388097763062,
      0.1433822363615036,
      0.13860954344272614,
      0.13248246908187866,
      0.13837003707885742,
      0.12468452751636505,
      0.11301896721124649,
      0.12740807235240936,
      0.12071952223777771,
      0.11314195394515991,
      0.11354516446590424,
      0.1262819916009903,
      0.12281515449285507,
      0.1270325630903244,
      0.13113190233707428,
      0.13071003556251526,
      0.12972252070903778,
      0.12588143348693848,
      0.1274169236421585,
      0.12296396493911743,
      0.12232623994350433,
      0.12465989589691162,
      0.12279224395751953,
      0.11735772341489792,
      0.11401310563087463,
      0.11928272247314453,
      0.12017812579870224,
      0.11992867290973663,
      0.11611572653055191,
      0.12004216015338898,
      0.12171879410743713,
      0.12302147597074509,
      0.1284726858139038,
      0.12859800457954407,
      0.13642077147960663,
      0.13135752081871033,
      0.13279542326927185,
      0.13442300260066986,
      0.1437278538942337,
      0.1410561203956604,
      0.13426370918750763,
      0.13746464252471924,
      0.14342202246189117,
      0.1499347686767578,
      0.14798612892627716,
      0.163637176156044,
      0.16111896932125092,
      0.16820028424263,
      0.17625686526298523,
      0.17828579246997833,
      0.1739373654127121,
      0.17120808362960815,
      0.17991352081298828,
      0.18283560872077942,
      0.183287113904953,
      0.19076746702194214,
      0.22027260065078735,
      0.24468490481376648,
      0.2612183690071106,
      0.295585036277771,
      0.326976478099823,
      0.33816176652908325,
      0.340652734041214,
      0.36245742440223694,
      0.3644636869430542,
      0.3515012264251709,
      0.34232497215270996,
      0.3376820683479309,
      0.2978129982948303,
      0.998504102230072,
      0.9993751049041748,
      0.9993162155151367,
      0.9997643232345581,
      0.9997203350067139,
      0.9996548891067505,
      0.9990485310554504,
      0.997986376285553,
      0.9957360625267029,
      0.96321040391922,
      0.9421632289886475,
      0.9859864115715027,
      0.9765398502349854,
      0.9382802248001099,
      0.8972942233085632,
      0.9403693079948425,
      0.9741469025611877,
      0.9962185025215149,
      0.9988457560539246,
      0.9996943473815918,
      0.9998292922973633,
      0.9997865557670593,
      0.999759316444397,
      0.9994667172431946,
      0.9993489980697632,
      0.9992115497589111,
      0.9995105862617493,
      0.9995904564857483,
      0.9992151260375977,
      0.9991568922996521,
      0.9997214078903198,
      0.9996563792228699,
      0.9997623562812805,
      0.9997020959854126,
      0.9995942115783691,
      0.9985823035240173,
      0.9942108392715454,
      0.9605664014816284,
      0.8771265149116516,
      0.8490743637084961,
      0.8674818873405457,
      0.8010952472686768,
      0.809208869934082,
      0.8596718311309814,
      0.8823001384735107,
      0.9661521911621094,
      0.9871472120285034,
      0.9974282383918762,
      0.999198853969574,
      0.9992606043815613,
      0.9995039701461792,
      0.9987269639968872,
      0.9986290335655212,
      0.9990402460098267,
      0.9993732571601868,
      0.999721884727478,
      0.9996005892753601,
      0.9987300038337708,
      0.9934033155441284,
      0.9720396995544434,
      0.9078571200370789,
      0.8858799338340759,
      0.9023675322532654,
      0.8659534454345703,
      0.8900519609451294,
      0.8566156625747681,
      0.8356539011001587,
      0.8779217004776001,
      0.9307962656021118,
      0.9737107157707214,
      0.9957157969474792,
      0.9977511763572693,
      0.9995844960212708,
      0.9994589686393738,
      0.9993378520011902,
      0.9982821941375732,
      0.9967150092124939,
      0.9967840313911438,
      0.9969349503517151,
      0.998620867729187,
      0.9981933832168579,
      0.9947400689125061,
      0.9892361164093018,
      0.9667437672615051,
      0.9669567346572876,
      0.9171719551086426,
      0.9527354836463928,
      0.9184287190437317,
      0.9435518980026245,
      0.9907663464546204,
      0.9906908273696899,
      0.9983036518096924,
      0.9969035983085632,
      0.9986709356307983,
      0.9994778633117676,
      0.9993990063667297,
      0.9991641640663147,
      0.9986010789871216,
      0.9995326399803162,
      0.9995295405387878,
      0.9998236298561096,
      0.9996652007102966,
      0.9997705221176147,
      0.9995245337486267,
      0.9994575381278992,
      0.9984350800514221,
      0.9987622499465942,
      0.9993579983711243,
      0.9996281266212463,
      0.9997314810752869,
      0.9994196891784668,
      0.9995123744010925,
      0.9988099336624146,
      0.9991934895515442,
      0.9965042471885681,
      0.9953539967536926,
      0.9872789978981018,
      0.9682103395462036,
      0.9374304413795471,
      0.910663366317749,
      0.8894703984260559,
      0.8321532011032104,
      0.8511267900466919,
      0.8933943510055542,
      0.8829772472381592,
      0.8990792632102966,
      0.9617462158203125,
      0.97881019115448,
      0.9944750666618347,
      0.997850239276886,
      0.9993097186088562,
      0.9997024536132812,
      0.9998257756233215,
      0.9998561143875122,
      0.9998547434806824,
      0.9997747540473938,
      0.9997353553771973,
      0.9994798898696899,
      0.9991199970245361,
      0.9989166855812073,
      0.9988340139389038,
      0.9994449615478516,
      0.9994120001792908,
      0.9989442825317383,
      0.9975717067718506,
      0.9913873076438904,
      0.9857029318809509,
      0.969321608543396,
      0.9745784997940063,
      0.9899346232414246,
      0.9945806264877319,
      0.997871458530426,
      0.9989342093467712,
      0.9997235536575317,
      0.9996899366378784,
      0.9997233152389526,
      0.999693751335144,
      0.9997916221618652,
      0.9998477697372437,
      0.9998176097869873,
      0.9998446702957153,
      0.999759316444397,
      0.9998310804367065,
      0.999903678894043,
      0.9999288320541382,
      0.9998940229415894,
      0.999898374080658,
      0.9997491240501404,
      0.999639630317688,
      0.9991769790649414,
      0.998001217842102,
      0.9908463358879089,
      0.9599266648292542,
      0.9320113658905029,
      0.8563631772994995,
      0.8149453401565552,
      0.8874515891075134,
      0.9287769794464111,
      0.9815757274627686,
      0.9950916171073914,
      0.9982953071594238,
      0.9992234110832214,
      0.9995872974395752,
      0.9995304346084595,
      0.9996730089187622,
      0.9992682337760925,
      0.999716579914093,
      0.9998459815979004,
      0.9998553991317749,
      0.999910295009613,
      0.9998891949653625,
      0.9999150633811951,
      0.9997664093971252
    ],
    [
      0.26445624232292175,
      0.29911190271377563,
      0.2930184006690979,
      0.27521225810050964,
      0.28010618686676025,
      0.2756361663341522,
      0.28036022186279297,
      0.27605971693992615,
      0.25407731533050537,
      0.25751644372940063,
      0.2715861201286316,
      0.25596123933792114,
      0.2327788919210434,
      0.24252021312713623,
      0.23796479403972626,
      0.22126586735248566,
      0.2014351189136505,
      0.2146596610546112,
      0.21521690487861633,
      0.18488889932632446,
      0.18720902502536774,
      0.19341126084327698,
      0.18562063574790955,
      0.17015421390533447,
      0.17532287538051605,
      0.17198926210403442,
      0.15249088406562805,
      0.1594034880399704,
      0.1602460891008377,
      0.15368959307670593,
      0.1424911767244339,
      0.15542186796665192,
      0.153337761759758,
      0.15915018320083618,
      0.16139279305934906,
      0.15627917647361755,
      0.15923623740673065,
      0.1636541485786438,
      0.162594735622406,
      0.1595822274684906,
      0.1604980230331421,
      0.15894412994384766,
      0.15994614362716675,
      0.15981101989746094,
      0.1560390442609787,
      0.1613328754901886,
      0.15992380678653717,
      0.1580953598022461,
      0.15253886580467224,
      0.15809527039527893,
      0.15928113460540771,
      0.16172482073307037,
      0.16313952207565308,
      0.1582455188035965,
      0.16504500806331635,
      0.16975533962249756,
      0.16413432359695435,
      0.15858523547649384,
      0.16523392498493195,
      0.16162461042404175,
      0.15371575951576233,
      0.1631939858198166,
      0.17269951105117798,
      0.17304886877536774,
      0.17858466506004333,
      0.18770194053649902,
      0.19054649770259857,
      0.2005430907011032,
      0.21040111780166626,
      0.21425090730190277,
      0.2037225067615509,
      0.2139282524585724,
      0.22074800729751587,
      0.2324620485305786,
      0.23659683763980865,
      0.26097235083580017,
      0.3074459433555603,
      0.3239063322544098,
      0.3232821822166443,
      0.3561427593231201,
      0.3778855800628662,
      0.38161951303482056,
      0.3760465681552887,
      0.39391791820526123,
      0.3897247314453125,
      0.38144391775131226,
      0.36599022150039673,
      0.3850618600845337,
      0.3705809414386749,
      0.9986885786056519,
      0.9994591474533081,
      0.9993996620178223,
      0.9997877478599548,
      0.999738872051239,
      0.9996628761291504,
      0.9990545511245728,
      0.9978544116020203,
      0.9955753684043884,
      0.9623357057571411,
      0.9410170316696167,
      0.9857007265090942,
      0.97625732421875,
      0.9374170303344727,
      0.8973985910415649,
      0.9394758939743042,
      0.9733495712280273,
      0.9960792064666748,
      0.99883633852005,
      0.9997031092643738,
      0.9998380541801453,
      0.9998051524162292,
      0.9997868537902832,
      0.9995304346084595,
      0.9994326233863831,
      0.9993122220039368,
      0.9995720982551575,
      0.9996488690376282,
      0.9993523955345154,
      0.9993125200271606,
      0.9997711777687073,
      0.9997260570526123,
      0.9997977018356323,
      0.9997367262840271,
      0.9996209740638733,
      0.9986423850059509,
      0.9942417144775391,
      0.960553765296936,
      0.8795119524002075,
      0.8495121598243713,
      0.8663206696510315,
      0.7979719638824463,
      0.8110750913619995,
      0.8632462024688721,
      0.8845388889312744,
      0.9662767052650452,
      0.9871920943260193,
      0.9975103139877319,
      0.999241292476654,
      0.999349057674408,
      0.9995750784873962,
      0.9989532828330994,
      0.9988810420036316,
      0.9991928339004517,
      0.9994586110115051,
      0.9997463226318359,
      0.9996178150177002,
      0.9987112283706665,
      0.9933564066886902,
      0.9713978171348572,
      0.9077843427658081,
      0.8859291076660156,
      0.9009189605712891,
      0.8538095355033875,
      0.8855010867118835,
      0.8441264629364014,
      0.8329004049301147,
      0.8783422112464905,
      0.9310599565505981,
      0.9740073084831238,
      0.9958593845367432,
      0.9980177283287048,
      0.9996449947357178,
      0.9995698928833008,
      0.9994733333587646,
      0.9986870288848877,
      0.9973666071891785,
      0.9976310133934021,
      0.9977032542228699,
      0.9989601373672485,
      0.9985913038253784,
      0.995648205280304,
      0.990034818649292,
      0.9674037098884583,
      0.9669888019561768,
      0.9170352220535278,
      0.9522947072982788,
      0.9166005849838257,
      0.9416006803512573,
      0.9899904727935791,
      0.9895344972610474,
      0.998148500919342,
      0.9966248273849487,
      0.9986426830291748,
      0.9994919300079346,
      0.9993911981582642,
      0.9992967844009399,
      0.998877763748169,
      0.9995806217193604,
      0.9995956420898438,
      0.9998427629470825,
      0.9997072815895081,
      0.9997971057891846,
      0.9995707273483276,
      0.9995233416557312,
      0.9986277222633362,
      0.9988681077957153,
      0.9994270205497742,
      0.999662458896637,
      0.9997538924217224,
      0.9994394183158875,
      0.9994993209838867,
      0.9987102746963501,
      0.999136745929718,
      0.9961507320404053,
      0.9948238134384155,
      0.9866218566894531,
      0.965623676776886,
      0.9330483675003052,
      0.9063872694969177,
      0.884833812713623,
      0.8243922591209412,
      0.8443267345428467,
      0.8889855146408081,
      0.8783470392227173,
      0.8882116675376892,
      0.9530577659606934,
      0.9731313586235046,
      0.9923517107963562,
      0.997363269329071,
      0.9992189407348633,
      0.999711275100708,
      0.9998429417610168,
      0.9998711347579956,
      0.999867856502533,
      0.9997953176498413,
      0.9997522234916687,
      0.9995130896568298,
      0.9991939067840576,
      0.9990074038505554,
      0.9989320039749146,
      0.9995073080062866,
      0.9994523525238037,
      0.9989150166511536,
      0.9970365166664124,
      0.9895628094673157,
      0.9820367097854614,
      0.9610965251922607,
      0.9678342342376709,
      0.987413227558136,
      0.9933769106864929,
      0.9971933364868164,
      0.9987948536872864,
      0.9997202754020691,
      0.9997111558914185,
      0.9997451305389404,
      0.9997215867042542,
      0.9998065233230591,
      0.9998601675033569,
      0.9998357892036438,
      0.9998617768287659,
      0.9997857213020325,
      0.9998482465744019,
      0.9999160170555115,
      0.9999375939369202,
      0.9999076724052429,
      0.9999096989631653,
      0.9997723698616028,
      0.9996222853660583,
      0.999072253704071,
      0.9975559115409851,
      0.9890883564949036,
      0.9532510042190552,
      0.919405460357666,
      0.8304827809333801,
      0.794611394405365,
      0.8808419704437256,
      0.9241785407066345,
      0.9799047112464905,
      0.994621217250824,
      0.9980669617652893,
      0.9991642832756042,
      0.9996169209480286,
      0.9995852708816528,
      0.999699592590332,
      0.9994043707847595,
      0.9997667670249939,
      0.9998690485954285,
      0.9998767971992493,
      0.9999221563339233,
      0.9999039769172668,
      0.9999250769615173,
      0.9997952580451965
    ],
    [
      0.2443079948425293,
      0.318743497133255,
      0.31814664602279663,
      0.32899564504623413,
      0.34739407896995544,
      0.3439957797527313,
      0.35381022095680237,
      0.36079132556915283,
      0.3501574695110321,
      0.34065210819244385,
      0.3673657774925232,
      0.3505261242389679,
      0.3237719237804413,
      0.33483874797821045,
      0.34085962176322937,
      0.3093915283679962,
      0.2798069417476654,
      0.3079740107059479,
      0.3122410774230957,
      0.2718144953250885,
      0.26330888271331787,
      0.28408220410346985,
      0.2651798725128174,
      0.23099905252456665,
      0.23825912177562714,
      0.23487725853919983,
      0.20486752688884735,
      0.21192406117916107,
      0.2159670889377594,
      0.1994304060935974,
      0.17696672677993774,
      0.1872016191482544,
      0.18755242228507996,
      0.19239076972007751,
      0.1914689689874649,
      0.18914805352687836,
      0.18899936974048615,
      0.1930711269378662,
      0.19010697305202484,
      0.1950993537902832,
      0.19569018483161926,
      0.1931792050600052,
      0.18875078856945038,
      0.18989673256874084,
      0.18859942257404327,
      0.18863923847675323,
      0.1872502565383911,
      0.18664619326591492,
      0.19129256904125214,
      0.19148509204387665,
      0.1963849812746048,
      0.19555598497390747,
      0.19448477029800415,
      0.1860201060771942,
      0.19571025669574738,
      0.195649653673172,
      0.19320841133594513,
      0.18823859095573425,
      0.19602444767951965,
      0.19051453471183777,
      0.19019393622875214,
      0.20179018378257751,
      0.21379676461219788,
      0.20604945719242096,
      0.2179042249917984,
      0.228339284658432,
      0.23198670148849487,
      0.23962873220443726,
      0.2627007067203522,
      0.2778127193450928,
      0.2644580602645874,
      0.27129149436950684,
      0.3217414319515228,
      0.3456891179084778,
      0.3226194977760315,
      0.3543587625026703,
      0.38594743609428406,
      0.3818419575691223,
      0.37282466888427734,
      0.3924797773361206,
      0.40910038352012634,
      0.3955560326576233,
      0.39738598465919495,
      0.40758639574050903,
      0.3922796845436096,
      0.37852826714515686,
      0.3604176640510559,
      0.39526814222335815,
      0.37334543466567993,
      0.9989923238754272,
      0.9996007680892944,
      0.9995344877243042,
      0.9998229742050171,
      0.9997628927230835,
      0.9996666312217712,
      0.9990065097808838,
      0.997732937335968,
      0.995290994644165,
      0.9609798192977905,
      0.9391429424285889,
      0.98543781042099,
      0.9759912490844727,
      0.9358614683151245,
      0.8964290618896484,
      0.9361903667449951,
      0.9715837836265564,
      0.9959477186203003,
      0.9987840056419373,
      0.9997091889381409,
      0.9998505711555481,
      0.999833881855011,
      0.9998286962509155,
      0.9996232986450195,
      0.9995473027229309,
      0.9994351267814636,
      0.9996473789215088,
      0.9997221827507019,
      0.9995092749595642,
      0.9995039105415344,
      0.9998347759246826,
      0.9998160004615784,
      0.999854564666748,
      0.9998012185096741,
      0.9996882081031799,
      0.9987785220146179,
      0.9942190647125244,
      0.9601768255233765,
      0.8795244693756104,
      0.84538334608078,
      0.8639789819717407,
      0.7919384837150574,
      0.8063138723373413,
      0.863536536693573,
      0.8834233283996582,
      0.9658424258232117,
      0.9872804880142212,
      0.9977426528930664,
      0.999347984790802,
      0.9994861483573914,
      0.9996770620346069,
      0.9991999864578247,
      0.9991258978843689,
      0.9993665814399719,
      0.9995678067207336,
      0.9997925162315369,
      0.9996548295021057,
      0.9987495541572571,
      0.9933242797851562,
      0.9698066711425781,
      0.9057112336158752,
      0.8830664157867432,
      0.8987992405891418,
      0.8437867760658264,
      0.8809283971786499,
      0.8093600273132324,
      0.8136370182037354,
      0.8746324181556702,
      0.9299298524856567,
      0.9738037586212158,
      0.9959710240364075,
      0.9984105229377747,
      0.9997474551200867,
      0.9997326731681824,
      0.999661922454834,
      0.9992282390594482,
      0.9985602498054504,
      0.9987924098968506,
      0.998694658279419,
      0.9993710517883301,
      0.9990643262863159,
      0.9968510270118713,
      0.9908867478370667,
      0.9675474762916565,
      0.9658653140068054,
      0.9151803255081177,
      0.9511585235595703,
      0.9142398834228516,
      0.9386759400367737,
      0.9892051815986633,
      0.9885167479515076,
      0.9980133175849915,
      0.9965783953666687,
      0.9987100958824158,
      0.9995325207710266,
      0.9994168877601624,
      0.9994295835494995,
      0.9991449117660522,
      0.9996405243873596,
      0.9996737837791443,
      0.9998687505722046,
      0.9997643828392029,
      0.9998309016227722,
      0.9996369481086731,
      0.9996079802513123,
      0.9988699555397034,
      0.9990139007568359,
      0.999517560005188,
      0.9997088313102722,
      0.9997842311859131,
      0.9994840621948242,
      0.9995079040527344,
      0.9987428784370422,
      0.9991965889930725,
      0.9963392615318298,
      0.9949759244918823,
      0.9872499108314514,
      0.965595006942749,
      0.9336719512939453,
      0.9074013233184814,
      0.8881022930145264,
      0.8295615911483765,
      0.8475199937820435,
      0.8911435604095459,
      0.8786897659301758,
      0.8848578333854675,
      0.9489094614982605,
      0.9689856171607971,
      0.9902987480163574,
      0.9967325925827026,
      0.9991182684898376,
      0.9997144937515259,
      0.9998579025268555,
      0.9998879432678223,
      0.9998837113380432,
      0.9998223185539246,
      0.999779224395752,
      0.9995698928833008,
      0.9993100762367249,
      0.999131441116333,
      0.9990535974502563,
      0.999563455581665,
      0.9994679689407349,
      0.9987847208976746,
      0.9961819648742676,
      0.9873812794685364,
      0.9784471392631531,
      0.9549702405929565,
      0.9627079963684082,
      0.9854148030281067,
      0.9923638701438904,
      0.9964565634727478,
      0.9986880421638489,
      0.9997231364250183,
      0.9997389316558838,
      0.9997746348381042,
      0.999754786491394,
      0.9998223185539246,
      0.9998744130134583,
      0.9998578429222107,
      0.9998831152915955,
      0.9998182058334351,
      0.9998688697814941,
      0.9999299645423889,
      0.9999472498893738,
      0.9999228715896606,
      0.9999213814735413,
      0.9997969269752502,
      0.999614953994751,
      0.9990124106407166,
      0.9971673488616943,
      0.9875428676605225,
      0.949833869934082,
      0.9108408689498901,
      0.8256146907806396,
      0.7982191443443298,
      0.8763524293899536,
      0.9226869940757751,
      0.9779261946678162,
      0.9940890669822693,
      0.9977515935897827,
      0.9991182088851929,
      0.9996616840362549,
      0.9996424913406372,
      0.9997395873069763,
      0.9995396733283997,
      0.99981290102005,
      0.9998953342437744,
      0.9999006986618042,
      0.9999359250068665,
      0.9999203681945801,
      0.9999362230300903,
      0.9998250603675842
    ],
    [
      0.28159254789352417,
      0.3300294876098633,
      0.3313385546207428,
      0.3629426062107086,
      0.3937378525733948,
      0.37685394287109375,
      0.4045579433441162,
      0.4270166754722595,
      0.4230940639972687,
      0.4141165018081665,
      0.4375695586204529,
      0.4371103048324585,
      0.3990299105644226,
      0.4216478765010834,
      0.4472426176071167,
      0.4159945249557495,
      0.37786251306533813,
      0.4256715774536133,
      0.4280911087989807,
      0.36348381638526917,
      0.35468485951423645,
      0.3832113742828369,
      0.3675217628479004,
      0.3140360713005066,
      0.3190094828605652,
      0.3056519031524658,
      0.2676645815372467,
      0.26965487003326416,
      0.27405571937561035,
      0.2742600440979004,
      0.2429901659488678,
      0.2505429685115814,
      0.24371755123138428,
      0.24709731340408325,
      0.2413145750761032,
      0.23715929687023163,
      0.24004825949668884,
      0.23765140771865845,
      0.2382826954126358,
      0.2354869842529297,
      0.2348097562789917,
      0.22787132859230042,
      0.2202155739068985,
      0.2207464873790741,
      0.2219446450471878,
      0.22118936479091644,
      0.22324860095977783,
      0.21682234108448029,
      0.22353197634220123,
      0.22820666432380676,
      0.23716576397418976,
      0.24853575229644775,
      0.24699175357818604,
      0.23956149816513062,
      0.24510601162910461,
      0.24743163585662842,
      0.24940219521522522,
      0.24225276708602905,
      0.25091174244880676,
      0.24463331699371338,
      0.2414289265871048,
      0.25387340784072876,
      0.26497334241867065,
      0.2505892217159271,
      0.26722219586372375,
      0.2764299511909485,
      0.282752126455307,
      0.2982572913169861,
      0.322404682636261,
      0.3351125121116638,
      0.336053729057312,
      0.3544091582298279,
      0.4099925756454468,
      0.4263816475868225,
      0.4016266465187073,
      0.43085649609565735,
      0.4603678584098816,
      0.4383494555950165,
      0.41649574041366577,
      0.44324439764022827,
      0.45686018466949463,
      0.42080989480018616,
      0.4153180718421936,
      0.423339307308197,
      0.40582752227783203,
      0.36893296241760254,
      0.3646838665008545,
      0.40282946825027466,
      0.36659446358680725,
      0.9992939233779907,
      0.9997423887252808,
      0.9997100830078125,
      0.9998796582221985,
      0.9998193383216858,
      0.9997090101242065,
      0.9990267753601074,
      0.997516393661499,
      0.9947090744972229,
      0.9579257965087891,
      0.9359050393104553,
      0.9847123622894287,
      0.9754108786582947,
      0.9335867762565613,
      0.8946011066436768,
      0.9312946796417236,
      0.9683592319488525,
      0.9957247972488403,
      0.9987438917160034,
      0.999737024307251,
      0.9998751282691956,
      0.9998794198036194,
      0.9998835325241089,
      0.9997512102127075,
      0.999694287776947,
      0.9995866417884827,
      0.9997277855873108,
      0.9997861981391907,
      0.9996368288993835,
      0.9996527433395386,
      0.9998794198036194,
      0.9998683333396912,
      0.9998894929885864,
      0.9998411536216736,
      0.9997386932373047,
      0.998862624168396,
      0.9937947988510132,
      0.9571470022201538,
      0.8761793375015259,
      0.8395228385925293,
      0.8592576384544373,
      0.7808053493499756,
      0.7939785122871399,
      0.8593780398368835,
      0.8804091215133667,
      0.9631869196891785,
      0.986224889755249,
      0.9978376030921936,
      0.9994363784790039,
      0.9996203184127808,
      0.9997707009315491,
      0.9994482398033142,
      0.9993724822998047,
      0.9995332360267639,
      0.9996926784515381,
      0.9998447895050049,
      0.9997109174728394,
      0.9988290667533875,
      0.9934213161468506,
      0.9669127464294434,
      0.9028892517089844,
      0.878048300743103,
      0.8944600820541382,
      0.8211420774459839,
      0.8656724095344543,
      0.7663775682449341,
      0.8017838001251221,
      0.8724058866500854,
      0.9267327785491943,
      0.9721019268035889,
      0.9958974123001099,
      0.9986999034881592,
      0.9998118877410889,
      0.9998224973678589,
      0.9997780323028564,
      0.999516487121582,
      0.9991927146911621,
      0.9993324279785156,
      0.9992067813873291,
      0.999616801738739,
      0.999409556388855,
      0.9977263808250427,
      0.9919002056121826,
      0.966422975063324,
      0.9644163846969604,
      0.9130783081054688,
      0.9490076899528503,
      0.9121795892715454,
      0.936384916305542,
      0.988273561000824,
      0.9870971441268921,
      0.9979575276374817,
      0.9968627691268921,
      0.9989204406738281,
      0.9996623992919922,
      0.9996085166931152,
      0.999647319316864,
      0.9995137453079224,
      0.9997477531433105,
      0.9997953176498413,
      0.9999147653579712,
      0.999847948551178,
      0.9998788833618164,
      0.9997398257255554,
      0.9997179508209229,
      0.9992163777351379,
      0.9993054270744324,
      0.99966961145401,
      0.999812126159668,
      0.9998615980148315,
      0.9997097253799438,
      0.9997143149375916,
      0.9993240833282471,
      0.9995340704917908,
      0.9976513981819153,
      0.9963312149047852,
      0.9892979264259338,
      0.9661707878112793,
      0.9366300106048584,
      0.9101293087005615,
      0.887317419052124,
      0.8241605758666992,
      0.8418110013008118,
      0.8931821584701538,
      0.8818271160125732,
      0.887371301651001,
      0.9489142894744873,
      0.9707791805267334,
      0.99151211977005,
      0.9972737431526184,
      0.999342679977417,
      0.9997943043708801,
      0.9998945593833923,
      0.9999163150787354,
      0.9999101161956787,
      0.9998599290847778,
      0.999817967414856,
      0.999656081199646,
      0.9994891285896301,
      0.999366044998169,
      0.9993064403533936,
      0.9996928572654724,
      0.9996182322502136,
      0.9991073608398438,
      0.9969690442085266,
      0.988506019115448,
      0.9801145195960999,
      0.9576828479766846,
      0.9664295315742493,
      0.9882091879844666,
      0.9941272735595703,
      0.9978072643280029,
      0.9992130994796753,
      0.99982088804245,
      0.9998270273208618,
      0.9998361468315125,
      0.9998216032981873,
      0.9998700022697449,
      0.9999047517776489,
      0.9998905062675476,
      0.9999088644981384,
      0.9998531937599182,
      0.9998916387557983,
      0.9999435544013977,
      0.9999580383300781,
      0.9999408721923828,
      0.9999421238899231,
      0.9998534917831421,
      0.9997178912162781,
      0.9992074966430664,
      0.9975427985191345,
      0.9877707958221436,
      0.9491074681282043,
      0.9097335338592529,
      0.8152475357055664,
      0.7872966527938843,
      0.8731353282928467,
      0.9201854467391968,
      0.9766043424606323,
      0.9941821694374084,
      0.9979260563850403,
      0.999222457408905,
      0.9997445344924927,
      0.99973464012146,
      0.9998121857643127,
      0.999681293964386,
      0.9998781681060791,
      0.9999260902404785,
      0.9999262690544128,
      0.999950110912323,
      0.9999370574951172,
      0.9999503493309021,
      0.9998586177825928
    ],
    [
      0.3228397071361542,
      0.3583277463912964,
      0.3484492003917694,
      0.3910831809043884,
      0.4135458469390869,
      0.3989941477775574,
      0.4294910430908203,
      0.462676465511322,
      0.45250028371810913,
      0.4506262242794037,
      0.4831424653530121,
      0.48913100361824036,
      0.4615955352783203,
      0.49744123220443726,
      0.5443212389945984,
      0.5021665692329407,
      0.46615850925445557,
      0.546196699142456,
      0.531876266002655,
      0.46485817432403564,
      0.47538313269615173,
      0.5104488134384155,
      0.4629383683204651,
      0.4010997414588928,
      0.41434746980667114,
      0.4084262251853943,
      0.3455505669116974,
      0.3346664309501648,
      0.33607548475265503,
      0.31039342284202576,
      0.2958916127681732,
      0.30561593174934387,
      0.2870844006538391,
      0.28429484367370605,
      0.2964826822280884,
      0.2867056727409363,
      0.28992265462875366,
      0.2931610941886902,
      0.28947773575782776,
      0.27589502930641174,
      0.28172188997268677,
      0.27668556571006775,
      0.261629581451416,
      0.2582670748233795,
      0.25646495819091797,
      0.2500785291194916,
      0.25351426005363464,
      0.25317391753196716,
      0.25815775990486145,
      0.2540326714515686,
      0.26654931902885437,
      0.27551233768463135,
      0.27720603346824646,
      0.28244778513908386,
      0.29053109884262085,
      0.27979832887649536,
      0.2827431559562683,
      0.29264774918556213,
      0.2859436869621277,
      0.2715209722518921,
      0.26621517539024353,
      0.29830098152160645,
      0.28973060846328735,
      0.2796631455421448,
      0.31166669726371765,
      0.32449987530708313,
      0.31352776288986206,
      0.3341251015663147,
      0.363416850566864,
      0.37974807620048523,
      0.36776217818260193,
      0.3849670886993408,
      0.4358374774456024,
      0.4434160888195038,
      0.43422505259513855,
      0.46252942085266113,
      0.489009827375412,
      0.4738270044326782,
      0.4582403898239136,
      0.49387314915657043,
      0.5055155754089355,
      0.4633561074733734,
      0.46103835105895996,
      0.4730939567089081,
      0.4541301727294922,
      0.41148456931114197,
      0.4083676338195801,
      0.4355337619781494,
      0.38770002126693726,
      0.9994840621948242,
      0.9998294115066528,
      0.9998189806938171,
      0.999917209148407,
      0.9998677372932434,
      0.9997464418411255,
      0.9990335702896118,
      0.997215211391449,
      0.9942302703857422,
      0.9557238817214966,
      0.9371724128723145,
      0.9847933053970337,
      0.9767061471939087,
      0.9358145594596863,
      0.897716760635376,
      0.930294394493103,
      0.9655922651290894,
      0.9952756762504578,
      0.9985890984535217,
      0.9997496008872986,
      0.9998920559883118,
      0.9999073147773743,
      0.9999134540557861,
      0.9998278021812439,
      0.9997848868370056,
      0.9996764659881592,
      0.999779462814331,
      0.9998272657394409,
      0.9997227787971497,
      0.9997541308403015,
      0.9999102354049683,
      0.9999015927314758,
      0.9999164938926697,
      0.9998741149902344,
      0.9997895956039429,
      0.9989438652992249,
      0.9932681322097778,
      0.9531623721122742,
      0.8718545436859131,
      0.8343460559844971,
      0.857736349105835,
      0.771344780921936,
      0.7754496932029724,
      0.8480134010314941,
      0.8766428232192993,
      0.9568070769309998,
      0.983394205570221,
      0.9977554082870483,
      0.9994691610336304,
      0.9996976256370544,
      0.9998216032981873,
      0.9995980858802795,
      0.9995167255401611,
      0.9996336698532104,
      0.9997729659080505,
      0.9998775720596313,
      0.9997400641441345,
      0.998765230178833,
      0.9928253293037415,
      0.9618593454360962,
      0.897278904914856,
      0.8692484498023987,
      0.8806201815605164,
      0.8027432560920715,
      0.8407239317893982,
      0.7477452158927917,
      0.787368655204773,
      0.8709045052528381,
      0.9254028797149658,
      0.9735360145568848,
      0.9961951971054077,
      0.9991622567176819,
      0.9998748302459717,
      0.9998782277107239,
      0.9998515248298645,
      0.9996629953384399,
      0.9995341300964355,
      0.9996154308319092,
      0.9995163679122925,
      0.9997684955596924,
      0.999690592288971,
      0.9988899827003479,
      0.9946444630622864,
      0.9700061678886414,
      0.9651179313659668,
      0.9126649498939514,
      0.9457471370697021,
      0.9087307453155518,
      0.9367250204086304,
      0.9884281158447266,
      0.9866386651992798,
      0.9980414509773254,
      0.997262179851532,
      0.9991121292114258,
      0.9997479915618896,
      0.9997128844261169,
      0.9997658729553223,
      0.9997038841247559,
      0.999819278717041,
      0.9998713135719299,
      0.9999423027038574,
      0.9999033212661743,
      0.9999146461486816,
      0.9998179078102112,
      0.9997994303703308,
      0.9994946718215942,
      0.9995373487472534,
      0.9997801780700684,
      0.9998801350593567,
      0.9999123811721802,
      0.9998442530632019,
      0.9998363852500916,
      0.999636709690094,
      0.9997259974479675,
      0.9986233115196228,
      0.9974061846733093,
      0.9914365410804749,
      0.9674122333526611,
      0.9396767616271973,
      0.9157580137252808,
      0.8889050483703613,
      0.8137896656990051,
      0.8381754159927368,
      0.8870565891265869,
      0.882551908493042,
      0.8878215551376343,
      0.9496705532073975,
      0.9711205363273621,
      0.9923354387283325,
      0.9978597164154053,
      0.9995448589324951,
      0.9998653531074524,
      0.999927818775177,
      0.9999404549598694,
      0.9999308586120605,
      0.9998894333839417,
      0.9998481273651123,
      0.9997272491455078,
      0.9996249079704285,
      0.999548077583313,
      0.9995254278182983,
      0.9998023509979248,
      0.9997597336769104,
      0.9994323253631592,
      0.9977883100509644,
      0.9895898699760437,
      0.9810289144515991,
      0.9582160115242004,
      0.9682389497756958,
      0.9901080131530762,
      0.9956652522087097,
      0.9986903667449951,
      0.9995377063751221,
      0.9998871088027954,
      0.99989253282547,
      0.9998836517333984,
      0.9998750686645508,
      0.9999072551727295,
      0.9999289512634277,
      0.9999168515205383,
      0.9999280571937561,
      0.9998783469200134,
      0.9999088048934937,
      0.99995356798172,
      0.9999677538871765,
      0.9999555945396423,
      0.9999586343765259,
      0.9998980760574341,
      0.9997971057891846,
      0.9993902444839478,
      0.9979190826416016,
      0.9885982871055603,
      0.9493633508682251,
      0.9100472927093506,
      0.8190409541130066,
      0.7828216552734375,
      0.8718092441558838,
      0.9216497540473938,
      0.9781824350357056,
      0.995159387588501,
      0.998357355594635,
      0.9993532299995422,
      0.999807596206665,
      0.9998039603233337,
      0.9998639225959778,
      0.9997806549072266,
      0.9999127984046936,
      0.9999485015869141,
      0.9999446868896484,
      0.9999597072601318,
      0.9999493956565857,
      0.999961256980896,
      0.999884843826294
    ],
    [
      0.3528631925582886,
      0.3921472132205963,
      0.37818095088005066,
      0.4259449541568756,
      0.44895270466804504,
      0.42766258120536804,
      0.46428489685058594,
      0.504851758480072,
      0.4905875027179718,
      0.4887007474899292,
      0.5298469066619873,
      0.5386487245559692,
      0.5053173303604126,
      0.5491766929626465,
      0.5926399827003479,
      0.54451984167099,
      0.512489378452301,
      0.5901529788970947,
      0.5749289989471436,
      0.49958810210227966,
      0.520599901676178,
      0.5569859743118286,
      0.5106978416442871,
      0.4420440196990967,
      0.4638823866844177,
      0.4478399157524109,
      0.38437849283218384,
      0.3678288161754608,
      0.37011879682540894,
      0.34996896982192993,
      0.31687745451927185,
      0.32511407136917114,
      0.30251172184944153,
      0.2985331416130066,
      0.31299060583114624,
      0.3029934763908386,
      0.31650739908218384,
      0.3229197561740875,
      0.3232463300228119,
      0.31449198722839355,
      0.3155311048030853,
      0.30911582708358765,
      0.3015252649784088,
      0.29392117261886597,
      0.2906181812286377,
      0.2751718759536743,
      0.27607738971710205,
      0.28062671422958374,
      0.28521230816841125,
      0.2708495855331421,
      0.2810172140598297,
      0.28833216428756714,
      0.2926039695739746,
      0.28779321908950806,
      0.29667574167251587,
      0.2937607765197754,
      0.3000311255455017,
      0.3041083812713623,
      0.29060718417167664,
      0.2840980291366577,
      0.2786778211593628,
      0.31567811965942383,
      0.30112969875335693,
      0.2941455841064453,
      0.33350011706352234,
      0.345870703458786,
      0.33905911445617676,
      0.35586991906166077,
      0.3933184742927551,
      0.4125203490257263,
      0.39515599608421326,
      0.41418835520744324,
      0.46661847829818726,
      0.4713272452354431,
      0.4538159668445587,
      0.4891107678413391,
      0.5148305892944336,
      0.5017484426498413,
      0.49356809258461,
      0.5393955111503601,
      0.5429573059082031,
      0.5028435587882996,
      0.5073453783988953,
      0.529192328453064,
      0.5025182366371155,
      0.4620736241340637,
      0.47400617599487305,
      0.5091976523399353,
      0.47313833236694336,
      0.9995574355125427,
      0.9998597502708435,
      0.999854326248169,
      0.9999317526817322,
      0.9998849034309387,
      0.9997677803039551,
      0.9991166591644287,
      0.9972283840179443,
      0.9942509531974792,
      0.9565852880477905,
      0.9382696151733398,
      0.9846954941749573,
      0.9768710136413574,
      0.9354395270347595,
      0.8969292044639587,
      0.9299317002296448,
      0.9648650884628296,
      0.995167076587677,
      0.9985446929931641,
      0.9997546672821045,
      0.9999017715454102,
      0.9999192357063293,
      0.9999250173568726,
      0.9998558759689331,
      0.9998164772987366,
      0.9997113347053528,
      0.9997988343238831,
      0.9998425841331482,
      0.9997556209564209,
      0.999788761138916,
      0.9999215602874756,
      0.999913215637207,
      0.9999263286590576,
      0.9998879432678223,
      0.9998135566711426,
      0.9990308284759521,
      0.9935129284858704,
      0.95299232006073,
      0.8721743822097778,
      0.8336682319641113,
      0.8558926582336426,
      0.7698916792869568,
      0.7671175599098206,
      0.8497853875160217,
      0.8739230036735535,
      0.9562649726867676,
      0.9836443662643433,
      0.997916579246521,
      0.999500036239624,
      0.9997294545173645,
      0.999841034412384,
      0.9996621012687683,
      0.9995759129524231,
      0.999674379825592,
      0.9998058080673218,
      0.9998909831047058,
      0.9997451305389404,
      0.9987533092498779,
      0.9925714731216431,
      0.9591307044029236,
      0.8930805325508118,
      0.8690069913864136,
      0.8797369003295898,
      0.7946630120277405,
      0.8460836410522461,
      0.7453263998031616,
      0.7904471158981323,
      0.8732947111129761,
      0.9265451431274414,
      0.9749642610549927,
      0.9964308738708496,
      0.999308705329895,
      0.9998927712440491,
      0.99989914894104,
      0.999874472618103,
      0.999705970287323,
      0.9996278285980225,
      0.9996916651725769,
      0.9996050596237183,
      0.9998106956481934,
      0.9997560977935791,
      0.9991748332977295,
      0.9956632256507874,
      0.9723770618438721,
      0.9662779569625854,
      0.9159274101257324,
      0.9478590488433838,
      0.910673975944519,
      0.9407508969306946,
      0.9898147583007812,
      0.9877741932868958,
      0.9982191324234009,
      0.997460126876831,
      0.9991633892059326,
      0.999779462814331,
      0.9997612833976746,
      0.9998140335083008,
      0.9997627139091492,
      0.9998533129692078,
      0.9998989701271057,
      0.9999526739120483,
      0.9999193549156189,
      0.9999265670776367,
      0.999843955039978,
      0.9998261332511902,
      0.9995784759521484,
      0.9996100664138794,
      0.9998142719268799,
      0.999900758266449,
      0.999929666519165,
      0.9998929500579834,
      0.9998865127563477,
      0.999760091304779,
      0.9997997283935547,
      0.9990496039390564,
      0.9979662299156189,
      0.992563009262085,
      0.9685626029968262,
      0.9428187012672424,
      0.9189372658729553,
      0.8915446996688843,
      0.8230624198913574,
      0.8445194363594055,
      0.8912875652313232,
      0.8896499276161194,
      0.8935548067092896,
      0.9522386789321899,
      0.9730812907218933,
      0.9936463832855225,
      0.9983134269714355,
      0.9996681213378906,
      0.99989914894104,
      0.9999414682388306,
      0.999950110912323,
      0.9999392032623291,
      0.9999009966850281,
      0.9998608231544495,
      0.9997551441192627,
      0.9996752142906189,
      0.9996145963668823,
      0.9996097087860107,
      0.9998471736907959,
      0.9998190999031067,
      0.9995901584625244,
      0.9984130263328552,
      0.9909287095069885,
      0.983504593372345,
      0.9609416723251343,
      0.9728320837020874,
      0.9926795959472656,
      0.9970571398735046,
      0.9992123246192932,
      0.9996861219406128,
      0.9999135136604309,
      0.9999133348464966,
      0.9998999238014221,
      0.9998911023139954,
      0.9999184608459473,
      0.9999359846115112,
      0.9999250173568726,
      0.9999333620071411,
      0.9998860955238342,
      0.9999135732650757,
      0.9999561905860901,
      0.9999701976776123,
      0.9999607801437378,
      0.9999645352363586,
      0.9999195337295532,
      0.9998416900634766,
      0.9995095729827881,
      0.9982399344444275,
      0.9897167682647705,
      0.9519456028938293,
      0.9136175513267517,
      0.8268477320671082,
      0.7924424409866333,
      0.8778469562530518,
      0.9233875870704651,
      0.9798054695129395,
      0.995795726776123,
      0.9985639452934265,
      0.9994380474090576,
      0.9998375773429871,
      0.9998393654823303,
      0.9998893737792969,
      0.9998297095298767,
      0.9999305009841919,
      0.9999577403068542,
      0.9999520182609558,
      0.9999628067016602,
      0.9999536275863647,
      0.9999650120735168,
      0.9998937249183655
    ],
    [
      0.3836336135864258,
      0.41881319880485535,
      0.4064839780330658,
      0.4587385952472687,
      0.4908851385116577,
      0.4656924903392792,
      0.5088825821876526,
      0.5538492798805237,
      0.5366299152374268,
      0.539666473865509,
      0.5959234237670898,
      0.5956634879112244,
      0.5514289736747742,
      0.5928341746330261,
      0.6333811283111572,
      0.5737770795822144,
      0.5576089024543762,
      0.6214074492454529,
      0.6052132844924927,
      0.5318171381950378,
      0.5667279958724976,
      0.5938860177993774,
      0.5386679172515869,
      0.4916171431541443,
      0.5083038210868835,
      0.4777814745903015,
      0.41863372921943665,
      0.4089127480983734,
      0.4226648211479187,
      0.3692636787891388,
      0.3503706753253937,
      0.3582387864589691,
      0.3417579233646393,
      0.323978066444397,
      0.33710116147994995,
      0.33975887298583984,
      0.37361979484558105,
      0.373087078332901,
      0.36892446875572205,
      0.40778011083602905,
      0.4056095480918884,
      0.3588935136795044,
      0.3621710538864136,
      0.37541162967681885,
      0.3527749478816986,
      0.3284998834133148,
      0.34019631147384644,
      0.34965282678604126,
      0.3430647552013397,
      0.31916049122810364,
      0.3389253616333008,
      0.3333648443222046,
      0.33054035902023315,
      0.33763858675956726,
      0.3621760308742523,
      0.34794482588768005,
      0.34100523591041565,
      0.3580304980278015,
      0.3400343954563141,
      0.31680411100387573,
      0.32681548595428467,
      0.36339086294174194,
      0.33353206515312195,
      0.34037238359451294,
      0.3908921182155609,
      0.41211822628974915,
      0.3993183672428131,
      0.41857296228408813,
      0.48872652649879456,
      0.5034631490707397,
      0.4715966284275055,
      0.5119605660438538,
      0.5630919933319092,
      0.5364240407943726,
      0.5079217553138733,
      0.5696985721588135,
      0.5833089351654053,
      0.5483342409133911,
      0.5597583055496216,
      0.6010554432868958,
      0.6000684499740601,
      0.5579084753990173,
      0.5608582496643066,
      0.5769477486610413,
      0.560883104801178,
      0.5164049863815308,
      0.5396574139595032,
      0.5631973743438721,
      0.5123810768127441,
      0.9996320009231567,
      0.9998880624771118,
      0.9998871684074402,
      0.9999459981918335,
      0.9999115467071533,
      0.9998301267623901,
      0.9993161559104919,
      0.9976525902748108,
      0.995062530040741,
      0.9577211141586304,
      0.9449522495269775,
      0.9869204163551331,
      0.9795209765434265,
      0.9388532042503357,
      0.9000116586685181,
      0.9345774054527283,
      0.9682755470275879,
      0.995852530002594,
      0.9987953305244446,
      0.9998121857643127,
      0.9999262094497681,
      0.9999344944953918,
      0.9999393224716187,
      0.9998874664306641,
      0.9998509287834167,
      0.9997483491897583,
      0.9998178482055664,
      0.9998583793640137,
      0.9997926354408264,
      0.9998242259025574,
      0.9999345541000366,
      0.9999247193336487,
      0.9999370574951172,
      0.9999032020568848,
      0.9998397827148438,
      0.9991369843482971,
      0.9939154386520386,
      0.9541721343994141,
      0.8775250911712646,
      0.8282712697982788,
      0.845955491065979,
      0.7603112459182739,
      0.7583301067352295,
      0.8478110432624817,
      0.87298583984375,
      0.9556419253349304,
      0.9843536019325256,
      0.9981515407562256,
      0.9995594620704651,
      0.9997690916061401,
      0.9998626112937927,
      0.9997212886810303,
      0.9996367692947388,
      0.9997225999832153,
      0.9998464584350586,
      0.9999132752418518,
      0.9998001456260681,
      0.9989092350006104,
      0.9928938150405884,
      0.9603643417358398,
      0.894385814666748,
      0.8626464605331421,
      0.8772683143615723,
      0.7906059622764587,
      0.8373629450798035,
      0.7473820447921753,
      0.789832592010498,
      0.8779348134994507,
      0.9318587779998779,
      0.976346492767334,
      0.9968088865280151,
      0.9994488954544067,
      0.9999091029167175,
      0.9999161958694458,
      0.9998964667320251,
      0.999740481376648,
      0.9996910095214844,
      0.9997493624687195,
      0.9996901154518127,
      0.9998465180397034,
      0.9998064637184143,
      0.9994005560874939,
      0.9968266487121582,
      0.9753540754318237,
      0.9685786366462708,
      0.9231749176979065,
      0.9552968740463257,
      0.9147810935974121,
      0.9468816518783569,
      0.9915225505828857,
      0.9899297952651978,
      0.9985159635543823,
      0.9978126883506775,
      0.9992796182632446,
      0.9998142123222351,
      0.999789834022522,
      0.9998453855514526,
      0.999801516532898,
      0.999875545501709,
      0.9999180436134338,
      0.9999575614929199,
      0.9999300241470337,
      0.9999357461929321,
      0.9998629093170166,
      0.9998482465744019,
      0.9996493458747864,
      0.9996673464775085,
      0.9998400211334229,
      0.9999140501022339,
      0.99993896484375,
      0.9999154210090637,
      0.9999080896377563,
      0.9998000264167786,
      0.9998244643211365,
      0.9992114305496216,
      0.9983091354370117,
      0.9938530325889587,
      0.971891462802887,
      0.9466105699539185,
      0.9256035089492798,
      0.8960158228874207,
      0.8214848041534424,
      0.8475463390350342,
      0.8961304426193237,
      0.8935567736625671,
      0.8968607187271118,
      0.9506954550743103,
      0.9703799486160278,
      0.9931849241256714,
      0.9983370900154114,
      0.9997052550315857,
      0.9999147653579712,
      0.9999524354934692,
      0.9999584555625916,
      0.999946117401123,
      0.9999104142189026,
      0.999870240688324,
      0.9997782707214355,
      0.9997162222862244,
      0.9996687173843384,
      0.9996713995933533,
      0.9998754858970642,
      0.9998548030853271,
      0.9996683597564697,
      0.9986050128936768,
      0.9910150766372681,
      0.9829539656639099,
      0.9565405249595642,
      0.9720175862312317,
      0.9925260543823242,
      0.9971486330032349,
      0.9993201494216919,
      0.9997450113296509,
      0.9999265670776367,
      0.9999246597290039,
      0.9999117851257324,
      0.9999039173126221,
      0.9999263882637024,
      0.9999418258666992,
      0.9999315142631531,
      0.9999378323554993,
      0.9998925924301147,
      0.9999183416366577,
      0.9999592900276184,
      0.99997478723526,
      0.9999672174453735,
      0.9999711513519287,
      0.99993497133255,
      0.9998608827590942,
      0.9995338320732117,
      0.9983473420143127,
      0.9901165962219238,
      0.9532273411750793,
      0.9163516759872437,
      0.8323531746864319,
      0.8033585548400879,
      0.8882865905761719,
      0.9293729066848755,
      0.9825131297111511,
      0.9963711500167847,
      0.9986335039138794,
      0.9995133280754089,
      0.9998555779457092,
      0.9998666048049927,
      0.9999083280563354,
      0.9998785257339478,
      0.9999464750289917,
      0.9999650716781616,
      0.9999599456787109,
      0.999966561794281,
      0.9999582767486572,
      0.9999682903289795,
      0.9999023079872131
    ],
    [
      0.4107041358947754,
      0.43836256861686707,
      0.4258657991886139,
      0.4819943308830261,
      0.516460657119751,
      0.49322226643562317,
      0.544826090335846,
      0.5904746055603027,
      0.5656222701072693,
      0.5772627592086792,
      0.644932746887207,
      0.6315920948982239,
      0.5753265619277954,
      0.6200013756752014,
      0.6618536710739136,
      0.5979048609733582,
      0.5783377885818481,
      0.6426341533660889,
      0.6247685551643372,
      0.5511355996131897,
      0.5844017863273621,
      0.612773060798645,
      0.5548850297927856,
      0.5152292251586914,
      0.5350478887557983,
      0.5023515820503235,
      0.4431915581226349,
      0.436017781496048,
      0.4624536335468292,
      0.40134555101394653,
      0.37216103076934814,
      0.3827325999736786,
      0.36405864357948303,
      0.36344069242477417,
      0.367146372795105,
      0.391576886177063,
      0.42823612689971924,
      0.4106408953666687,
      0.4070740342140198,
      0.45850610733032227,
      0.45371314883232117,
      0.39387741684913635,
      0.3941997289657593,
      0.41182810068130493,
      0.38584259152412415,
      0.35347282886505127,
      0.36477211117744446,
      0.38330987095832825,
      0.3700437843799591,
      0.34072399139404297,
      0.35707807540893555,
      0.3585750460624695,
      0.34811875224113464,
      0.357307493686676,
      0.388508141040802,
      0.36934924125671387,
      0.3658756911754608,
      0.39046427607536316,
      0.36988532543182373,
      0.3441404402256012,
      0.3604583144187927,
      0.3858003616333008,
      0.3649439811706543,
      0.37453344464302063,
      0.4179634153842926,
      0.43753528594970703,
      0.42864057421684265,
      0.44903185963630676,
      0.5136155486106873,
      0.5273676514625549,
      0.49793416261672974,
      0.5397278070449829,
      0.5890825986862183,
      0.5557677745819092,
      0.5276411771774292,
      0.5949552059173584,
      0.6023486256599426,
      0.5626619458198547,
      0.5774964094161987,
      0.6259092092514038,
      0.6189866065979004,
      0.578262984752655,
      0.5900522470474243,
      0.6061751246452332,
      0.5923911333084106,
      0.5524529814720154,
      0.5721566081047058,
      0.5897001624107361,
      0.5434519648551941,
      0.9996656179428101,
      0.9999000430107117,
      0.9999014139175415,
      0.9999529123306274,
      0.9999251961708069,
      0.9998473525047302,
      0.9993582367897034,
      0.9977207183837891,
      0.9951019287109375,
      0.959166944026947,
      0.9456899762153625,
      0.986818253993988,
      0.9793403744697571,
      0.9392286539077759,
      0.9003284573554993,
      0.9321069121360779,
      0.9682468771934509,
      0.9957603216171265,
      0.9988086819648743,
      0.9998197555541992,
      0.9999328851699829,
      0.9999433159828186,
      0.9999451041221619,
      0.9999006390571594,
      0.9998641014099121,
      0.9997642636299133,
      0.9998258352279663,
      0.999863862991333,
      0.9998051524162292,
      0.9998341798782349,
      0.9999387264251709,
      0.9999288320541382,
      0.9999407529830933,
      0.9999087452888489,
      0.9998525381088257,
      0.999197781085968,
      0.9944183826446533,
      0.955595850944519,
      0.8816642761230469,
      0.8302904367446899,
      0.8378503322601318,
      0.7540287375450134,
      0.7567329406738281,
      0.8364877700805664,
      0.8744896650314331,
      0.956689715385437,
      0.9846274852752686,
      0.998202919960022,
      0.9995753765106201,
      0.99978107213974,
      0.9998706579208374,
      0.9997429847717285,
      0.9996559619903564,
      0.9997386336326599,
      0.9998559951782227,
      0.9999197721481323,
      0.999809205532074,
      0.9988824129104614,
      0.9923295378684998,
      0.9566528797149658,
      0.8936420679092407,
      0.8583735227584839,
      0.8776728510856628,
      0.7915652990341187,
      0.8386175632476807,
      0.7520369291305542,
      0.7938401103019714,
      0.881656289100647,
      0.9331073760986328,
      0.9778060913085938,
      0.9971022605895996,
      0.9995288252830505,
      0.9999184012413025,
      0.999923825263977,
      0.9999054670333862,
      0.9997552633285522,
      0.9997172951698303,
      0.9997729063034058,
      0.9997302889823914,
      0.9998626708984375,
      0.9998312592506409,
      0.9995367527008057,
      0.9974570274353027,
      0.9777213931083679,
      0.9717957973480225,
      0.9281297922134399,
      0.9579378366470337,
      0.9198909401893616,
      0.9508005380630493,
      0.9923110008239746,
      0.9906489849090576,
      0.9985948204994202,
      0.9979578256607056,
      0.9993004202842712,
      0.9998276829719543,
      0.9998027086257935,
      0.9998595118522644,
      0.9998195171356201,
      0.9998888969421387,
      0.9999262094497681,
      0.9999613165855408,
      0.9999350309371948,
      0.9999399185180664,
      0.9998711943626404,
      0.9998583793640137,
      0.9996820688247681,
      0.9996963143348694,
      0.9998526573181152,
      0.9999218583106995,
      0.9999448657035828,
      0.9999302625656128,
      0.9999247193336487,
      0.9998372197151184,
      0.9998461008071899,
      0.9992949366569519,
      0.9984163045883179,
      0.994215190410614,
      0.9732397198677063,
      0.9475468397140503,
      0.9244948625564575,
      0.8982824683189392,
      0.8227893114089966,
      0.853097140789032,
      0.8990349769592285,
      0.8957811594009399,
      0.9006736278533936,
      0.952451765537262,
      0.9715999364852905,
      0.9939946532249451,
      0.9986573457717896,
      0.9997673630714417,
      0.9999284148216248,
      0.9999580383300781,
      0.9999622702598572,
      0.999949038028717,
      0.9999143481254578,
      0.9998746514320374,
      0.9997887015342712,
      0.9997362494468689,
      0.9996959567070007,
      0.9997038841247559,
      0.999893069267273,
      0.9998774528503418,
      0.9997574090957642,
      0.9990101456642151,
      0.992051362991333,
      0.9843509197235107,
      0.957916259765625,
      0.9741234183311462,
      0.9935840964317322,
      0.9977415800094604,
      0.9995143413543701,
      0.9998008012771606,
      0.9999368190765381,
      0.9999311566352844,
      0.9999178647994995,
      0.9999105334281921,
      0.9999310970306396,
      0.9999449253082275,
      0.9999346733093262,
      0.9999396800994873,
      0.9998953342437744,
      0.9999201893806458,
      0.9999604225158691,
      0.9999759197235107,
      0.9999693036079407,
      0.9999741315841675,
      0.9999421238899231,
      0.9998824000358582,
      0.9996076822280884,
      0.9985272288322449,
      0.991046130657196,
      0.9551540613174438,
      0.9195380806922913,
      0.8381128311157227,
      0.8104531168937683,
      0.8921041488647461,
      0.933060884475708,
      0.9843087196350098,
      0.9969803094863892,
      0.9988943934440613,
      0.9995735287666321,
      0.9998754262924194,
      0.9998810887336731,
      0.999918520450592,
      0.9998884797096252,
      0.9999520778656006,
      0.9999688267707825,
      0.9999628067016602,
      0.9999678730964661,
      0.99996018409729,
      0.9999697804450989,
      0.9999060034751892
    ],
    [
      0.4455435872077942,
      0.4863879084587097,
      0.4748116731643677,
      0.544243335723877,
      0.5769447684288025,
      0.5533333420753479,
      0.6195178031921387,
      0.6577814221382141,
      0.6091227531433105,
      0.6197301745414734,
      0.6881823539733887,
      0.672473669052124,
      0.6077166199684143,
      0.6473358869552612,
      0.6860295534133911,
      0.6239115595817566,
      0.6041014194488525,
      0.6652110815048218,
      0.6448465585708618,
      0.5828425288200378,
      0.6130032539367676,
      0.6436681747436523,
      0.586398184299469,
      0.5514773726463318,
      0.5735539197921753,
      0.5473669767379761,
      0.4882708489894867,
      0.48860129714012146,
      0.5026607513427734,
      0.4527267813682556,
      0.41594934463500977,
      0.40129172801971436,
      0.3908337652683258,
      0.3948160409927368,
      0.40341824293136597,
      0.4328570067882538,
      0.46775931119918823,
      0.44375836849212646,
      0.4521878957748413,
      0.503750741481781,
      0.4932079017162323,
      0.43443381786346436,
      0.43432778120040894,
      0.4517286717891693,
      0.42076557874679565,
      0.38550376892089844,
      0.3973589539527893,
      0.42102622985839844,
      0.40320348739624023,
      0.36709293723106384,
      0.38080209493637085,
      0.38351425528526306,
      0.36607974767684937,
      0.38003918528556824,
      0.4164940416812897,
      0.3966860771179199,
      0.3890184462070465,
      0.42061731219291687,
      0.4071395695209503,
      0.36812183260917664,
      0.38907963037490845,
      0.4164888262748718,
      0.40302085876464844,
      0.40857943892478943,
      0.44202855229377747,
      0.45713138580322266,
      0.45512962341308594,
      0.47679269313812256,
      0.5381719470024109,
      0.5520236492156982,
      0.5229122638702393,
      0.5692690014839172,
      0.6113588809967041,
      0.577455997467041,
      0.5588666796684265,
      0.6254888772964478,
      0.6266624927520752,
      0.5867798328399658,
      0.6019448041915894,
      0.6489846706390381,
      0.639670729637146,
      0.603049099445343,
      0.6134195327758789,
      0.6292041540145874,
      0.6199399828910828,
      0.5810943245887756,
      0.5935777425765991,
      0.6110899448394775,
      0.5644071698188782,
      0.9996906518936157,
      0.9999095797538757,
      0.999913215637207,
      0.9999592304229736,
      0.9999365210533142,
      0.9998703598976135,
      0.999399721622467,
      0.997913122177124,
      0.9953311085700989,
      0.9587494730949402,
      0.9451428055763245,
      0.9875783920288086,
      0.9804080128669739,
      0.941511332988739,
      0.8981539011001587,
      0.9303041100502014,
      0.9694706201553345,
      0.995882511138916,
      0.998882532119751,
      0.9998315572738647,
      0.9999404549598694,
      0.9999492764472961,
      0.9999497532844543,
      0.9999105930328369,
      0.9998745322227478,
      0.9997727274894714,
      0.9998294115066528,
      0.99986732006073,
      0.9998155832290649,
      0.999842643737793,
      0.9999423623085022,
      0.9999319314956665,
      0.9999442100524902,
      0.9999136328697205,
      0.9998654127120972,
      0.9992674589157104,
      0.9950209856033325,
      0.9567129611968994,
      0.8841934204101562,
      0.8331494927406311,
      0.8373993635177612,
      0.7512904405593872,
      0.7563284039497375,
      0.8300959467887878,
      0.8769536018371582,
      0.9583213329315186,
      0.9853333234786987,
      0.9982746839523315,
      0.9995946288108826,
      0.9997953772544861,
      0.9998793005943298,
      0.9997603297233582,
      0.9996733069419861,
      0.9997516870498657,
      0.9998676776885986,
      0.9999234676361084,
      0.9998196363449097,
      0.9989042282104492,
      0.9924218654632568,
      0.9569986462593079,
      0.8898988962173462,
      0.8548182249069214,
      0.8797985315322876,
      0.7910418510437012,
      0.8397790789604187,
      0.7600584626197815,
      0.7977169156074524,
      0.8915078639984131,
      0.937253475189209,
      0.9806661605834961,
      0.9975343942642212,
      0.9996147751808167,
      0.9999275803565979,
      0.9999313354492188,
      0.9999133944511414,
      0.9997662901878357,
      0.9997365474700928,
      0.999790608882904,
      0.9997662305831909,
      0.9998774528503418,
      0.9998548030853271,
      0.9996336102485657,
      0.9981286525726318,
      0.9831005334854126,
      0.977456271648407,
      0.9353352785110474,
      0.9623966217041016,
      0.9253190755844116,
      0.9541683197021484,
      0.9936213493347168,
      0.9919357299804688,
      0.9987233281135559,
      0.9981105923652649,
      0.9993289709091187,
      0.9998368620872498,
      0.9998071789741516,
      0.9998657703399658,
      0.9998307228088379,
      0.9998961091041565,
      0.9999310970306396,
      0.9999628663063049,
      0.9999375939369202,
      0.9999427199363708,
      0.999876856803894,
      0.9998652935028076,
      0.9997043013572693,
      0.9997165203094482,
      0.9998608827590942,
      0.9999258518218994,
      0.9999477863311768,
      0.9999352693557739,
      0.9999275207519531,
      0.9998456239700317,
      0.9998517632484436,
      0.9993336796760559,
      0.9984898567199707,
      0.9946926832199097,
      0.9749058485031128,
      0.9491866827011108,
      0.9245691299438477,
      0.9026870727539062,
      0.8285943865776062,
      0.8598551750183105,
      0.9019708633422852,
      0.8984334468841553,
      0.9020903706550598,
      0.9528065919876099,
      0.9707671403884888,
      0.9937048554420471,
      0.9986556172370911,
      0.9997780919075012,
      0.9999324679374695,
      0.9999611973762512,
      0.9999650716781616,
      0.9999513626098633,
      0.9999173283576965,
      0.9998779892921448,
      0.9997966885566711,
      0.9997496008872986,
      0.9997153878211975,
      0.9997236132621765,
      0.9999024868011475,
      0.9998854398727417,
      0.9997835755348206,
      0.9990862607955933,
      0.99216628074646,
      0.9844530820846558,
      0.9564367532730103,
      0.9725478291511536,
      0.9930651187896729,
      0.9976493120193481,
      0.9995306134223938,
      0.9998137354850769,
      0.9999405145645142,
      0.9999345541000366,
      0.9999215602874756,
      0.9999148845672607,
      0.999934196472168,
      0.9999469518661499,
      0.9999371767044067,
      0.999941349029541,
      0.9998974204063416,
      0.9999216198921204,
      0.999961256980896,
      0.9999770522117615,
      0.9999712109565735,
      0.9999759197235107,
      0.9999467730522156,
      0.9998845458030701,
      0.9996225237846375,
      0.9985426068305969,
      0.9915282726287842,
      0.9566975235939026,
      0.9221717119216919,
      0.842222273349762,
      0.816868782043457,
      0.8938572406768799,
      0.9374595880508423,
      0.9861794114112854,
      0.997339129447937,
      0.999014139175415,
      0.9996042847633362,
      0.9998906254768372,
      0.999890923500061,
      0.9999234080314636,
      0.9998968243598938,
      0.9999563694000244,
      0.999971330165863,
      0.999965250492096,
      0.9999690055847168,
      0.9999614953994751,
      0.9999707937240601,
      0.9999091029167175
    ],
    [
      0.4847624599933624,
      0.5345377922058105,
      0.5336768627166748,
      0.6086101531982422,
      0.6373649835586548,
      0.6106361150741577,
      0.6701786518096924,
      0.6978238821029663,
      0.6426864266395569,
      0.6483393907546997,
      0.7143923044204712,
      0.6964110136032104,
      0.6318359971046448,
      0.6637502908706665,
      0.6982721090316772,
      0.6422451138496399,
      0.6209612488746643,
      0.6799836158752441,
      0.6614863872528076,
      0.6062342524528503,
      0.6271564960479736,
      0.6635328531265259,
      0.6065789461135864,
      0.5768305063247681,
      0.6010094285011292,
      0.5857626795768738,
      0.526115357875824,
      0.529776930809021,
      0.539635956287384,
      0.49635404348373413,
      0.44937455654144287,
      0.4348958730697632,
      0.4223580062389374,
      0.4323274791240692,
      0.4475099444389343,
      0.4835120737552643,
      0.509522557258606,
      0.4831176996231079,
      0.4960179328918457,
      0.5500153303146362,
      0.5352221727371216,
      0.47540563344955444,
      0.47399741411209106,
      0.49775490164756775,
      0.4667314887046814,
      0.4262832999229431,
      0.4400593638420105,
      0.4521360397338867,
      0.43846243619918823,
      0.3942702114582062,
      0.41449499130249023,
      0.416507363319397,
      0.39607858657836914,
      0.40471065044403076,
      0.4558001756668091,
      0.43033185601234436,
      0.41999974846839905,
      0.4534286558628082,
      0.4478610157966614,
      0.39541587233543396,
      0.4191259741783142,
      0.4408304989337921,
      0.4427447021007538,
      0.4525800943374634,
      0.47159862518310547,
      0.485970675945282,
      0.4912700057029724,
      0.5129728317260742,
      0.566085696220398,
      0.5784058570861816,
      0.5510265231132507,
      0.5940283536911011,
      0.631411075592041,
      0.5973094701766968,
      0.5817611217498779,
      0.6491934657096863,
      0.647198498249054,
      0.6070815324783325,
      0.6228874921798706,
      0.6718131303787231,
      0.658237874507904,
      0.623203694820404,
      0.6330524682998657,
      0.6515166163444519,
      0.6438598036766052,
      0.6071163415908813,
      0.6147722005844116,
      0.6388058662414551,
      0.5921270847320557,
      0.9997153878211975,
      0.9999178051948547,
      0.9999222755432129,
      0.9999641180038452,
      0.9999436140060425,
      0.9998846650123596,
      0.9994438886642456,
      0.9980514645576477,
      0.9955059885978699,
      0.95912766456604,
      0.947436511516571,
      0.9881826639175415,
      0.9814841151237488,
      0.943999171257019,
      0.9029240012168884,
      0.9327927231788635,
      0.96635901927948,
      0.9959710836410522,
      0.9989223480224609,
      0.9998376965522766,
      0.9999451637268066,
      0.9999535083770752,
      0.9999535083770752,
      0.9999185800552368,
      0.9998827576637268,
      0.9997794032096863,
      0.9998312592506409,
      0.9998692274093628,
      0.9998223781585693,
      0.9998487830162048,
      0.9999457597732544,
      0.99993497133255,
      0.9999474883079529,
      0.9999185800552368,
      0.9998733997344971,
      0.9993066191673279,
      0.9954720735549927,
      0.9599199295043945,
      0.8901786804199219,
      0.8365141153335571,
      0.8415402770042419,
      0.7521331310272217,
      0.7574605345726013,
      0.8309206366539001,
      0.8803179860115051,
      0.9611127376556396,
      0.9862504005432129,
      0.9983363747596741,
      0.9995893836021423,
      0.9998002648353577,
      0.9998855590820312,
      0.99977707862854,
      0.9996891021728516,
      0.9997653365135193,
      0.9998795986175537,
      0.999929666519165,
      0.9998286366462708,
      0.9989169836044312,
      0.9925944209098816,
      0.958631157875061,
      0.8921750783920288,
      0.8570622801780701,
      0.8769776821136475,
      0.7948306202888489,
      0.8422128558158875,
      0.7643596529960632,
      0.8031694293022156,
      0.9008211493492126,
      0.9418426752090454,
      0.9832368493080139,
      0.9977881908416748,
      0.9996591806411743,
      0.9999328851699829,
      0.9999370574951172,
      0.9999200701713562,
      0.9997750520706177,
      0.9997519850730896,
      0.9998032450675964,
      0.999793291091919,
      0.9998875856399536,
      0.9998686909675598,
      0.9996832609176636,
      0.9984806776046753,
      0.9872872233390808,
      0.9819421172142029,
      0.9408050179481506,
      0.9646266102790833,
      0.9304983615875244,
      0.9602280855178833,
      0.9946668744087219,
      0.9931700229644775,
      0.9988651871681213,
      0.998295783996582,
      0.9993593692779541,
      0.9998523592948914,
      0.9998265504837036,
      0.9998791217803955,
      0.9998472929000854,
      0.999907374382019,
      0.999937117099762,
      0.9999657869338989,
      0.9999409914016724,
      0.9999456405639648,
      0.9998823404312134,
      0.9998721480369568,
      0.9997275471687317,
      0.9997370839118958,
      0.9998698830604553,
      0.9999316334724426,
      0.9999518394470215,
      0.9999451041221619,
      0.9999380707740784,
      0.9998779296875,
      0.9998756647109985,
      0.9994576573371887,
      0.9986460208892822,
      0.9952056407928467,
      0.9765703082084656,
      0.9458395838737488,
      0.9262784719467163,
      0.905680239200592,
      0.8276487588882446,
      0.8578691482543945,
      0.9057298898696899,
      0.9036831855773926,
      0.9044944047927856,
      0.9548786282539368,
      0.9724273681640625,
      0.9947172403335571,
      0.9989596605300903,
      0.9998266696929932,
      0.9999430179595947,
      0.9999651908874512,
      0.9999678730964661,
      0.9999536275863647,
      0.9999204874038696,
      0.9998812675476074,
      0.9998040199279785,
      0.9997624158859253,
      0.9997303485870361,
      0.9997429847717285,
      0.9999139308929443,
      0.9999013543128967,
      0.9998405575752258,
      0.9993547797203064,
      0.9934205412864685,
      0.9861032962799072,
      0.9588909149169922,
      0.9729121923446655,
      0.9941912889480591,
      0.99828040599823,
      0.9996640086174011,
      0.9998525381088257,
      0.9999482035636902,
      0.9999390244483948,
      0.9999256730079651,
      0.9999189972877502,
      0.9999376535415649,
      0.9999493360519409,
      0.9999399185180664,
      0.9999426603317261,
      0.9998994469642639,
      0.9999232292175293,
      0.9999625086784363,
      0.9999783635139465,
      0.9999729990959167,
      0.9999779462814331,
      0.9999523758888245,
      0.9999006986618042,
      0.9996874332427979,
      0.9987565875053406,
      0.992732584476471,
      0.960297167301178,
      0.9262807369232178,
      0.844921350479126,
      0.8208610415458679,
      0.8998798131942749,
      0.9429045915603638,
      0.9883789420127869,
      0.9980169534683228,
      0.9992466568946838,
      0.9996654391288757,
      0.9998997449874878,
      0.999900758266449,
      0.9999306201934814,
      0.9999027252197266,
      0.9999605417251587,
      0.9999734163284302,
      0.9999675750732422,
      0.9999701380729675,
      0.9999631643295288,
      0.9999719262123108,
      0.9999120235443115
    ],
    [
      0.5556190013885498,
      0.633053183555603,
      0.6468048691749573,
      0.7270621061325073,
      0.7147119045257568,
      0.6759691834449768,
      0.7226265668869019,
      0.7474112510681152,
      0.6807811856269836,
      0.6770285964012146,
      0.7387362718582153,
      0.7198410034179688,
      0.6517804861068726,
      0.6785349249839783,
      0.7157425880432129,
      0.6589951515197754,
      0.636995792388916,
      0.693091094493866,
      0.6781840324401855,
      0.6253408193588257,
      0.6392387747764587,
      0.685659646987915,
      0.632575511932373,
      0.603227972984314,
      0.6301770806312561,
      0.6263351440429688,
      0.5716325044631958,
      0.5701459050178528,
      0.5851433277130127,
      0.5436735153198242,
      0.4882316589355469,
      0.47367578744888306,
      0.4474295377731323,
      0.4764650762081146,
      0.49831709265708923,
      0.5332638025283813,
      0.5502591729164124,
      0.5278758406639099,
      0.5356037020683289,
      0.5869388580322266,
      0.5764832496643066,
      0.51694256067276,
      0.5157651901245117,
      0.5394793748855591,
      0.5120064616203308,
      0.4604114592075348,
      0.46911558508872986,
      0.48138806223869324,
      0.4682011306285858,
      0.4278535842895508,
      0.4474315345287323,
      0.44629132747650146,
      0.4295913577079773,
      0.4365895390510559,
      0.48732540011405945,
      0.46270808577537537,
      0.44964203238487244,
      0.48327457904815674,
      0.47989311814308167,
      0.4200283885002136,
      0.4383828043937683,
      0.4558037519454956,
      0.46551960706710815,
      0.4776843786239624,
      0.4914363622665405,
      0.5111520886421204,
      0.5168201327323914,
      0.5412685871124268,
      0.5886587500572205,
      0.5988308191299438,
      0.5774869918823242,
      0.6123349070549011,
      0.6493039727210999,
      0.6211726069450378,
      0.6054779291152954,
      0.670903742313385,
      0.6688315868377686,
      0.6288320422172546,
      0.6380413174629211,
      0.6861591339111328,
      0.6761642694473267,
      0.639267086982727,
      0.6459188461303711,
      0.6682740449905396,
      0.6618479490280151,
      0.6244135499000549,
      0.6321133375167847,
      0.6598991751670837,
      0.6173964738845825,
      0.9997383952140808,
      0.9999251961708069,
      0.9999303221702576,
      0.9999690055847168,
      0.9999518990516663,
      0.999905526638031,
      0.9995254278182983,
      0.9983450770378113,
      0.9960955381393433,
      0.9639561176300049,
      0.9477394819259644,
      0.9895597100257874,
      0.9832530617713928,
      0.9482925534248352,
      0.9055261611938477,
      0.9369591474533081,
      0.9691532850265503,
      0.9964514374732971,
      0.9990563988685608,
      0.9998599886894226,
      0.9999526739120483,
      0.9999580383300781,
      0.9999571442604065,
      0.9999257922172546,
      0.999890148639679,
      0.999785304069519,
      0.9998334646224976,
      0.9998717904090881,
      0.9998295903205872,
      0.9998561143875122,
      0.9999492764472961,
      0.9999381899833679,
      0.9999508261680603,
      0.9999240040779114,
      0.9998849630355835,
      0.9993685483932495,
      0.9960759282112122,
      0.9623078107833862,
      0.8958271145820618,
      0.8448458909988403,
      0.847396194934845,
      0.7561932802200317,
      0.7597304582595825,
      0.8342860341072083,
      0.8829014301300049,
      0.9638883471488953,
      0.9875475168228149,
      0.9984884858131409,
      0.9996274709701538,
      0.9998132586479187,
      0.9998922944068909,
      0.9997924566268921,
      0.9997040629386902,
      0.999777615070343,
      0.999890923500061,
      0.9999369382858276,
      0.999848484992981,
      0.9990179538726807,
      0.9934720993041992,
      0.9608691930770874,
      0.8950915336608887,
      0.8612340688705444,
      0.8808325529098511,
      0.8002263903617859,
      0.8477733135223389,
      0.7734665870666504,
      0.8133528232574463,
      0.9112521409988403,
      0.9471862316131592,
      0.9862834215164185,
      0.9981294870376587,
      0.9997071623802185,
      0.9999388456344604,
      0.9999424815177917,
      0.9999261498451233,
      0.9997840523719788,
      0.999767005443573,
      0.9998143315315247,
      0.9998170733451843,
      0.9998944401741028,
      0.9998820424079895,
      0.999733567237854,
      0.9988294839859009,
      0.9910420179367065,
      0.9865245223045349,
      0.9472638368606567,
      0.9709824323654175,
      0.9338088631629944,
      0.965847373008728,
      0.9958143830299377,
      0.9948943257331848,
      0.9990431666374207,
      0.9985492825508118,
      0.999416708946228,
      0.9998701810836792,
      0.9998493194580078,
      0.999893844127655,
      0.9998640418052673,
      0.9999186992645264,
      0.99994295835495,
      0.9999680519104004,
      0.9999433159828186,
      0.9999473094940186,
      0.9998853206634521,
      0.9998769164085388,
      0.9997437000274658,
      0.9997504949569702,
      0.9998750686645508,
      0.9999348521232605,
      0.9999541640281677,
      0.9999514222145081,
      0.9999474287033081,
      0.9999050498008728,
      0.9998997449874878,
      0.9995876550674438,
      0.9988527894020081,
      0.9959205985069275,
      0.976177453994751,
      0.9540969133377075,
      0.9332976937294006,
      0.9106156826019287,
      0.831230640411377,
      0.864561140537262,
      0.9115429520606995,
      0.9081759452819824,
      0.9077792763710022,
      0.9590003490447998,
      0.9748458862304688,
      0.9958291053771973,
      0.9991652369499207,
      0.9998596906661987,
      0.9999505877494812,
      0.999968409538269,
      0.9999700784683228,
      0.9999551773071289,
      0.9999224543571472,
      0.9998834133148193,
      0.9998084902763367,
      0.9997706413269043,
      0.9997406601905823,
      0.999755322933197,
      0.9999222159385681,
      0.9999111294746399,
      0.9998714923858643,
      0.9995071887969971,
      0.9943330883979797,
      0.9873487949371338,
      0.9606518149375916,
      0.9754704236984253,
      0.9957278370857239,
      0.998898983001709,
      0.999756932258606,
      0.9998802542686462,
      0.9999538660049438,
      0.9999421238899231,
      0.9999285340309143,
      0.9999221563339233,
      0.9999401569366455,
      0.9999507665634155,
      0.999941885471344,
      0.9999437928199768,
      0.9999011158943176,
      0.9999237060546875,
      0.9999626874923706,
      0.9999786019325256,
      0.9999739527702332,
      0.9999797344207764,
      0.9999574422836304,
      0.9999136328697205,
      0.9997376799583435,
      0.998936116695404,
      0.9939060807228088,
      0.9643906354904175,
      0.9305320382118225,
      0.8488883376121521,
      0.8258651494979858,
      0.9045810699462891,
      0.9487484693527222,
      0.9908201098442078,
      0.9986093044281006,
      0.9994358420372009,
      0.9997251629829407,
      0.9999104738235474,
      0.9999094605445862,
      0.9999367594718933,
      0.9999082684516907,
      0.9999647736549377,
      0.9999754428863525,
      0.9999695420265198,
      0.9999709129333496,
      0.9999643564224243,
      0.9999728202819824,
      0.9999148845672607
    ],
    [
      0.5889867544174194,
      0.6745737791061401,
      0.6998242735862732,
      0.7670098543167114,
      0.7437645196914673,
      0.7072713375091553,
      0.7437822818756104,
      0.7674986124038696,
      0.7010735273361206,
      0.6918613910675049,
      0.7508206367492676,
      0.7337464690208435,
      0.6636468172073364,
      0.6871083974838257,
      0.7282134294509888,
      0.6713911294937134,
      0.649179220199585,
      0.7001709342002869,
      0.6930601596832275,
      0.640737771987915,
      0.6555028557777405,
      0.7005314230918884,
      0.6495979428291321,
      0.620163083076477,
      0.6498096585273743,
      0.6521003246307373,
      0.5960706472396851,
      0.5963813662528992,
      0.6113114953041077,
      0.5721379518508911,
      0.5113370418548584,
      0.49777114391326904,
      0.4691022038459778,
      0.5105870366096497,
      0.5264703035354614,
      0.5599982142448425,
      0.5805286765098572,
      0.5592349171638489,
      0.5626614093780518,
      0.6125074625015259,
      0.604276180267334,
      0.5488200187683105,
      0.5480054020881653,
      0.5762152671813965,
      0.5445217490196228,
      0.49145206809043884,
      0.49696385860443115,
      0.5066651105880737,
      0.4884961247444153,
      0.46480175852775574,
      0.48741278052330017,
      0.4804404079914093,
      0.47026270627975464,
      0.4794462025165558,
      0.5329828858375549,
      0.5111370086669922,
      0.4895094037055969,
      0.5226550102233887,
      0.5257782936096191,
      0.45911216735839844,
      0.4684900939464569,
      0.4842226207256317,
      0.49406272172927856,
      0.5094816088676453,
      0.5040363073348999,
      0.5342913866043091,
      0.5410386919975281,
      0.5651249885559082,
      0.6138455867767334,
      0.620902419090271,
      0.6022491455078125,
      0.6322934627532959,
      0.6692695021629333,
      0.649225115776062,
      0.6303091049194336,
      0.689551830291748,
      0.6948593854904175,
      0.6538817882537842,
      0.654005765914917,
      0.7005722522735596,
      0.6948976516723633,
      0.6554900407791138,
      0.6556817293167114,
      0.6813672184944153,
      0.6769962310791016,
      0.6379324197769165,
      0.646353006362915,
      0.6701844334602356,
      0.6193630695343018,
      0.999747097492218,
      0.9999289512634277,
      0.9999357461929321,
      0.9999729990959167,
      0.9999589323997498,
      0.9999266266822815,
      0.9996417164802551,
      0.9987472295761108,
      0.9970231652259827,
      0.9714010953903198,
      0.952451229095459,
      0.991826057434082,
      0.9864327907562256,
      0.9553978443145752,
      0.9114803075790405,
      0.9427372217178345,
      0.9736944437026978,
      0.9972409605979919,
      0.9992482662200928,
      0.9998875260353088,
      0.9999603629112244,
      0.9999622702598572,
      0.9999598860740662,
      0.9999308586120605,
      0.9998946785926819,
      0.9997877478599548,
      0.999833881855011,
      0.9998728632926941,
      0.9998334050178528,
      0.9998603463172913,
      0.9999516606330872,
      0.9999399185180664,
      0.9999526739120483,
      0.999928891658783,
      0.9998984932899475,
      0.9994534254074097,
      0.9967081546783447,
      0.9672367572784424,
      0.9049374461174011,
      0.8554109334945679,
      0.8550366163253784,
      0.7630723118782043,
      0.7670172452926636,
      0.8424584269523621,
      0.8854844570159912,
      0.965937614440918,
      0.9893224239349365,
      0.9987099170684814,
      0.9996810555458069,
      0.9998312592506409,
      0.9998992681503296,
      0.9998051524162292,
      0.9997169375419617,
      0.9997875094413757,
      0.9998990893363953,
      0.9999431371688843,
      0.9998735785484314,
      0.9991904497146606,
      0.9945386648178101,
      0.9638122320175171,
      0.8963143825531006,
      0.8688473105430603,
      0.8895773887634277,
      0.8095276355743408,
      0.8570008277893066,
      0.787743330001831,
      0.8236716985702515,
      0.9204671382904053,
      0.9536113739013672,
      0.9891990423202515,
      0.9984882473945618,
      0.9997564554214478,
      0.9999444484710693,
      0.9999476075172424,
      0.9999305605888367,
      0.9997889995574951,
      0.9997766017913818,
      0.9998202919960022,
      0.9998349547386169,
      0.9998998641967773,
      0.9998926520347595,
      0.9997789263725281,
      0.9991109371185303,
      0.9940747022628784,
      0.9901649951934814,
      0.9545100927352905,
      0.9770587086677551,
      0.9398975968360901,
      0.9715276956558228,
      0.9968650341033936,
      0.9966113567352295,
      0.9992614984512329,
      0.9988685846328735,
      0.9995083808898926,
      0.9998911619186401,
      0.9998759031295776,
      0.9999071359634399,
      0.9998772740364075,
      0.9999281167984009,
      0.999947190284729,
      0.9999696612358093,
      0.9999446868896484,
      0.9999483227729797,
      0.9998870491981506,
      0.9998806118965149,
      0.9997556805610657,
      0.9997588992118835,
      0.9998786449432373,
      0.999937117099762,
      0.9999555945396423,
      0.9999551773071289,
      0.9999535083770752,
      0.9999215006828308,
      0.99991774559021,
      0.9996736645698547,
      0.9990687370300293,
      0.9968729615211487,
      0.9802360534667969,
      0.9595071077346802,
      0.9401646256446838,
      0.9178333878517151,
      0.8421769142150879,
      0.875373125076294,
      0.9211441278457642,
      0.9151946306228638,
      0.9130452275276184,
      0.9650570750236511,
      0.9777440428733826,
      0.9968271851539612,
      0.9993568658828735,
      0.9998853206634521,
      0.9999563694000244,
      0.9999707341194153,
      0.9999715685844421,
      0.999956488609314,
      0.999923825263977,
      0.9998845458030701,
      0.9998106360435486,
      0.9997755289077759,
      0.9997458457946777,
      0.9997627139091492,
      0.9999280571937561,
      0.9999175667762756,
      0.9998919367790222,
      0.999613881111145,
      0.9952030181884766,
      0.9885782599449158,
      0.9623861908912659,
      0.9777482151985168,
      0.9969632625579834,
      0.9992448091506958,
      0.9998041391372681,
      0.9998972415924072,
      0.9999571442604065,
      0.9999437928199768,
      0.9999297857284546,
      0.9999235272407532,
      0.9999415278434753,
      0.9999518990516663,
      0.9999430179595947,
      0.9999445080757141,
      0.9999025464057922,
      0.9999250769615173,
      0.9999637007713318,
      0.9999789595603943,
      0.9999751448631287,
      0.9999809265136719,
      0.9999615550041199,
      0.9999253749847412,
      0.9997841119766235,
      0.9991321563720703,
      0.9950631856918335,
      0.9689595699310303,
      0.9355323314666748,
      0.8564893007278442,
      0.8342282772064209,
      0.9119386672973633,
      0.9544062614440918,
      0.9929417371749878,
      0.9990139603614807,
      0.9995747208595276,
      0.9997828006744385,
      0.9999167919158936,
      0.999917209148407,
      0.9999424815177917,
      0.999914288520813,
      0.9999672174453735,
      0.9999772310256958,
      0.9999712109565735,
      0.9999716877937317,
      0.9999656081199646,
      0.9999735355377197,
      0.999917209148407
    ],
    [
      0.6257591247558594,
      0.7146351337432861,
      0.7364528179168701,
      0.7907248735427856,
      0.7687539458274841,
      0.7290382981300354,
      0.7558550834655762,
      0.7825087904930115,
      0.7203084826469421,
      0.704520583152771,
      0.7594990730285645,
      0.7472273111343384,
      0.6790204048156738,
      0.6971235871315002,
      0.7416778802871704,
      0.6874282360076904,
      0.6666429042816162,
      0.7115703821182251,
      0.7103579044342041,
      0.6622970104217529,
      0.6740416288375854,
      0.7135151624679565,
      0.6705331802368164,
      0.6408568620681763,
      0.6696404814720154,
      0.6721683740615845,
      0.6201770901679993,
      0.6216754913330078,
      0.634020984172821,
      0.5995669364929199,
      0.5338003039360046,
      0.5192655324935913,
      0.492184579372406,
      0.5465332865715027,
      0.559190571308136,
      0.5994800925254822,
      0.61922287940979,
      0.6016209125518799,
      0.5986739993095398,
      0.6508121490478516,
      0.6439136266708374,
      0.595946192741394,
      0.6081865429878235,
      0.6339178681373596,
      0.5932275056838989,
      0.5405220985412598,
      0.5411478281021118,
      0.5364316701889038,
      0.5175670385360718,
      0.534943163394928,
      0.5696427822113037,
      0.554246723651886,
      0.5523681640625,
      0.581688404083252,
      0.6245244741439819,
      0.5922046899795532,
      0.5650311708450317,
      0.5988420248031616,
      0.6045163869857788,
      0.5246172547340393,
      0.5285494923591614,
      0.534552812576294,
      0.541988730430603,
      0.5588747262954712,
      0.5360121130943298,
      0.5712869167327881,
      0.5752096772193909,
      0.5960769653320312,
      0.6450936794281006,
      0.6524606943130493,
      0.6389009952545166,
      0.6638365983963013,
      0.6992058753967285,
      0.6832477450370789,
      0.6615725755691528,
      0.7121662497520447,
      0.7271537184715271,
      0.6825255155563354,
      0.6771336197853088,
      0.7250978946685791,
      0.7230798602104187,
      0.6801711916923523,
      0.6764858961105347,
      0.707705020904541,
      0.7009715437889099,
      0.6621379256248474,
      0.6697782278060913,
      0.6910287141799927,
      0.6365275382995605,
      0.999752938747406,
      0.9999313354492188,
      0.9999397993087769,
      0.9999761581420898,
      0.9999648332595825,
      0.9999450445175171,
      0.9997516870498657,
      0.9991286396980286,
      0.9979901909828186,
      0.9781686067581177,
      0.964103102684021,
      0.9947202801704407,
      0.9912357926368713,
      0.9631277322769165,
      0.9203085899353027,
      0.9527374505996704,
      0.9809413552284241,
      0.9981204271316528,
      0.9994592666625977,
      0.9999176859855652,
      0.9999677538871765,
      0.9999651908874512,
      0.9999620914459229,
      0.9999343156814575,
      0.9998964071273804,
      0.9997864961624146,
      0.9998308420181274,
      0.999871015548706,
      0.9998341202735901,
      0.9998615384101868,
      0.9999522566795349,
      0.9999403357505798,
      0.9999534487724304,
      0.9999338984489441,
      0.9999129772186279,
      0.9995642900466919,
      0.9972622394561768,
      0.9717520475387573,
      0.9143929481506348,
      0.8681682348251343,
      0.8645747303962708,
      0.7751730680465698,
      0.777195394039154,
      0.8515281677246094,
      0.8899038434028625,
      0.9693434238433838,
      0.9913650751113892,
      0.9989680051803589,
      0.9997475147247314,
      0.9998492002487183,
      0.9999074935913086,
      0.9998173117637634,
      0.9997282028198242,
      0.9997978806495667,
      0.9999112486839294,
      0.9999536275863647,
      0.9999041557312012,
      0.9994644522666931,
      0.995961606502533,
      0.9705615043640137,
      0.9079612493515015,
      0.8803043961524963,
      0.8997266888618469,
      0.8237446546554565,
      0.8698251247406006,
      0.8036431074142456,
      0.8353208303451538,
      0.9309121966362,
      0.9611063599586487,
      0.9915279746055603,
      0.9988029599189758,
      0.9997962117195129,
      0.9999487400054932,
      0.9999512434005737,
      0.9999330043792725,
      0.9997905492782593,
      0.9997805953025818,
      0.9998222589492798,
      0.9998471140861511,
      0.999904453754425,
      0.9999011158943176,
      0.9998115301132202,
      0.9992970824241638,
      0.9957877397537231,
      0.9929194450378418,
      0.9593666791915894,
      0.982460081577301,
      0.9462988972663879,
      0.9771472215652466,
      0.9976740479469299,
      0.9969120621681213,
      0.999433159828186,
      0.9992026686668396,
      0.9996305108070374,
      0.9999162554740906,
      0.9999066591262817,
      0.9999221563339233,
      0.9998906850814819,
      0.9999370574951172,
      0.9999509453773499,
      0.9999709725379944,
      0.9999460577964783,
      0.9999487996101379,
      0.9998876452445984,
      0.9998819828033447,
      0.9997640252113342,
      0.9997644424438477,
      0.999880313873291,
      0.9999383091926575,
      0.999956488609314,
      0.999958336353302,
      0.9999585747718811,
      0.9999345541000366,
      0.9999346733093262,
      0.999765932559967,
      0.9994065761566162,
      0.9981959462165833,
      0.9855442643165588,
      0.967076301574707,
      0.9535598754882812,
      0.9298297762870789,
      0.865661084651947,
      0.8946448564529419,
      0.9361898899078369,
      0.9220585227012634,
      0.9212359189987183,
      0.9705225229263306,
      0.9805293083190918,
      0.9976644515991211,
      0.9995299577713013,
      0.9999074935913086,
      0.9999613165855408,
      0.9999725222587585,
      0.9999725818634033,
      0.9999569058418274,
      0.9999240040779114,
      0.9998831748962402,
      0.9998089671134949,
      0.9997755289077759,
      0.9997443556785583,
      0.9997665286064148,
      0.9999327659606934,
      0.9999227523803711,
      0.9999086856842041,
      0.9996908903121948,
      0.9958449602127075,
      0.9891496300697327,
      0.9624102115631104,
      0.9793716073036194,
      0.9978424310684204,
      0.9994649291038513,
      0.9998443126678467,
      0.9999107122421265,
      0.9999595284461975,
      0.9999449849128723,
      0.9999306797981262,
      0.9999246597290039,
      0.9999428391456604,
      0.9999526143074036,
      0.9999440908432007,
      0.999944806098938,
      0.9999032616615295,
      0.999925434589386,
      0.9999639391899109,
      0.9999787211418152,
      0.9999756813049316,
      0.9999819993972778,
      0.999965250492096,
      0.9999364018440247,
      0.9998279809951782,
      0.9993508458137512,
      0.9962139129638672,
      0.9742633104324341,
      0.9407100081443787,
      0.8653660416603088,
      0.8452610969543457,
      0.9221460223197937,
      0.9612189531326294,
      0.9947406053543091,
      0.9992936849594116,
      0.9996845126152039,
      0.9998394250869751,
      0.9999209046363831,
      0.9999244809150696,
      0.9999468326568604,
      0.9999179840087891,
      0.9999688267707825,
      0.9999785423278809,
      0.9999728202819824,
      0.9999722838401794,
      0.9999666213989258,
      0.9999741911888123,
      0.9999188184738159
    ],
    [
      0.6516138315200806,
      0.733489990234375,
      0.7504759430885315,
      0.8031913042068481,
      0.7790325880050659,
      0.7395319938659668,
      0.7637617588043213,
      0.788070023059845,
      0.7301720380783081,
      0.7136121988296509,
      0.7660154104232788,
      0.7552187442779541,
      0.6896747350692749,
      0.7065709829330444,
      0.7513061761856079,
      0.6999541521072388,
      0.6802029013633728,
      0.7222648859024048,
      0.723632276058197,
      0.6800092458724976,
      0.6901043057441711,
      0.7277990579605103,
      0.6859427690505981,
      0.658946692943573,
      0.6868561506271362,
      0.6878684163093567,
      0.6463103294372559,
      0.6440956592559814,
      0.6487177014350891,
      0.6342965960502625,
      0.561525821685791,
      0.5288602113723755,
      0.5238558053970337,
      0.5975148677825928,
      0.5920674800872803,
      0.6351238489151001,
      0.6568949818611145,
      0.6355125904083252,
      0.6320828199386597,
      0.6825731992721558,
      0.6748025417327881,
      0.6363599300384521,
      0.6467348337173462,
      0.6765007972717285,
      0.6313756108283997,
      0.5864686965942383,
      0.5912675857543945,
      0.566259503364563,
      0.5500117540359497,
      0.5928025245666504,
      0.6139450073242188,
      0.6044362783432007,
      0.6111042499542236,
      0.6364980936050415,
      0.6726592183113098,
      0.6386120915412903,
      0.6132772564888,
      0.6412396430969238,
      0.6501055955886841,
      0.5785456895828247,
      0.5759927034378052,
      0.5814943313598633,
      0.5804091095924377,
      0.5807448625564575,
      0.551472544670105,
      0.5859835743904114,
      0.5922142267227173,
      0.6158198118209839,
      0.6638718843460083,
      0.6724837422370911,
      0.6604207754135132,
      0.6847220659255981,
      0.7191582918167114,
      0.7049201726913452,
      0.6831598281860352,
      0.7302650213241577,
      0.7519587278366089,
      0.704163670539856,
      0.6949585676193237,
      0.7461754679679871,
      0.7453470826148987,
      0.7003215551376343,
      0.6951255202293396,
      0.7280545830726624,
      0.7196878790855408,
      0.6747182011604309,
      0.6842159032821655,
      0.7038760185241699,
      0.6431313157081604,
      0.9997577667236328,
      0.9999332427978516,
      0.9999420642852783,
      0.9999779462814331,
      0.9999682903289795,
      0.99995356798172,
      0.9998070597648621,
      0.9993327856063843,
      0.9984428882598877,
      0.9819940328598022,
      0.9686754941940308,
      0.9959549903869629,
      0.994016706943512,
      0.9743016958236694,
      0.9297711253166199,
      0.9612162113189697,
      0.9836041331291199,
      0.9985359907150269,
      0.9995580315589905,
      0.9999304413795471,
      0.9999712109565735,
      0.9999668002128601,
      0.999963104724884,
      0.999936044216156,
      0.999897301197052,
      0.9997856616973877,
      0.9998292922973633,
      0.9998700618743896,
      0.9998341798782349,
      0.9998617768287659,
      0.9999529123306274,
      0.9999406933784485,
      0.9999540448188782,
      0.9999380111694336,
      0.9999241828918457,
      0.9996587038040161,
      0.9977383613586426,
      0.9750094413757324,
      0.9207093715667725,
      0.8783928155899048,
      0.8732065558433533,
      0.788526713848114,
      0.7876010537147522,
      0.8630146384239197,
      0.8987375497817993,
      0.9727303385734558,
      0.9928838014602661,
      0.999169647693634,
      0.9997901320457458,
      0.9998654127120972,
      0.9999122619628906,
      0.999824583530426,
      0.9997344017028809,
      0.9998028874397278,
      0.9999163746833801,
      0.9999577403068542,
      0.9999182224273682,
      0.9995996356010437,
      0.9966977834701538,
      0.9722799062728882,
      0.9153541326522827,
      0.8871164321899414,
      0.9072301387786865,
      0.8365386724472046,
      0.8793882131576538,
      0.8165602684020996,
      0.8456529378890991,
      0.9373487830162048,
      0.9660507440567017,
      0.9930886626243591,
      0.9990392327308655,
      0.9998314380645752,
      0.9999530911445618,
      0.9999548196792603,
      0.9999352097511292,
      0.9997941255569458,
      0.9997884035110474,
      0.9998261332511902,
      0.999858558177948,
      0.9999098181724548,
      0.9999080300331116,
      0.9998396635055542,
      0.9994310736656189,
      0.9969033598899841,
      0.9946773648262024,
      0.9666630625724792,
      0.9854966402053833,
      0.9510632753372192,
      0.9820684194564819,
      0.9981857538223267,
      0.99760901927948,
      0.9995400905609131,
      0.999380886554718,
      0.9997158646583557,
      0.9999319314956665,
      0.9999281167984009,
      0.9999328255653381,
      0.9999008178710938,
      0.9999437928199768,
      0.9999517202377319,
      0.9999719858169556,
      0.9999468326568604,
      0.9999486804008484,
      0.9998866319656372,
      0.9998806715011597,
      0.9997665286064148,
      0.9997663497924805,
      0.9998802542686462,
      0.99993896484375,
      0.9999572038650513,
      0.9999616146087646,
      0.9999643564224243,
      0.9999477863311768,
      0.9999494552612305,
      0.9998282790184021,
      0.9996199607849121,
      0.9988267421722412,
      0.9883401393890381,
      0.9746847152709961,
      0.9642590880393982,
      0.9417665004730225,
      0.8835266828536987,
      0.909369945526123,
      0.9453523755073547,
      0.9314842820167542,
      0.927939772605896,
      0.9726623892784119,
      0.9835952520370483,
      0.9983740448951721,
      0.9996767044067383,
      0.999927818775177,
      0.9999663233757019,
      0.9999744892120361,
      0.9999733567237854,
      0.9999569654464722,
      0.9999234080314636,
      0.9998807311058044,
      0.9998059868812561,
      0.9997732639312744,
      0.9997422695159912,
      0.9997702836990356,
      0.9999374747276306,
      0.9999290704727173,
      0.9999250769615173,
      0.9997569918632507,
      0.9968488812446594,
      0.9910928606987,
      0.9657381772994995,
      0.9829989671707153,
      0.9988303780555725,
      0.9996793270111084,
      0.9998845458030701,
      0.9999219179153442,
      0.9999620914459229,
      0.9999460577964783,
      0.9999309778213501,
      0.9999253153800964,
      0.9999436736106873,
      0.9999531507492065,
      0.9999445676803589,
      0.9999447464942932,
      0.9999034404754639,
      0.9999253749847412,
      0.9999640583992004,
      0.9999790787696838,
      0.9999761581420898,
      0.9999828934669495,
      0.9999681711196899,
      0.9999467730522156,
      0.9998634457588196,
      0.9994871616363525,
      0.9971006512641907,
      0.9780893921852112,
      0.9433456659317017,
      0.874988317489624,
      0.8556523323059082,
      0.9272863268852234,
      0.9656276106834412,
      0.9957805871963501,
      0.9994558095932007,
      0.9997552037239075,
      0.9998738169670105,
      0.9999280571937561,
      0.9999295473098755,
      0.9999507069587708,
      0.9999187588691711,
      0.9999686479568481,
      0.9999791979789734,
      0.9999736547470093,
      0.9999728798866272,
      0.9999673962593079,
      0.9999746084213257,
      0.9999198913574219
    ],
    [
      0.6814055442810059,
      0.7533760666847229,
      0.7667732238769531,
      0.8152271509170532,
      0.791556179523468,
      0.751247227191925,
      0.7746944427490234,
      0.7997166514396667,
      0.7438688278198242,
      0.7271305322647095,
      0.7795924544334412,
      0.7673698663711548,
      0.7082362174987793,
      0.7239161133766174,
      0.7690892815589905,
      0.7218867540359497,
      0.7010180950164795,
      0.744576096534729,
      0.7471481561660767,
      0.7073390483856201,
      0.7162201404571533,
      0.7514090538024902,
      0.7140530347824097,
      0.6854279637336731,
      0.7156035900115967,
      0.7141333818435669,
      0.6768434047698975,
      0.6704167723655701,
      0.6759697198867798,
      0.6615519523620605,
      0.5929786562919617,
      0.5529887676239014,
      0.5561684966087341,
      0.6377834677696228,
      0.6315966248512268,
      0.6692584753036499,
      0.6946609020233154,
      0.6756857633590698,
      0.6669265627861023,
      0.7159115076065063,
      0.7092454433441162,
      0.6755523085594177,
      0.6838303804397583,
      0.7125574946403503,
      0.6684576272964478,
      0.6359261274337769,
      0.6450564861297607,
      0.6023171544075012,
      0.5861030220985413,
      0.6368888020515442,
      0.6533849835395813,
      0.6429448127746582,
      0.6459382772445679,
      0.6730054020881653,
      0.7150220274925232,
      0.6738019585609436,
      0.6550865173339844,
      0.6804909706115723,
      0.694976806640625,
      0.6359202861785889,
      0.625556230545044,
      0.6355598568916321,
      0.6284701824188232,
      0.5945597290992737,
      0.5549700260162354,
      0.5900463461875916,
      0.621202290058136,
      0.6371321678161621,
      0.683449387550354,
      0.693840503692627,
      0.6817954182624817,
      0.7095351219177246,
      0.7435995936393738,
      0.7272617816925049,
      0.7084488868713379,
      0.7561480402946472,
      0.7683569192886353,
      0.7223976850509644,
      0.7183157801628113,
      0.7701680660247803,
      0.7603423595428467,
      0.7194662094116211,
      0.7199771404266357,
      0.7474178075790405,
      0.7341060042381287,
      0.6931508779525757,
      0.7046638131141663,
      0.7186207175254822,
      0.654045045375824,
      0.9997614026069641,
      0.9999338388442993,
      0.9999436736106873,
      0.9999796748161316,
      0.9999720454216003,
      0.9999637603759766,
      0.9998663067817688,
      0.9995090365409851,
      0.9987943172454834,
      0.9832983613014221,
      0.9731167554855347,
      0.9967684745788574,
      0.995486855506897,
      0.9787238240242004,
      0.9393280744552612,
      0.9657459855079651,
      0.9863978624343872,
      0.9988547563552856,
      0.999659538269043,
      0.9999440312385559,
      0.9999753832817078,
      0.9999690651893616,
      0.9999639391899109,
      0.9999374151229858,
      0.9998979568481445,
      0.9997847676277161,
      0.9998275637626648,
      0.999869167804718,
      0.9998345375061035,
      0.9998621344566345,
      0.9999536275863647,
      0.9999412298202515,
      0.9999551773071289,
      0.9999432563781738,
      0.9999383091926575,
      0.9997519254684448,
      0.9982933402061462,
      0.9791320562362671,
      0.9253836870193481,
      0.8925462961196899,
      0.8858060240745544,
      0.8076786398887634,
      0.8047555088996887,
      0.8770123720169067,
      0.9097043871879578,
      0.9789248108863831,
      0.9942967891693115,
      0.9993710517883301,
      0.9998319149017334,
      0.999880850315094,
      0.9999171495437622,
      0.9998318552970886,
      0.9997403621673584,
      0.999808132648468,
      0.9999222159385681,
      0.9999619126319885,
      0.9999328851699829,
      0.9997192621231079,
      0.9975330829620361,
      0.973947286605835,
      0.9203792810440063,
      0.8986116647720337,
      0.9172616600990295,
      0.8545905947685242,
      0.8923006057739258,
      0.8320009112358093,
      0.8608705997467041,
      0.9464541673660278,
      0.972560703754425,
      0.9945002794265747,
      0.9992994666099548,
      0.9998722672462463,
      0.9999580383300781,
      0.9999586343765259,
      0.9999369382858276,
      0.9997909665107727,
      0.9997961521148682,
      0.999829113483429,
      0.9998693466186523,
      0.9999138712882996,
      0.9999153017997742,
      0.9998722076416016,
      0.9995930194854736,
      0.9980599880218506,
      0.9968006014823914,
      0.9742767810821533,
      0.9883394837379456,
      0.9571202993392944,
      0.9883240461349487,
      0.9988128542900085,
      0.9983400106430054,
      0.9996837973594666,
      0.9995216131210327,
      0.9997867941856384,
      0.99994295835495,
      0.9999421238899231,
      0.9999403357505798,
      0.9999086856842041,
      0.9999493956565857,
      0.9999547600746155,
      0.9999728798866272,
      0.9999473690986633,
      0.9999483227729797,
      0.999885082244873,
      0.9998793005943298,
      0.9997673630714417,
      0.9997662901878357,
      0.9998797178268433,
      0.9999389052391052,
      0.9999575614929199,
      0.9999642968177795,
      0.9999688267707825,
      0.9999570250511169,
      0.9999595880508423,
      0.9998695850372314,
      0.9997338056564331,
      0.999153196811676,
      0.9901983737945557,
      0.9781825542449951,
      0.9718608856201172,
      0.9513664245605469,
      0.8957842588424683,
      0.9189959764480591,
      0.9529830813407898,
      0.9393091201782227,
      0.9349077939987183,
      0.9751977920532227,
      0.986116349697113,
      0.9988546967506409,
      0.9997732639312744,
      0.9999420642852783,
      0.9999698400497437,
      0.9999756813049316,
      0.9999739527702332,
      0.9999570250511169,
      0.9999228119850159,
      0.9998787641525269,
      0.999803364276886,
      0.9997712969779968,
      0.9997394680976868,
      0.9997712969779968,
      0.9999399185180664,
      0.9999327659606934,
      0.9999365210533142,
      0.9998109936714172,
      0.9978938102722168,
      0.9931703209877014,
      0.9692052006721497,
      0.9864217042922974,
      0.9993585348129272,
      0.9997931718826294,
      0.9999119639396667,
      0.9999304413795471,
      0.9999638795852661,
      0.9999464750289917,
      0.9999307990074158,
      0.9999258518218994,
      0.9999442100524902,
      0.9999536275863647,
      0.9999448657035828,
      0.9999445676803589,
      0.9999035596847534,
      0.9999255537986755,
      0.9999641180038452,
      0.9999794960021973,
      0.9999762773513794,
      0.9999833703041077,
      0.9999700784683228,
      0.9999548196792603,
      0.9998924732208252,
      0.9996011257171631,
      0.9978580474853516,
      0.9819722771644592,
      0.9516581892967224,
      0.8883045315742493,
      0.8715027570724487,
      0.9373530149459839,
      0.9723396897315979,
      0.9969778060913086,
      0.9996178150177002,
      0.9998178482055664,
      0.9999017715454102,
      0.9999326467514038,
      0.9999324679374695,
      0.9999531507492065,
      0.9999186396598816,
      0.999968945980072,
      0.999979555606842,
      0.9999746680259705,
      0.9999733567237854,
      0.9999681711196899,
      0.9999749660491943,
      0.9999207854270935
    ],
    [
      0.7291703224182129,
      0.7808334827423096,
      0.7889518141746521,
      0.8308796882629395,
      0.8074054718017578,
      0.7642810940742493,
      0.7867391109466553,
      0.8135448694229126,
      0.7587890028953552,
      0.7429286241531372,
      0.7922860383987427,
      0.7812551259994507,
      0.7262285947799683,
      0.7420179843902588,
      0.7859646081924438,
      0.7423250675201416,
      0.7221009135246277,
      0.7640827894210815,
      0.766721248626709,
      0.7294243574142456,
      0.740753710269928,
      0.7711883783340454,
      0.7349474430084229,
      0.705561101436615,
      0.7365055680274963,
      0.7305484414100647,
      0.6946952939033508,
      0.6851786375045776,
      0.6912617683410645,
      0.6701182126998901,
      0.6114037036895752,
      0.5729795694351196,
      0.5763880610466003,
      0.6526812314987183,
      0.653479814529419,
      0.6882137656211853,
      0.7145919799804688,
      0.6983497142791748,
      0.6855404376983643,
      0.7353729009628296,
      0.7344130277633667,
      0.6996411085128784,
      0.7115488648414612,
      0.7353594899177551,
      0.6959100961685181,
      0.6725740432739258,
      0.6836344599723816,
      0.6343265175819397,
      0.6211238503456116,
      0.667773962020874,
      0.6880105137825012,
      0.682131290435791,
      0.6719107627868652,
      0.7020469307899475,
      0.7413403987884521,
      0.7003499865531921,
      0.6795128583908081,
      0.7067960500717163,
      0.7216097116470337,
      0.6680199503898621,
      0.6511108875274658,
      0.671292781829834,
      0.661304235458374,
      0.6060730218887329,
      0.5616478323936462,
      0.5834127068519592,
      0.6378678679466248,
      0.6521756052970886,
      0.6954702138900757,
      0.7147619724273682,
      0.7011630535125732,
      0.7319885492324829,
      0.7660282850265503,
      0.7460818290710449,
      0.7313052415847778,
      0.7796206474304199,
      0.7828362584114075,
      0.743212103843689,
      0.744308352470398,
      0.792341411113739,
      0.7758972644805908,
      0.73797208070755,
      0.7456733584403992,
      0.7672697305679321,
      0.7484186887741089,
      0.7124185562133789,
      0.7245036959648132,
      0.7325050830841064,
      0.6664020419120789,
      0.9997620582580566,
      0.9999339580535889,
      0.9999443888664246,
      0.9999806880950928,
      0.9999744296073914,
      0.9999700784683228,
      0.9999001026153564,
      0.9996363520622253,
      0.9990671277046204,
      0.9847952723503113,
      0.9765645265579224,
      0.9973040223121643,
      0.9963607788085938,
      0.9817825555801392,
      0.9445037841796875,
      0.9683452844619751,
      0.9886859059333801,
      0.9991209506988525,
      0.9997312426567078,
      0.9999531507492065,
      0.9999778270721436,
      0.9999698996543884,
      0.9999644756317139,
      0.9999382495880127,
      0.9998977184295654,
      0.9997843503952026,
      0.9998258352279663,
      0.9998641014099121,
      0.999833881855011,
      0.9998615980148315,
      0.9999534487724304,
      0.9999411106109619,
      0.9999552965164185,
      0.9999459981918335,
      0.9999463558197021,
      0.9998049139976501,
      0.9986023306846619,
      0.9816374182701111,
      0.9315205216407776,
      0.900726854801178,
      0.8959946632385254,
      0.8219799995422363,
      0.818379819393158,
      0.8881720304489136,
      0.9175940155982971,
      0.9820830225944519,
      0.9954302906990051,
      0.9995077848434448,
      0.9998584389686584,
      0.9998935461044312,
      0.9999213218688965,
      0.9998357892036438,
      0.9997439980506897,
      0.9998103976249695,
      0.9999244809150696,
      0.9999628663063049,
      0.999942421913147,
      0.9997943639755249,
      0.9981576204299927,
      0.9772519469261169,
      0.9276914000511169,
      0.9091522097587585,
      0.9266766309738159,
      0.8696460723876953,
      0.904577910900116,
      0.8485128879547119,
      0.8726091980934143,
      0.9509469270706177,
      0.9759906530380249,
      0.9957901239395142,
      0.9994823932647705,
      0.999894917011261,
      0.9999609589576721,
      0.9999606609344482,
      0.9999375939369202,
      0.9997912049293518,
      0.9997989535331726,
      0.999829888343811,
      0.9998750686645508,
      0.9999159574508667,
      0.9999196529388428,
      0.9998906254768372,
      0.9996681213378906,
      0.9985761046409607,
      0.9978014826774597,
      0.9787546992301941,
      0.9897044897079468,
      0.9667774438858032,
      0.9905453324317932,
      0.9992764592170715,
      0.9988658428192139,
      0.9997875690460205,
      0.999649167060852,
      0.9998381733894348,
      0.9999510645866394,
      0.9999522566795349,
      0.9999455809593201,
      0.9999141693115234,
      0.9999528527259827,
      0.9999562501907349,
      0.9999733567237854,
      0.999947726726532,
      0.9999480247497559,
      0.9998844265937805,
      0.9998782873153687,
      0.9997678399085999,
      0.9997667670249939,
      0.9998792409896851,
      0.9999387860298157,
      0.9999576210975647,
      0.9999659061431885,
      0.9999715685844421,
      0.999963104724884,
      0.9999662637710571,
      0.9998970627784729,
      0.9998078346252441,
      0.9993588328361511,
      0.991700291633606,
      0.9808674454689026,
      0.9759288430213928,
      0.956986665725708,
      0.9048696160316467,
      0.925869882106781,
      0.9600262641906738,
      0.9437307119369507,
      0.9412401914596558,
      0.9784359931945801,
      0.9886206984519958,
      0.9991943836212158,
      0.9998422861099243,
      0.9999529123306274,
      0.9999722242355347,
      0.9999763369560242,
      0.9999741315841675,
      0.9999570846557617,
      0.9999229907989502,
      0.999877393245697,
      0.999801754951477,
      0.999769389629364,
      0.9997368454933167,
      0.9997707605361938,
      0.9999412894248962,
      0.9999349117279053,
      0.9999451041221619,
      0.9998525977134705,
      0.9986618757247925,
      0.9951878190040588,
      0.9745802283287048,
      0.9896054267883301,
      0.9996220469474792,
      0.9998531341552734,
      0.9999293088912964,
      0.9999359846115112,
      0.9999647736549377,
      0.9999464154243469,
      0.9999305009841919,
      0.9999258518218994,
      0.9999445080757141,
      0.9999539852142334,
      0.9999454021453857,
      0.9999444484710693,
      0.9999035596847534,
      0.9999256730079651,
      0.9999644756317139,
      0.9999799132347107,
      0.9999766945838928,
      0.9999836087226868,
      0.9999711513519287,
      0.9999605417251587,
      0.9999130368232727,
      0.9996951818466187,
      0.99839186668396,
      0.9850994348526001,
      0.9573293328285217,
      0.9027618169784546,
      0.8899258971214294,
      0.9501782655715942,
      0.9803469181060791,
      0.9978335499763489,
      0.999730110168457,
      0.999862551689148,
      0.9999228119850159,
      0.9999365210533142,
      0.9999341368675232,
      0.9999533891677856,
      0.9999174475669861,
      0.9999691247940063,
      0.9999794363975525,
      0.999975323677063,
      0.9999738931655884,
      0.9999690651893616,
      0.9999753832817078,
      0.9999211430549622
    ],
    [
      0.796240508556366,
      0.8116981387138367,
      0.814673900604248,
      0.8520618081092834,
      0.8257657885551453,
      0.784037709236145,
      0.8061258792877197,
      0.8314000368118286,
      0.7788857221603394,
      0.7648350596427917,
      0.8090925812721252,
      0.7960270643234253,
      0.7462747097015381,
      0.7621703147888184,
      0.8034297823905945,
      0.7622002363204956,
      0.7461628913879395,
      0.78700852394104,
      0.7884631156921387,
      0.7533259391784668,
      0.7665161490440369,
      0.7944371104240417,
      0.7592713236808777,
      0.7316693067550659,
      0.7586666345596313,
      0.7511051893234253,
      0.7195911407470703,
      0.7034622430801392,
      0.7173252105712891,
      0.6959624290466309,
      0.6349610090255737,
      0.6097410917282104,
      0.6130125522613525,
      0.6832349896430969,
      0.6878219842910767,
      0.7144732475280762,
      0.7411421537399292,
      0.7273039221763611,
      0.7120246291160583,
      0.7585756778717041,
      0.764808177947998,
      0.7346668243408203,
      0.7439941167831421,
      0.7616427540779114,
      0.7242679595947266,
      0.708443284034729,
      0.7232160568237305,
      0.6691241264343262,
      0.656053900718689,
      0.6934471130371094,
      0.7199819087982178,
      0.7141044735908508,
      0.6982982754707336,
      0.7352156639099121,
      0.7679429054260254,
      0.7241529226303101,
      0.7055193185806274,
      0.7357668876647949,
      0.7470495700836182,
      0.6953737735748291,
      0.6757239103317261,
      0.7009477019309998,
      0.6821024417877197,
      0.6168185472488403,
      0.5667979121208191,
      0.5855407118797302,
      0.6509318947792053,
      0.6696810722351074,
      0.7147179841995239,
      0.7393218278884888,
      0.7229840159416199,
      0.7523057460784912,
      0.7868866920471191,
      0.7669504284858704,
      0.7524049878120422,
      0.8025603294372559,
      0.8004415035247803,
      0.7624379396438599,
      0.7677165269851685,
      0.8108149170875549,
      0.7906620502471924,
      0.7542783617973328,
      0.7650127410888672,
      0.7837534546852112,
      0.7627593278884888,
      0.7289861440658569,
      0.7402729988098145,
      0.7465951442718506,
      0.6809555292129517,
      0.9997636079788208,
      0.9999346733093262,
      0.9999454617500305,
      0.9999818205833435,
      0.999976396560669,
      0.9999751448631287,
      0.9999237656593323,
      0.999756395816803,
      0.999266505241394,
      0.9870641827583313,
      0.9795130491256714,
      0.9978195428848267,
      0.9971049427986145,
      0.9844045042991638,
      0.9495601058006287,
      0.9716964364051819,
      0.9896138310432434,
      0.9993659853935242,
      0.9998070597648621,
      0.9999614953994751,
      0.9999805092811584,
      0.9999712705612183,
      0.9999651908874512,
      0.9999392628669739,
      0.9998984336853027,
      0.9997847676277161,
      0.9998254179954529,
      0.9998683929443359,
      0.9998345971107483,
      0.9998621344566345,
      0.999954104423523,
      0.9999417066574097,
      0.9999563097953796,
      0.9999501705169678,
      0.9999536871910095,
      0.9998580813407898,
      0.9990047216415405,
      0.9852504134178162,
      0.9382623434066772,
      0.9106233716011047,
      0.9051967263221741,
      0.8356519341468811,
      0.8325731754302979,
      0.8985581398010254,
      0.9250051379203796,
      0.9860585331916809,
      0.9966697096824646,
      0.9996373057365417,
      0.9998873472213745,
      0.9999057650566101,
      0.9999255537986755,
      0.9998410940170288,
      0.999747633934021,
      0.9998131394386292,
      0.9999284148216248,
      0.9999668002128601,
      0.999951183795929,
      0.9998487234115601,
      0.9985979795455933,
      0.9799954891204834,
      0.933737576007843,
      0.9185711145401001,
      0.934638500213623,
      0.8835233449935913,
      0.9161331653594971,
      0.8653907775878906,
      0.8858770132064819,
      0.9568459987640381,
      0.979701817035675,
      0.9973599314689636,
      0.9996439814567566,
      0.9999175667762756,
      0.9999650120735168,
      0.999963641166687,
      0.9999395608901978,
      0.9997947812080383,
      0.9998164772987366,
      0.9998337626457214,
      0.9998834133148193,
      0.999919593334198,
      0.9999252557754517,
      0.9999076128005981,
      0.9997392892837524,
      0.9989583492279053,
      0.9984666705131531,
      0.9820770621299744,
      0.9928270578384399,
      0.9727100133895874,
      0.9921699166297913,
      0.9995150566101074,
      0.9991748332977295,
      0.9998488426208496,
      0.999748945236206,
      0.999872624874115,
      0.9999576807022095,
      0.9999597072601318,
      0.9999517798423767,
      0.9999198913574219,
      0.9999561309814453,
      0.9999580383300781,
      0.9999740123748779,
      0.9999483823776245,
      0.9999484419822693,
      0.9998846650123596,
      0.9998782873153687,
      0.99977046251297,
      0.9997697472572327,
      0.9998798370361328,
      0.9999391436576843,
      0.9999580383300781,
      0.9999673366546631,
      0.9999744296073914,
      0.9999675750732422,
      0.9999711513519287,
      0.9999160766601562,
      0.9998565912246704,
      0.9995138645172119,
      0.9930113554000854,
      0.9838053584098816,
      0.9793347120285034,
      0.962475061416626,
      0.9140180349349976,
      0.934312105178833,
      0.9655487537384033,
      0.9500964879989624,
      0.9468032121658325,
      0.9813578724861145,
      0.9907493591308594,
      0.9994284510612488,
      0.9998824000358582,
      0.9999605417251587,
      0.9999741911888123,
      0.9999768733978271,
      0.9999745488166809,
      0.9999574422836304,
      0.9999227523803711,
      0.9998766183853149,
      0.9998006820678711,
      0.9997679591178894,
      0.9997345805168152,
      0.9997707009315491,
      0.9999424815177917,
      0.9999366998672485,
      0.9999516606330872,
      0.9998825192451477,
      0.9991419911384583,
      0.9969162940979004,
      0.9792146682739258,
      0.9918844103813171,
      0.9997406601905823,
      0.9998842477798462,
      0.999941349029541,
      0.9999406933784485,
      0.9999657869338989,
      0.9999467134475708,
      0.9999306201934814,
      0.9999261498451233,
      0.9999446868896484,
      0.999954342842102,
      0.999946117401123,
      0.9999446272850037,
      0.9999040365219116,
      0.9999262094497681,
      0.9999648928642273,
      0.9999803304672241,
      0.9999768733978271,
      0.9999839663505554,
      0.9999721646308899,
      0.9999651312828064,
      0.9999276995658875,
      0.9997771382331848,
      0.9987577795982361,
      0.987642228603363,
      0.9623741507530212,
      0.9141875505447388,
      0.903326690196991,
      0.9584692716598511,
      0.9836965799331665,
      0.9984078407287598,
      0.999792218208313,
      0.9998890161514282,
      0.9999355673789978,
      0.999939501285553,
      0.9999364018440247,
      0.999955952167511,
      0.9999187588691711,
      0.9999695420265198,
      0.9999800324440002,
      0.9999761581420898,
      0.9999744892120361,
      0.9999697208404541,
      0.9999756813049316,
      0.9999218583106995
    ],
    [
      0.8295668363571167,
      0.8332784175872803,
      0.8302629590034485,
      0.8670430183410645,
      0.8420631885528564,
      0.7995355129241943,
      0.8213971257209778,
      0.845430850982666,
      0.7947154641151428,
      0.7817134857177734,
      0.8228638172149658,
      0.8097731471061707,
      0.7648198008537292,
      0.7783825397491455,
      0.8177986145019531,
      0.7813112735748291,
      0.7659984827041626,
      0.8040808439254761,
      0.8091394901275635,
      0.7756787538528442,
      0.7895008325576782,
      0.8189001679420471,
      0.7884469032287598,
      0.7595852017402649,
      0.7854267358779907,
      0.7868303060531616,
      0.7597488164901733,
      0.7346897721290588,
      0.7606793642044067,
      0.7627540230751038,
      0.7111656665802002,
      0.7055771946907043,
      0.7200806140899658,
      0.7677277326583862,
      0.7542164921760559,
      0.7575847506523132,
      0.7826553583145142,
      0.7789618968963623,
      0.7518773078918457,
      0.7877750396728516,
      0.8010197281837463,
      0.7710375189781189,
      0.7749291658401489,
      0.7877628803253174,
      0.7541965246200562,
      0.7382738590240479,
      0.7557636499404907,
      0.6948121786117554,
      0.683316707611084,
      0.7202602624893188,
      0.7478988766670227,
      0.7414589524269104,
      0.7221496105194092,
      0.7613717317581177,
      0.7864693999290466,
      0.7448996305465698,
      0.7275861501693726,
      0.7612732648849487,
      0.7663496136665344,
      0.7172838449478149,
      0.7005162239074707,
      0.7295191884040833,
      0.7077581882476807,
      0.6384810209274292,
      0.586392343044281,
      0.609955370426178,
      0.6735605001449585,
      0.6932532787322998,
      0.7344130873680115,
      0.7581334710121155,
      0.7423235774040222,
      0.7713413238525391,
      0.8017984628677368,
      0.783658504486084,
      0.7684242129325867,
      0.8175346851348877,
      0.8134493231773376,
      0.7782138586044312,
      0.7824091911315918,
      0.82182377576828,
      0.8008965849876404,
      0.765531599521637,
      0.7771857380867004,
      0.794962465763092,
      0.7724065780639648,
      0.7423741817474365,
      0.7506365776062012,
      0.7564284801483154,
      0.6929454803466797,
      0.9997634291648865,
      0.9999350905418396,
      0.999946117401123,
      0.9999827742576599,
      0.9999777674674988,
      0.9999785423278809,
      0.9999383687973022,
      0.9998279809951782,
      0.999398410320282,
      0.9892698526382446,
      0.9818456172943115,
      0.9983288645744324,
      0.9977253675460815,
      0.9866065382957458,
      0.9535036683082581,
      0.9743461012840271,
      0.9898934364318848,
      0.999514102935791,
      0.9998553395271301,
      0.9999669790267944,
      0.999982476234436,
      0.9999722838401794,
      0.9999657869338989,
      0.9999400973320007,
      0.9998987913131714,
      0.9997849464416504,
      0.9998250007629395,
      0.9998676776885986,
      0.9998366832733154,
      0.9998630285263062,
      0.9999547004699707,
      0.9999418258666992,
      0.9999569654464722,
      0.999954104423523,
      0.9999623894691467,
      0.9999048113822937,
      0.999335527420044,
      0.9894561767578125,
      0.9488836526870728,
      0.9210138916969299,
      0.9152132272720337,
      0.8531248569488525,
      0.8490694165229797,
      0.9113204479217529,
      0.9364837408065796,
      0.9907236099243164,
      0.9981666207313538,
      0.9997524619102478,
      0.9999118447303772,
      0.9999153017997742,
      0.9999285936355591,
      0.9998445510864258,
      0.9997504353523254,
      0.9998151063919067,
      0.9999307990074158,
      0.999968945980072,
      0.9999580383300781,
      0.9998871684074402,
      0.9989103078842163,
      0.9824088215827942,
      0.9387487173080444,
      0.9262617826461792,
      0.9412779808044434,
      0.8964080214500427,
      0.9252550601959229,
      0.8794378042221069,
      0.8973841667175293,
      0.9631052017211914,
      0.9843328595161438,
      0.9985913038253784,
      0.9997774958610535,
      0.9999384880065918,
      0.9999690651893616,
      0.999966561794281,
      0.9999404549598694,
      0.9997974634170532,
      0.9998219013214111,
      0.9998365640640259,
      0.9998927712440491,
      0.9999228715896606,
      0.9999309182167053,
      0.9999251961708069,
      0.9997999668121338,
      0.9992802739143372,
      0.9989851117134094,
      0.9848110675811768,
      0.9949155449867249,
      0.9761773347854614,
      0.9932661056518555,
      0.9996477961540222,
      0.9993492364883423,
      0.9998834729194641,
      0.9998083114624023,
      0.9998955726623535,
      0.9999619126319885,
      0.9999641180038452,
      0.9999545216560364,
      0.9999227523803711,
      0.999957799911499,
      0.9999589920043945,
      0.9999743700027466,
      0.9999489784240723,
      0.9999485611915588,
      0.9998841285705566,
      0.9998775720596313,
      0.9997701644897461,
      0.9997695088386536,
      0.9998794794082642,
      0.9999392032623291,
      0.9999579787254333,
      0.9999680519104004,
      0.9999748468399048,
      0.9999697208404541,
      0.9999736547470093,
      0.9999266862869263,
      0.9998846054077148,
      0.9996152520179749,
      0.9939833283424377,
      0.9855910539627075,
      0.9813715815544128,
      0.9667477011680603,
      0.9218146204948425,
      0.9394810199737549,
      0.9690356254577637,
      0.9547964334487915,
      0.9508523344993591,
      0.9829216599464417,
      0.9916800856590271,
      0.9995328783988953,
      0.9998992085456848,
      0.9999644160270691,
      0.999975323677063,
      0.9999775290489197,
      0.99997478723526,
      0.9999573826789856,
      0.9999229311943054,
      0.9998751878738403,
      0.9997987747192383,
      0.9997655749320984,
      0.9997308850288391,
      0.9997694492340088,
      0.9999430179595947,
      0.9999375939369202,
      0.9999549984931946,
      0.9998965859413147,
      0.9993389248847961,
      0.9976009130477905,
      0.9815496802330017,
      0.9931400418281555,
      0.9997847676277161,
      0.9998969435691833,
      0.9999465942382812,
      0.9999426603317261,
      0.9999664425849915,
      0.9999467134475708,
      0.9999303817749023,
      0.9999260902404785,
      0.9999447464942932,
      0.9999545216560364,
      0.9999463558197021,
      0.9999443888664246,
      0.9999040365219116,
      0.9999261498451233,
      0.9999649524688721,
      0.9999806880950928,
      0.9999772906303406,
      0.9999843239784241,
      0.999972939491272,
      0.999967634677887,
      0.9999361038208008,
      0.9998161792755127,
      0.9989533424377441,
      0.9887949824333191,
      0.9649609327316284,
      0.920405924320221,
      0.9109523296356201,
      0.962803065776825,
      0.9854611754417419,
      0.9987617135047913,
      0.9998297095298767,
      0.9999049305915833,
      0.9999439120292664,
      0.9999419450759888,
      0.9999381899833679,
      0.9999570846557617,
      0.9999195337295532,
      0.999970018863678,
      0.9999802708625793,
      0.9999768137931824,
      0.9999749660491943,
      0.9999702572822571,
      0.9999758005142212,
      0.9999220967292786
    ],
    [
      0.8517906665802002,
      0.8532187938690186,
      0.8432813286781311,
      0.8812034130096436,
      0.8573082685470581,
      0.8153365850448608,
      0.8360903859138489,
      0.8593906760215759,
      0.8097925186157227,
      0.7967492341995239,
      0.8358966708183289,
      0.822844922542572,
      0.78140789270401,
      0.7927138805389404,
      0.8286997079849243,
      0.7980974912643433,
      0.7831034660339355,
      0.818609356880188,
      0.8265608549118042,
      0.7951905727386475,
      0.8085249662399292,
      0.8355136513710022,
      0.8100854158401489,
      0.7817974090576172,
      0.8049411773681641,
      0.8070404529571533,
      0.7832291722297668,
      0.7608844041824341,
      0.7806403040885925,
      0.7862021923065186,
      0.7393187880516052,
      0.7351287603378296,
      0.7482128739356995,
      0.7906376123428345,
      0.7777301073074341,
      0.7771503329277039,
      0.8029183745384216,
      0.8029389977455139,
      0.7754265666007996,
      0.8055358529090881,
      0.8215047717094421,
      0.7950020432472229,
      0.796008288860321,
      0.8065807819366455,
      0.7796825766563416,
      0.7631226778030396,
      0.7823361158370972,
      0.7166061401367188,
      0.7088066339492798,
      0.7454193234443665,
      0.772649347782135,
      0.760829508304596,
      0.7471209764480591,
      0.7838927507400513,
      0.8023546934127808,
      0.7630288004875183,
      0.7474967837333679,
      0.7788802981376648,
      0.7800724506378174,
      0.7350572943687439,
      0.7178488969802856,
      0.7459278702735901,
      0.72004234790802,
      0.6539674997329712,
      0.6113408207893372,
      0.63489830493927,
      0.694116473197937,
      0.7119063138961792,
      0.7481309771537781,
      0.7712249755859375,
      0.7597151398658752,
      0.7868831753730774,
      0.8139725923538208,
      0.7981938719749451,
      0.783260703086853,
      0.8310003280639648,
      0.8242771625518799,
      0.79204261302948,
      0.7971048951148987,
      0.8321993350982666,
      0.8105424642562866,
      0.7780124545097351,
      0.7902010083198547,
      0.8058125376701355,
      0.7823381423950195,
      0.7561444640159607,
      0.7621254920959473,
      0.7665861248970032,
      0.705049455165863,
      0.9997653961181641,
      0.9999355673789978,
      0.9999469518661499,
      0.9999834299087524,
      0.9999788403511047,
      0.9999802112579346,
      0.9999486207962036,
      0.9998693466186523,
      0.9995160698890686,
      0.9907979369163513,
      0.9839464426040649,
      0.9986586570739746,
      0.9981369972229004,
      0.9881810545921326,
      0.9569072127342224,
      0.9770973324775696,
      0.992046058177948,
      0.9996134638786316,
      0.9998822808265686,
      0.9999706149101257,
      0.9999836087226868,
      0.9999732375144958,
      0.9999664425849915,
      0.999940812587738,
      0.9998989105224609,
      0.999785304069519,
      0.999824583530426,
      0.9998680949211121,
      0.9998372197151184,
      0.9998632669448853,
      0.9999552965164185,
      0.9999420046806335,
      0.9999570846557617,
      0.9999555945396423,
      0.9999669194221497,
      0.9999201893806458,
      0.9994911551475525,
      0.9910644888877869,
      0.9549038410186768,
      0.9271818995475769,
      0.9207144379615784,
      0.8615577220916748,
      0.8571009635925293,
      0.9162808656692505,
      0.9416080713272095,
      0.9920700192451477,
      0.9985551238059998,
      0.9997889399528503,
      0.9999200701713562,
      0.9999183416366577,
      0.9999297857284546,
      0.999846339225769,
      0.9997522234916687,
      0.9998166561126709,
      0.9999322891235352,
      0.9999712109565735,
      0.999961793422699,
      0.999904215335846,
      0.9990731477737427,
      0.9844425916671753,
      0.9426334500312805,
      0.9300503134727478,
      0.9456504583358765,
      0.9033223986625671,
      0.9321500062942505,
      0.8909234404563904,
      0.9064716100692749,
      0.9681068062782288,
      0.987127959728241,
      0.9990068078041077,
      0.9998263120651245,
      0.9999464750289917,
      0.9999706149101257,
      0.9999676942825317,
      0.9999408721923828,
      0.9998043775558472,
      0.9998226165771484,
      0.9998359680175781,
      0.9998959302902222,
      0.9999234080314636,
      0.9999330639839172,
      0.9999326467514038,
      0.9998272657394409,
      0.9994250535964966,
      0.9992230534553528,
      0.9868472218513489,
      0.9958579540252686,
      0.9792203903198242,
      0.9941278696060181,
      0.9997360706329346,
      0.9995236992835999,
      0.9999069571495056,
      0.9998482465744019,
      0.9999110698699951,
      0.9999649524688721,
      0.9999674558639526,
      0.9999561905860901,
      0.9999251365661621,
      0.999959409236908,
      0.9999598264694214,
      0.9999746084213257,
      0.9999494552612305,
      0.9999486804008484,
      0.9998840689659119,
      0.9998774528503418,
      0.9997711181640625,
      0.9997707009315491,
      0.9998795986175537,
      0.9999393820762634,
      0.9999580383300781,
      0.9999684691429138,
      0.9999754428863525,
      0.9999714493751526,
      0.9999756813049316,
      0.9999340772628784,
      0.9999027848243713,
      0.9996785521507263,
      0.9947442412376404,
      0.9868380427360535,
      0.982857346534729,
      0.9697890281677246,
      0.9274611473083496,
      0.9458631277084351,
      0.9724454879760742,
      0.9588813185691833,
      0.9546401500701904,
      0.984118640422821,
      0.9923953413963318,
      0.9996054172515869,
      0.999912440776825,
      0.999967634677887,
      0.999976396560669,
      0.9999781847000122,
      0.9999749064445496,
      0.9999575018882751,
      0.9999223947525024,
      0.9998739361763,
      0.9997972249984741,
      0.9997631311416626,
      0.9997276663780212,
      0.9997682571411133,
      0.9999434351921082,
      0.999938428401947,
      0.9999577403068542,
      0.999908447265625,
      0.9994862079620361,
      0.9980506300926208,
      0.983165442943573,
      0.993792712688446,
      0.9998118877410889,
      0.9999058246612549,
      0.9999508261680603,
      0.9999447464942932,
      0.9999668598175049,
      0.9999467134475708,
      0.9999303221702576,
      0.9999261498451233,
      0.9999448657035828,
      0.9999545812606812,
      0.9999465346336365,
      0.9999443292617798,
      0.999904215335846,
      0.9999263286590576,
      0.9999651908874512,
      0.9999809861183167,
      0.9999776482582092,
      0.9999847412109375,
      0.9999737739562988,
      0.9999697208404541,
      0.9999426603317261,
      0.9998572468757629,
      0.9991501569747925,
      0.9898788928985596,
      0.9674500823020935,
      0.926781177520752,
      0.9185659885406494,
      0.9665605425834656,
      0.9864602088928223,
      0.998511016368866,
      0.9998486638069153,
      0.9999153017997742,
      0.9999502897262573,
      0.999943733215332,
      0.9999396800994873,
      0.9999580383300781,
      0.9999210238456726,
      0.9999706149101257,
      0.9999807476997375,
      0.9999774098396301,
      0.999975323677063,
      0.9999707341194153,
      0.9999759793281555,
      0.999922513961792
    ],
    [
      0.8628578186035156,
      0.8657587766647339,
      0.8536680936813354,
      0.8921034336090088,
      0.8675075173377991,
      0.8256658315658569,
      0.8463242053985596,
      0.869269073009491,
      0.8203250765800476,
      0.8063579797744751,
      0.845110297203064,
      0.8318864107131958,
      0.7925293445587158,
      0.8016623258590698,
      0.8365825414657593,
      0.8081881999969482,
      0.7937575578689575,
      0.8275529742240906,
      0.8356990814208984,
      0.8069999814033508,
      0.8207327127456665,
      0.8445166349411011,
      0.8211473822593689,
      0.795317530632019,
      0.8140178918838501,
      0.8161799907684326,
      0.7943563461303711,
      0.7744592428207397,
      0.7893370985984802,
      0.7936650514602661,
      0.7519954442977905,
      0.7479369044303894,
      0.759601891040802,
      0.8006665706634521,
      0.7899778485298157,
      0.7871339321136475,
      0.8130487203598022,
      0.8150968551635742,
      0.7891284823417664,
      0.816795825958252,
      0.8324599862098694,
      0.8087589144706726,
      0.8096027374267578,
      0.8184007406234741,
      0.7934253215789795,
      0.7797485589981079,
      0.7993142008781433,
      0.7301765084266663,
      0.7243028283119202,
      0.7620681524276733,
      0.78952956199646,
      0.7752500772476196,
      0.7630685567855835,
      0.8007064461708069,
      0.8146973848342896,
      0.7765748500823975,
      0.7623621225357056,
      0.791090726852417,
      0.7916444540023804,
      0.7472472786903381,
      0.7299628257751465,
      0.7570973634719849,
      0.733235776424408,
      0.6635643243789673,
      0.629138708114624,
      0.6516250967979431,
      0.7063595056533813,
      0.7234986424446106,
      0.7565674781799316,
      0.7804131507873535,
      0.7724485993385315,
      0.7985391616821289,
      0.8225282430648804,
      0.8079447150230408,
      0.794251561164856,
      0.8403428792953491,
      0.8312239646911621,
      0.801423192024231,
      0.8073567152023315,
      0.8395613431930542,
      0.8174877166748047,
      0.7867656946182251,
      0.7995197772979736,
      0.8136923909187317,
      0.7896426916122437,
      0.7655470967292786,
      0.7713620662689209,
      0.7741777896881104,
      0.71502685546875,
      0.9997657537460327,
      0.9999358654022217,
      0.9999474287033081,
      0.9999838471412659,
      0.9999794960021973,
      0.9999814033508301,
      0.9999538064002991,
      0.9998905658721924,
      0.999596118927002,
      0.991714596748352,
      0.9854932427406311,
      0.9988662004470825,
      0.9983884692192078,
      0.9891688823699951,
      0.959160566329956,
      0.9786788821220398,
      0.9928881525993347,
      0.999674379825592,
      0.9998966455459595,
      0.9999725222587585,
      0.9999843239784241,
      0.9999736547470093,
      0.9999668002128601,
      0.999941349029541,
      0.9998987913131714,
      0.9997857213020325,
      0.9998241662979126,
      0.9998685717582703,
      0.9998380541801453,
      0.9998639225959778,
      0.9999555349349976,
      0.9999421238899231,
      0.9999573230743408,
      0.9999562501907349,
      0.9999685883522034,
      0.999928891658783,
      0.9995739459991455,
      0.9919916391372681,
      0.9586339592933655,
      0.9313874244689941,
      0.9245995879173279,
      0.8676126003265381,
      0.8624401092529297,
      0.9198563098907471,
      0.9451141953468323,
      0.9929758310317993,
      0.9987954497337341,
      0.9998136162757874,
      0.9999258518218994,
      0.9999212622642517,
      0.9999308586120605,
      0.9998472332954407,
      0.9997537732124329,
      0.9998177886009216,
      0.9999327063560486,
      0.9999716877937317,
      0.9999640583992004,
      0.9999139904975891,
      0.9991738796234131,
      0.9855212569236755,
      0.945510983467102,
      0.9330205917358398,
      0.9489477872848511,
      0.9091476798057556,
      0.9372467398643494,
      0.8990333080291748,
      0.9127444624900818,
      0.971337616443634,
      0.988747239112854,
      0.9992059469223022,
      0.9998505711555481,
      0.999950647354126,
      0.9999712109565735,
      0.9999679923057556,
      0.9999407529830933,
      0.9998053312301636,
      0.9998236298561096,
      0.9998359680175781,
      0.9998976588249207,
      0.9999241828918457,
      0.9999338388442993,
      0.9999361038208008,
      0.9998400807380676,
      0.9995011687278748,
      0.9993547797203064,
      0.9882030487060547,
      0.996373176574707,
      0.980072021484375,
      0.9947385787963867,
      0.9997832179069519,
      0.9996200799942017,
      0.9999198317527771,
      0.9998683929443359,
      0.9999188780784607,
      0.9999667406082153,
      0.999970018863678,
      0.9999575614929199,
      0.999926745891571,
      0.9999603033065796,
      0.9999603033065796,
      0.9999748468399048,
      0.9999495148658752,
      0.9999485611915588,
      0.9998832941055298,
      0.9998767375946045,
      0.9997705817222595,
      0.9997698068618774,
      0.9998787045478821,
      0.9999389052391052,
      0.9999578595161438,
      0.9999687671661377,
      0.9999760985374451,
      0.9999727606773376,
      0.9999768733978271,
      0.9999391436576843,
      0.9999145865440369,
      0.9997214078903198,
      0.9953532218933105,
      0.988085150718689,
      0.9843279123306274,
      0.9723560214042664,
      0.9318497180938721,
      0.951671838760376,
      0.9749391674995422,
      0.9620801210403442,
      0.9573853015899658,
      0.9851756691932678,
      0.9928554892539978,
      0.9996545314788818,
      0.9999213218688965,
      0.9999698996543884,
      0.9999771118164062,
      0.9999784231185913,
      0.9999750852584839,
      0.9999575018882751,
      0.9999223351478577,
      0.999873161315918,
      0.9997963905334473,
      0.9997611045837402,
      0.9997249245643616,
      0.9997673034667969,
      0.999943733215332,
      0.9999392628669739,
      0.9999598860740662,
      0.9999165534973145,
      0.9995630979537964,
      0.9983305931091309,
      0.9841206073760986,
      0.9940728545188904,
      0.9998306035995483,
      0.9999132752418518,
      0.9999540448188782,
      0.9999461770057678,
      0.9999673366546631,
      0.9999469518661499,
      0.9999303817749023,
      0.9999262690544128,
      0.9999449253082275,
      0.9999545216560364,
      0.9999467730522156,
      0.9999444484710693,
      0.999904453754425,
      0.9999265670776367,
      0.9999654293060303,
      0.999981164932251,
      0.9999778270721436,
      0.9999849200248718,
      0.999974250793457,
      0.9999712705612183,
      0.9999470710754395,
      0.9998756051063538,
      0.9992777109146118,
      0.9906941056251526,
      0.9691863059997559,
      0.9311943054199219,
      0.9241125583648682,
      0.9693845510482788,
      0.9874743223190308,
      0.9987547993659973,
      0.9998649954795837,
      0.9999211430549622,
      0.9999539256095886,
      0.9999446272850037,
      0.9999409317970276,
      0.9999584555625916,
      0.9999210834503174,
      0.9999707937240601,
      0.9999808073043823,
      0.9999777674674988,
      0.9999757409095764,
      0.9999712109565735,
      0.9999762773513794,
      0.9999226927757263
    ],
    [
      0.8747208118438721,
      0.8798419237136841,
      0.8668537139892578,
      0.9043068885803223,
      0.8779833912849426,
      0.8389691710472107,
      0.8595579862594604,
      0.8794276714324951,
      0.8312429785728455,
      0.8178669214248657,
      0.8560758233070374,
      0.8401146531105042,
      0.8021251559257507,
      0.8112334609031677,
      0.8445977568626404,
      0.816825807094574,
      0.804208517074585,
      0.8368420600891113,
      0.8438945412635803,
      0.8155641555786133,
      0.8297640681266785,
      0.8525555729866028,
      0.8302427530288696,
      0.8064022660255432,
      0.8225137591362,
      0.8238139152526855,
      0.8040836453437805,
      0.7852984666824341,
      0.7970963716506958,
      0.7982416152954102,
      0.7617592811584473,
      0.7548662424087524,
      0.7644888162612915,
      0.8092695474624634,
      0.799060046672821,
      0.7942811250686646,
      0.82131427526474,
      0.8245545625686646,
      0.8009604215621948,
      0.8269275426864624,
      0.8417537808418274,
      0.8207398653030396,
      0.8218264579772949,
      0.8293668031692505,
      0.8054305911064148,
      0.7952849864959717,
      0.8145017623901367,
      0.7447817325592041,
      0.7388869524002075,
      0.7779209613800049,
      0.8053832054138184,
      0.788989782333374,
      0.7771161794662476,
      0.816150426864624,
      0.8267675042152405,
      0.7911761403083801,
      0.7761081457138062,
      0.8019379377365112,
      0.8029516935348511,
      0.7624022960662842,
      0.7406529784202576,
      0.7670663595199585,
      0.745471715927124,
      0.6718670725822449,
      0.6416417360305786,
      0.6602541208267212,
      0.7180671691894531,
      0.7346084117889404,
      0.7634516954421997,
      0.7892729640007019,
      0.7833383083343506,
      0.8058074712753296,
      0.8292564153671265,
      0.8170251250267029,
      0.8029950857162476,
      0.8475229740142822,
      0.8377476930618286,
      0.8108241558074951,
      0.8161486983299255,
      0.8467488288879395,
      0.8247910737991333,
      0.794792652130127,
      0.8073912858963013,
      0.8203678727149963,
      0.7972961068153381,
      0.7745093703269958,
      0.7798063158988953,
      0.7807507514953613,
      0.723446786403656,
      0.9997679591178894,
      0.9999366402626038,
      0.9999480247497559,
      0.999984085559845,
      0.9999798536300659,
      0.9999821186065674,
      0.9999570846557617,
      0.999904215335846,
      0.999646008014679,
      0.9925369024276733,
      0.9865272045135498,
      0.9990026950836182,
      0.9985455870628357,
      0.9897438287734985,
      0.9606826901435852,
      0.9796983599662781,
      0.9924124479293823,
      0.9997036457061768,
      0.999906063079834,
      0.9999739527702332,
      0.999984622001648,
      0.999973714351654,
      0.9999671578407288,
      0.9999417066574097,
      0.9998992085456848,
      0.9997864365577698,
      0.9998241066932678,
      0.9998687505722046,
      0.9998383522033691,
      0.9998644590377808,
      0.9999557137489319,
      0.9999424815177917,
      0.9999576807022095,
      0.9999569058418274,
      0.9999698400497437,
      0.9999353289604187,
      0.9996326565742493,
      0.9927188158035278,
      0.9616008400917053,
      0.9349201917648315,
      0.9272346496582031,
      0.8722754716873169,
      0.8671501874923706,
      0.9234408736228943,
      0.9485416412353516,
      0.9938187003135681,
      0.9989846348762512,
      0.9998328685760498,
      0.9999303221702576,
      0.9999233484268188,
      0.9999317526817322,
      0.9998481869697571,
      0.9997542500495911,
      0.9998182058334351,
      0.999933123588562,
      0.9999722838401794,
      0.9999655485153198,
      0.9999213814735413,
      0.999244213104248,
      0.9863937497138977,
      0.9481347799301147,
      0.9358738660812378,
      0.95158851146698,
      0.9139455556869507,
      0.9410880208015442,
      0.9051773548126221,
      0.9174870252609253,
      0.9736203551292419,
      0.9898503422737122,
      0.9993271827697754,
      0.9998668432235718,
      0.9999536275863647,
      0.9999716877937317,
      0.9999684691429138,
      0.9999411702156067,
      0.9998059868812561,
      0.9998244047164917,
      0.999835729598999,
      0.9998989701271057,
      0.9999244809150696,
      0.9999348521232605,
      0.9999386668205261,
      0.9998491406440735,
      0.999549150466919,
      0.9994323253631592,
      0.9891176223754883,
      0.9966975450515747,
      0.9814399480819702,
      0.9952369928359985,
      0.9998138546943665,
      0.9996783137321472,
      0.9999284744262695,
      0.9998827576637268,
      0.9999240636825562,
      0.9999677538871765,
      0.9999715089797974,
      0.9999585151672363,
      0.9999276995658875,
      0.9999608993530273,
      0.9999605417251587,
      0.9999749660491943,
      0.99994957447052,
      0.9999483823776245,
      0.999882698059082,
      0.999876081943512,
      0.9997704029083252,
      0.9997695088386536,
      0.9998781085014343,
      0.9999387264251709,
      0.999957799911499,
      0.9999691247940063,
      0.9999766945838928,
      0.999973714351654,
      0.9999779462814331,
      0.9999428987503052,
      0.9999224543571472,
      0.9997509717941284,
      0.9958665370941162,
      0.9891327023506165,
      0.9855235815048218,
      0.9739316701889038,
      0.9356601238250732,
      0.9555919170379639,
      0.9767388105392456,
      0.964597225189209,
      0.9597891569137573,
      0.9861420392990112,
      0.9934405088424683,
      0.9997072219848633,
      0.99992835521698,
      0.9999715685844421,
      0.9999775886535645,
      0.9999786019325256,
      0.9999751448631287,
      0.9999576210975647,
      0.9999221563339233,
      0.9998719692230225,
      0.9997954964637756,
      0.9997589588165283,
      0.9997218251228333,
      0.9997657537460327,
      0.9999437928199768,
      0.9999397397041321,
      0.9999614953994751,
      0.9999229311943054,
      0.9996317028999329,
      0.9986039996147156,
      0.9853729605674744,
      0.9946103692054749,
      0.9998487830162048,
      0.9999207258224487,
      0.9999566078186035,
      0.9999476075172424,
      0.999967634677887,
      0.9999470710754395,
      0.9999302625656128,
      0.9999262690544128,
      0.9999450445175171,
      0.9999546408653259,
      0.9999468326568604,
      0.9999443888664246,
      0.9999045133590698,
      0.9999268054962158,
      0.9999655485153198,
      0.9999814033508301,
      0.9999778866767883,
      0.9999850988388062,
      0.9999744296073914,
      0.9999723434448242,
      0.9999501705169678,
      0.9998847246170044,
      0.999335765838623,
      0.9912818074226379,
      0.9706317782402039,
      0.9345459938049316,
      0.9281336069107056,
      0.9714573621749878,
      0.9882851243019104,
      0.9989076256752014,
      0.9998766183853149,
      0.9999257922172546,
      0.9999565482139587,
      0.9999454021453857,
      0.9999416470527649,
      0.999958872795105,
      0.9999213218688965,
      0.9999708533287048,
      0.9999809861183167,
      0.9999780654907227,
      0.999975860118866,
      0.9999715685844421,
      0.9999764561653137,
      0.999923050403595
    ],
    [
      0.8848503828048706,
      0.8904778957366943,
      0.878937840461731,
      0.9143857955932617,
      0.8881127834320068,
      0.8520967960357666,
      0.8735625743865967,
      0.8887574672698975,
      0.8408210873603821,
      0.8323181867599487,
      0.8660373687744141,
      0.8478841781616211,
      0.8114921450614929,
      0.8218705654144287,
      0.853087842464447,
      0.8252061605453491,
      0.8146497011184692,
      0.8459270000457764,
      0.8514320850372314,
      0.8243889808654785,
      0.8380561470985413,
      0.8592052459716797,
      0.8372980356216431,
      0.8163701295852661,
      0.8294727206230164,
      0.8306038975715637,
      0.8120691180229187,
      0.7951706051826477,
      0.8062871098518372,
      0.8058308362960815,
      0.7753754258155823,
      0.7625799179077148,
      0.7659975290298462,
      0.8166635632514954,
      0.8066790103912354,
      0.7989742755889893,
      0.827052652835846,
      0.8314521312713623,
      0.8107753992080688,
      0.8344073295593262,
      0.8493708372116089,
      0.83012855052948,
      0.8320321440696716,
      0.8392668962478638,
      0.8155244588851929,
      0.809654712677002,
      0.8270819783210754,
      0.7605305910110474,
      0.7540764212608337,
      0.7917188405990601,
      0.8175894021987915,
      0.8018481731414795,
      0.7917999625205994,
      0.8288888335227966,
      0.8362549543380737,
      0.8064735531806946,
      0.7887201309204102,
      0.8119007349014282,
      0.8131281733512878,
      0.7773923873901367,
      0.7506865859031677,
      0.775485098361969,
      0.7605165243148804,
      0.6821478605270386,
      0.6553502082824707,
      0.6763324737548828,
      0.7320371866226196,
      0.7472802996635437,
      0.7704358100891113,
      0.7987988591194153,
      0.7927665114402771,
      0.8112465143203735,
      0.8346896171569824,
      0.8258150815963745,
      0.8114433288574219,
      0.8523917198181152,
      0.8443470001220703,
      0.8227087259292603,
      0.8261347413063049,
      0.8546675443649292,
      0.8331066966056824,
      0.8057235479354858,
      0.817685067653656,
      0.8274422287940979,
      0.8064430356025696,
      0.7862828373908997,
      0.7897154092788696,
      0.7877481579780579,
      0.7338178753852844,
      0.9997679591178894,
      0.9999367594718933,
      0.999948263168335,
      0.9999842643737793,
      0.9999800324440002,
      0.9999833106994629,
      0.9999595284461975,
      0.9999152421951294,
      0.9996894001960754,
      0.9932133555412292,
      0.9879354238510132,
      0.9991550445556641,
      0.9988426566123962,
      0.9936108589172363,
      0.9637811183929443,
      0.9814621806144714,
      0.9939848184585571,
      0.9997388124465942,
      0.9999139308929443,
      0.9999750852584839,
      0.9999849796295166,
      0.9999738931655884,
      0.9999673366546631,
      0.9999419450759888,
      0.9998989701271057,
      0.9997856616973877,
      0.9998239874839783,
      0.9998692870140076,
      0.9998390674591064,
      0.9998652935028076,
      0.9999563097953796,
      0.9999427795410156,
      0.9999576807022095,
      0.9999574422836304,
      0.9999707937240601,
      0.9999409317970276,
      0.9996825456619263,
      0.9934418201446533,
      0.9648099541664124,
      0.9370927810668945,
      0.9304766654968262,
      0.8777817487716675,
      0.8719214797019958,
      0.9277603626251221,
      0.9530710577964783,
      0.9946037530899048,
      0.9991596341133118,
      0.9998493790626526,
      0.9999343156814575,
      0.999925434589386,
      0.9999330043792725,
      0.999849796295166,
      0.9997566342353821,
      0.9998197555541992,
      0.9999337792396545,
      0.9999727010726929,
      0.9999668598175049,
      0.9999274611473083,
      0.9993024468421936,
      0.9872245788574219,
      0.9509271383285522,
      0.9385908842086792,
      0.95408034324646,
      0.9188525676727295,
      0.9445700645446777,
      0.9109549522399902,
      0.921802818775177,
      0.9758297204971313,
      0.9909007549285889,
      0.9994263052940369,
      0.9998807907104492,
      0.9999563097953796,
      0.9999722838401794,
      0.999968945980072,
      0.9999415874481201,
      0.9998074173927307,
      0.9998254179954529,
      0.9998360872268677,
      0.9999006390571594,
      0.9999251961708069,
      0.9999355673789978,
      0.9999409317970276,
      0.9998570680618286,
      0.9995921850204468,
      0.9995009303092957,
      0.9899804592132568,
      0.9970139265060425,
      0.9827531576156616,
      0.9956872463226318,
      0.9998397827148438,
      0.9997310638427734,
      0.9999358654022217,
      0.9998951554298401,
      0.9999270439147949,
      0.9999688863754272,
      0.9999729990959167,
      0.9999592900276184,
      0.9999282360076904,
      0.9999614357948303,
      0.99996018409729,
      0.9999749064445496,
      0.9999493956565857,
      0.9999482035636902,
      0.9998820424079895,
      0.9998754262924194,
      0.9997702240943909,
      0.999769926071167,
      0.9998778104782104,
      0.9999388456344604,
      0.9999579191207886,
      0.9999694228172302,
      0.9999772310256958,
      0.9999744892120361,
      0.9999788999557495,
      0.9999464154243469,
      0.9999301433563232,
      0.999779224395752,
      0.996426522731781,
      0.9903566241264343,
      0.9868276715278625,
      0.9760518670082092,
      0.9393888115882874,
      0.9590772390365601,
      0.9783047437667847,
      0.9669972658157349,
      0.9629068374633789,
      0.987444281578064,
      0.99420565366745,
      0.9997670650482178,
      0.999935507774353,
      0.9999735355377197,
      0.9999781250953674,
      0.9999788999557495,
      0.9999752640724182,
      0.9999576807022095,
      0.999921977519989,
      0.9998714327812195,
      0.9997952580451965,
      0.9997578859329224,
      0.9997201561927795,
      0.9997652173042297,
      0.9999439120292664,
      0.9999403953552246,
      0.9999632239341736,
      0.9999297261238098,
      0.9997075796127319,
      0.9989571571350098,
      0.9870058298110962,
      0.9952517747879028,
      0.9998661875724792,
      0.9999273419380188,
      0.9999592900276184,
      0.9999488592147827,
      0.9999680519104004,
      0.9999473094940186,
      0.9999303817749023,
      0.9999264478683472,
      0.9999454021453857,
      0.999954879283905,
      0.9999470114707947,
      0.9999444484710693,
      0.9999046921730042,
      0.9999271631240845,
      0.9999657869338989,
      0.9999815225601196,
      0.9999780058860779,
      0.9999850392341614,
      0.9999746680259705,
      0.9999732971191406,
      0.9999530911445618,
      0.9998979568481445,
      0.9994760751724243,
      0.9919937252998352,
      0.9723917841911316,
      0.9376269578933716,
      0.9315963983535767,
      0.9732697010040283,
      0.9892778992652893,
      0.99908047914505,
      0.9998878836631775,
      0.999930739402771,
      0.9999589920043945,
      0.9999460577964783,
      0.9999421238899231,
      0.9999591112136841,
      0.9999203085899353,
      0.9999707341194153,
      0.9999816417694092,
      0.9999781847000122,
      0.9999759793281555,
      0.9999718070030212,
      0.9999765157699585,
      0.9999234080314636
    ],
    [
      0.8923499584197998,
      0.8971267938613892,
      0.8888496160507202,
      0.9212561845779419,
      0.8953930139541626,
      0.8633843660354614,
      0.8841152787208557,
      0.8962919116020203,
      0.8498362302780151,
      0.8451043367385864,
      0.874908447265625,
      0.8558080196380615,
      0.8213179111480713,
      0.83254075050354,
      0.8606610894203186,
      0.8332295417785645,
      0.8245996236801147,
      0.8540331125259399,
      0.8584476709365845,
      0.8327963352203369,
      0.8462457656860352,
      0.8654325008392334,
      0.8438338041305542,
      0.8239845037460327,
      0.8347669839859009,
      0.8361300230026245,
      0.8184875845909119,
      0.8024975061416626,
      0.8128759860992432,
      0.8127261400222778,
      0.7880221605300903,
      0.7704125642776489,
      0.7716702818870544,
      0.8238291144371033,
      0.8129300475120544,
      0.8038032054901123,
      0.8334891200065613,
      0.8382057547569275,
      0.818767249584198,
      0.8416111469268799,
      0.8565363883972168,
      0.8384615778923035,
      0.8407373428344727,
      0.8472543358802795,
      0.8248802423477173,
      0.8218761682510376,
      0.8379355669021606,
      0.7762002348899841,
      0.7695034742355347,
      0.8049145340919495,
      0.8279143571853638,
      0.8139606714248657,
      0.8048500418663025,
      0.8390929698944092,
      0.8440940380096436,
      0.8183290958404541,
      0.8003320097923279,
      0.8195870518684387,
      0.821639895439148,
      0.7918302416801453,
      0.7593123912811279,
      0.7813683748245239,
      0.7745622396469116,
      0.695883572101593,
      0.6749052405357361,
      0.6993496417999268,
      0.7475593090057373,
      0.7582513093948364,
      0.7784687280654907,
      0.8083891868591309,
      0.8031889796257019,
      0.8187209367752075,
      0.8417345285415649,
      0.8348867297172546,
      0.8216837644577026,
      0.8587550520896912,
      0.8518308997154236,
      0.8342528343200684,
      0.8369517922401428,
      0.8633795976638794,
      0.8423801064491272,
      0.8169710636138916,
      0.8281923532485962,
      0.834861159324646,
      0.8152425289154053,
      0.7984439134597778,
      0.7991777658462524,
      0.7959657311439514,
      0.745725154876709,
      0.9997702240943909,
      0.9999374151229858,
      0.9999487996101379,
      0.9999844431877136,
      0.9999803900718689,
      0.9999840259552002,
      0.9999622702598572,
      0.9999259114265442,
      0.9997295141220093,
      0.9941602945327759,
      0.9891523122787476,
      0.999272346496582,
      0.9989811182022095,
      0.9943237900733948,
      0.9665735363960266,
      0.9828752279281616,
      0.9946194291114807,
      0.9997691512107849,
      0.9999222755432129,
      0.999976396560669,
      0.9999853372573853,
      0.999974250793457,
      0.9999673962593079,
      0.9999424815177917,
      0.9998992085456848,
      0.9997867941856384,
      0.9998252391815186,
      0.9998714923858643,
      0.999839723110199,
      0.9998651742935181,
      0.999956488609314,
      0.99994295835495,
      0.999957799911499,
      0.9999576807022095,
      0.9999715685844421,
      0.9999445080757141,
      0.9997134804725647,
      0.99385666847229,
      0.9669952988624573,
      0.9406055212020874,
      0.9339183568954468,
      0.8826922178268433,
      0.8762270212173462,
      0.9314184188842773,
      0.9561407566070557,
      0.9950218200683594,
      0.9992496967315674,
      0.9998602867126465,
      0.9999377131462097,
      0.9999287128448486,
      0.9999343156814575,
      0.9998509883880615,
      0.9997574687004089,
      0.9998202919960022,
      0.9999343156814575,
      0.9999733567237854,
      0.999968409538269,
      0.9999340176582336,
      0.9993687868118286,
      0.988059937953949,
      0.9540368318557739,
      0.9412004947662354,
      0.9566513299942017,
      0.9235044717788696,
      0.9481401443481445,
      0.9160645604133606,
      0.9270702004432678,
      0.9775024652481079,
      0.9915411472320557,
      0.9994760155677795,
      0.9998899102210999,
      0.9999579787254333,
      0.9999726414680481,
      0.9999691843986511,
      0.9999415874481201,
      0.9998070597648621,
      0.9998244643211365,
      0.9998351335525513,
      0.9999013543128967,
      0.9999255537986755,
      0.9999362230300903,
      0.999942421913147,
      0.9998621940612793,
      0.9996192455291748,
      0.999544620513916,
      0.9903918504714966,
      0.9973177909851074,
      0.9835631847381592,
      0.9961156845092773,
      0.9998613595962524,
      0.9997701644897461,
      0.9999419450759888,
      0.9999035596847534,
      0.9999308586120605,
      0.9999695420265198,
      0.9999739527702332,
      0.9999599456787109,
      0.9999287724494934,
      0.9999620318412781,
      0.9999611973762512,
      0.9999752044677734,
      0.9999494552612305,
      0.9999483227729797,
      0.9998815059661865,
      0.9998746514320374,
      0.9997689127922058,
      0.9997685551643372,
      0.9998771548271179,
      0.9999388456344604,
      0.9999579787254333,
      0.9999696612358093,
      0.9999776482582092,
      0.9999752640724182,
      0.9999796748161316,
      0.9999493956565857,
      0.9999365210533142,
      0.9998038411140442,
      0.9968701601028442,
      0.9913259148597717,
      0.9879895448684692,
      0.9782638549804688,
      0.9434139132499695,
      0.9626328945159912,
      0.9800289869308472,
      0.9705002307891846,
      0.9651628136634827,
      0.9884033203125,
      0.9947232604026794,
      0.9997975826263428,
      0.999940037727356,
      0.9999747276306152,
      0.9999786019325256,
      0.9999791979789734,
      0.9999753832817078,
      0.9999577403068542,
      0.9999220371246338,
      0.9998707175254822,
      0.9997944235801697,
      0.999756395816803,
      0.9997178912162781,
      0.9997643828392029,
      0.9999440908432007,
      0.9999408721923828,
      0.9999645948410034,
      0.9999345541000366,
      0.9997553825378418,
      0.9991593360900879,
      0.9881108403205872,
      0.9957062005996704,
      0.9998753666877747,
      0.9999322891235352,
      0.9999611973762512,
      0.9999498724937439,
      0.9999683499336243,
      0.9999476671218872,
      0.9999303221702576,
      0.9999266266822815,
      0.9999457001686096,
      0.9999552369117737,
      0.999947190284729,
      0.999944269657135,
      0.9999047517776489,
      0.9999273419380188,
      0.9999659657478333,
      0.9999818205833435,
      0.9999783039093018,
      0.9999852180480957,
      0.9999748468399048,
      0.9999738931655884,
      0.9999541640281677,
      0.999907374382019,
      0.9995370507240295,
      0.9925833344459534,
      0.97397780418396,
      0.9409827589988708,
      0.9352800846099854,
      0.9748820662498474,
      0.99017333984375,
      0.9991993308067322,
      0.9998964667320251,
      0.9999338388442993,
      0.9999606013298035,
      0.9999477863311768,
      0.9999423027038574,
      0.9999602437019348,
      0.9999204874038696,
      0.9999707937240601,
      0.9999818205833435,
      0.9999784231185913,
      0.9999762773513794,
      0.9999720454216003,
      0.9999768137931824,
      0.9999237060546875
    ],
    [
      0.9012308716773987,
      0.9047056436538696,
      0.8979085683822632,
      0.9276753067970276,
      0.9034785032272339,
      0.8753921389579773,
      0.8934948444366455,
      0.9041911959648132,
      0.8597838878631592,
      0.8585726618766785,
      0.8832894563674927,
      0.863309383392334,
      0.8313244581222534,
      0.843596875667572,
      0.8681953549385071,
      0.8407222032546997,
      0.8357713222503662,
      0.8613684177398682,
      0.8656983375549316,
      0.8410079479217529,
      0.8535376191139221,
      0.8709917664527893,
      0.8514097332954407,
      0.8317057490348816,
      0.8406490087509155,
      0.8434027433395386,
      0.8252081871032715,
      0.8101451992988586,
      0.8201645016670227,
      0.8228564858436584,
      0.8019510507583618,
      0.7803604006767273,
      0.7832534909248352,
      0.8337836265563965,
      0.8219782710075378,
      0.8113422989845276,
      0.8411269187927246,
      0.8455199003219604,
      0.8275161385536194,
      0.8490708470344543,
      0.863479733467102,
      0.8471589088439941,
      0.8502362966537476,
      0.8558244705200195,
      0.8335638642311096,
      0.8328758478164673,
      0.8482582569122314,
      0.7885364890098572,
      0.7830432653427124,
      0.8183227777481079,
      0.8394675254821777,
      0.8293031454086304,
      0.8186153173446655,
      0.8501108884811401,
      0.8554747104644775,
      0.8331674337387085,
      0.8132113814353943,
      0.8293042182922363,
      0.8322972655296326,
      0.8051732182502747,
      0.7702731490135193,
      0.789457380771637,
      0.7867202162742615,
      0.7108018398284912,
      0.6891580820083618,
      0.7173316478729248,
      0.7640257477760315,
      0.770328164100647,
      0.7867963314056396,
      0.8172036409378052,
      0.8133522272109985,
      0.8263311386108398,
      0.8485419154167175,
      0.8437633514404297,
      0.8308141231536865,
      0.8639906048774719,
      0.8587354421615601,
      0.8450202345848083,
      0.8468843102455139,
      0.8705624341964722,
      0.8503333926200867,
      0.8279173970222473,
      0.8390692472457886,
      0.8419629335403442,
      0.8233093023300171,
      0.8114655613899231,
      0.8088411092758179,
      0.8039222359657288,
      0.7575660943984985,
      0.9997710585594177,
      0.9999379515647888,
      0.9999489784240723,
      0.999984622001648,
      0.9999805688858032,
      0.9999845623970032,
      0.9999641180038452,
      0.9999330043792725,
      0.9997560381889343,
      0.9949692487716675,
      0.9899013042449951,
      0.9993425607681274,
      0.9990601539611816,
      0.9946644902229309,
      0.9686471223831177,
      0.9842141270637512,
      0.9954325556755066,
      0.9997941851615906,
      0.9999285936355591,
      0.9999772310256958,
      0.9999856948852539,
      0.9999743700027466,
      0.9999675154685974,
      0.9999427199363708,
      0.9998993873596191,
      0.9997869729995728,
      0.9998245239257812,
      0.9998714923858643,
      0.9998400211334229,
      0.9998656511306763,
      0.9999567270278931,
      0.9999433159828186,
      0.9999580979347229,
      0.9999582171440125,
      0.9999722838401794,
      0.9999468326568604,
      0.9997365474700928,
      0.9941650032997131,
      0.9691330194473267,
      0.9437311291694641,
      0.9373290538787842,
      0.8873758912086487,
      0.8808384537696838,
      0.9348006248474121,
      0.9587705135345459,
      0.9952322840690613,
      0.99922114610672,
      0.9998630285263062,
      0.9999392628669739,
      0.9999300837516785,
      0.9999355673789978,
      0.9998521208763123,
      0.9997587203979492,
      0.999821126461029,
      0.9999351501464844,
      0.9999738335609436,
      0.9999697804450989,
      0.9999384880065918,
      0.9994240999221802,
      0.9887699484825134,
      0.9565839767456055,
      0.9428365230560303,
      0.9589986801147461,
      0.9271820783615112,
      0.9510807991027832,
      0.920097827911377,
      0.9303020238876343,
      0.9788272976875305,
      0.9920702576637268,
      0.9995240569114685,
      0.9998986721038818,
      0.9999599456787109,
      0.9999731183052063,
      0.9999694228172302,
      0.9999417066574097,
      0.9998073577880859,
      0.999824583530426,
      0.9998351335525513,
      0.9999022483825684,
      0.9999262690544128,
      0.9999370574951172,
      0.9999441504478455,
      0.9998680949211121,
      0.9996475577354431,
      0.9995867609977722,
      0.9909204840660095,
      0.9975290298461914,
      0.9845689535140991,
      0.9963681697845459,
      0.9998745322227478,
      0.9997954964637756,
      0.9999456405639648,
      0.9999067783355713,
      0.9999331831932068,
      0.9999698996543884,
      0.9999746680259705,
      0.9999604225158691,
      0.9999290108680725,
      0.9999625086784363,
      0.9999624490737915,
      0.9999752640724182,
      0.9999496936798096,
      0.9999482035636902,
      0.9998811483383179,
      0.9998739957809448,
      0.9997687339782715,
      0.999768853187561,
      0.9998765587806702,
      0.99993896484375,
      0.9999578595161438,
      0.9999699592590332,
      0.9999780058860779,
      0.9999758005142212,
      0.9999802708625793,
      0.9999510645866394,
      0.9999406933784485,
      0.9998179078102112,
      0.9971440434455872,
      0.9920789003372192,
      0.9888144731521606,
      0.9797565937042236,
      0.9463746547698975,
      0.9649445414543152,
      0.9810650944709778,
      0.9720115065574646,
      0.9670229554176331,
      0.9892682433128357,
      0.9951984286308289,
      0.999822735786438,
      0.9999433755874634,
      0.9999755620956421,
      0.9999789595603943,
      0.9999793767929077,
      0.9999753832817078,
      0.9999575614929199,
      0.999921977519989,
      0.9998700022697449,
      0.9997940063476562,
      0.999754786491394,
      0.9997156262397766,
      0.9997634291648865,
      0.9999440908432007,
      0.9999409914016724,
      0.9999656081199646,
      0.9999379515647888,
      0.9997886419296265,
      0.9993107318878174,
      0.9892109632492065,
      0.9961087107658386,
      0.9998845458030701,
      0.999936044216156,
      0.9999628067016602,
      0.999950647354126,
      0.9999685883522034,
      0.9999476671218872,
      0.9999302625656128,
      0.9999265670776367,
      0.9999458193778992,
      0.999955415725708,
      0.9999473690986633,
      0.999944269657135,
      0.9999048709869385,
      0.9999275803565979,
      0.999966025352478,
      0.9999819397926331,
      0.9999783039093018,
      0.9999852180480957,
      0.99997478723526,
      0.9999744296073914,
      0.9999555945396423,
      0.9999135136604309,
      0.999585747718811,
      0.9930944442749023,
      0.9754932522773743,
      0.9437271356582642,
      0.9383512735366821,
      0.9752669930458069,
      0.9908391833305359,
      0.9992778897285461,
      0.999901294708252,
      0.9999359250068665,
      0.9999615550041199,
      0.9999487400054932,
      0.9999428391456604,
      0.9999607801437378,
      0.9999204277992249,
      0.9999708533287048,
      0.9999817609786987,
      0.9999784827232361,
      0.999976396560669,
      0.999972403049469,
      0.9999768733978271,
      0.9999237656593323
    ],
    [
      0.907446563243866,
      0.9117311239242554,
      0.9062871336936951,
      0.9332897663116455,
      0.9112042188644409,
      0.8878479599952698,
      0.9028189778327942,
      0.9116182327270508,
      0.8705805540084839,
      0.8708791732788086,
      0.8920338153839111,
      0.8712508082389832,
      0.8420011401176453,
      0.8554139137268066,
      0.8762812614440918,
      0.8483091592788696,
      0.8460904955863953,
      0.868593692779541,
      0.8730353713035583,
      0.8491541743278503,
      0.860416829586029,
      0.877209484577179,
      0.8582516312599182,
      0.8386388421058655,
      0.8471547365188599,
      0.850723385810852,
      0.8314052820205688,
      0.816196620464325,
      0.8261860013008118,
      0.8307424783706665,
      0.8117525577545166,
      0.7870477437973022,
      0.7896246910095215,
      0.8431789875030518,
      0.8304077386856079,
      0.8175366520881653,
      0.8479042053222656,
      0.851837158203125,
      0.8361038565635681,
      0.8567689061164856,
      0.8712952733039856,
      0.8562166690826416,
      0.8599453568458557,
      0.8646824359893799,
      0.8429513573646545,
      0.8434419631958008,
      0.8583980798721313,
      0.8006759881973267,
      0.7948740124702454,
      0.8318012952804565,
      0.851898193359375,
      0.8455825448036194,
      0.8334475755691528,
      0.8611884713172913,
      0.8680121302604675,
      0.8481259346008301,
      0.8270461559295654,
      0.8403406739234924,
      0.8427788615226746,
      0.818517804145813,
      0.7827361822128296,
      0.7987435460090637,
      0.798664391040802,
      0.7230352163314819,
      0.7023395299911499,
      0.7325574159622192,
      0.7807548642158508,
      0.7813124060630798,
      0.7956125140190125,
      0.8254608511924744,
      0.8239531517028809,
      0.8342207670211792,
      0.8556358814239502,
      0.8520234823226929,
      0.8403733372688293,
      0.87054443359375,
      0.8662538528442383,
      0.8551015257835388,
      0.8564395904541016,
      0.8785092830657959,
      0.8587571382522583,
      0.8390182256698608,
      0.8503512144088745,
      0.8494930863380432,
      0.8325229287147522,
      0.826257050037384,
      0.8189027905464172,
      0.8122014999389648,
      0.771209716796875,
      0.9997727870941162,
      0.9999386668205261,
      0.9999493956565857,
      0.9999848008155823,
      0.9999807476997375,
      0.9999848008155823,
      0.9999654293060303,
      0.9999370574951172,
      0.9997735023498535,
      0.9952943325042725,
      0.9905727505683899,
      0.9993995428085327,
      0.9991328120231628,
      0.9950383305549622,
      0.9705551862716675,
      0.9848849177360535,
      0.995451033115387,
      0.9998065233230591,
      0.9999330043792725,
      0.9999778270721436,
      0.9999858140945435,
      0.9999744892120361,
      0.9999675750732422,
      0.9999428987503052,
      0.9998992085456848,
      0.9997870922088623,
      0.999824047088623,
      0.9998718500137329,
      0.9998403787612915,
      0.9998658895492554,
      0.9999569058418274,
      0.9999434351921082,
      0.9999581575393677,
      0.9999581575393677,
      0.9999717473983765,
      0.9999493956565857,
      0.9997535943984985,
      0.9944414496421814,
      0.9705063104629517,
      0.9460428953170776,
      0.9398719072341919,
      0.8907920122146606,
      0.884490430355072,
      0.9371154308319092,
      0.9603496193885803,
      0.995607852935791,
      0.9993537664413452,
      0.9998741745948792,
      0.9999417662620544,
      0.9999311566352844,
      0.9999359846115112,
      0.9998522996902466,
      0.9997592568397522,
      0.9998212456703186,
      0.9999350905418396,
      0.9999740123748779,
      0.9999706149101257,
      0.9999427199363708,
      0.9994611144065857,
      0.9892778992652893,
      0.9590029716491699,
      0.9455180168151855,
      0.9609867334365845,
      0.9300945401191711,
      0.9537172913551331,
      0.9239423274993896,
      0.9331192374229431,
      0.979674220085144,
      0.9922943711280823,
      0.9995397329330444,
      0.9999037384986877,
      0.9999608993530273,
      0.9999731779098511,
      0.9999695420265198,
      0.9999417066574097,
      0.999807596206665,
      0.9998243451118469,
      0.9998350143432617,
      0.9999029040336609,
      0.9999266266822815,
      0.9999376535415649,
      0.9999449253082275,
      0.999871015548706,
      0.9996662139892578,
      0.9996141791343689,
      0.9911332726478577,
      0.9971866607666016,
      0.9854490160942078,
      0.9966120719909668,
      0.9998844861984253,
      0.9998121857643127,
      0.9999483227729797,
      0.9999125003814697,
      0.999935507774353,
      0.9999701976776123,
      0.9999752044677734,
      0.9999607801437378,
      0.9999288320541382,
      0.9999626278877258,
      0.9999626278877258,
      0.9999753832817078,
      0.9999496340751648,
      0.9999482035636902,
      0.9998807907104492,
      0.9998732805252075,
      0.9997682571411133,
      0.9997687935829163,
      0.999876081943512,
      0.99993896484375,
      0.9999579787254333,
      0.9999701380729675,
      0.9999781847000122,
      0.9999762177467346,
      0.9999805688858032,
      0.9999526143074036,
      0.9999441504478455,
      0.9998317360877991,
      0.9974405169487,
      0.9928763508796692,
      0.9897233247756958,
      0.9813119769096375,
      0.949411153793335,
      0.9672795534133911,
      0.9823369979858398,
      0.9738383293151855,
      0.9691156148910522,
      0.9901915192604065,
      0.9956376552581787,
      0.9998433589935303,
      0.9999462962150574,
      0.9999762773513794,
      0.9999791383743286,
      0.9999794960021973,
      0.9999755024909973,
      0.9999575614929199,
      0.9999219179153442,
      0.9998695850372314,
      0.9997935891151428,
      0.9997535347938538,
      0.9997139573097229,
      0.999762773513794,
      0.9999440312385559,
      0.9999411106109619,
      0.9999663233757019,
      0.9999412894248962,
      0.9998173713684082,
      0.9994423985481262,
      0.9902553558349609,
      0.9964926242828369,
      0.9998905062675476,
      0.9999397993087769,
      0.9999642968177795,
      0.9999514818191528,
      0.9999687671661377,
      0.9999479055404663,
      0.9999302625656128,
      0.9999268651008606,
      0.9999461770057678,
      0.9999558329582214,
      0.9999476671218872,
      0.9999444484710693,
      0.9999051690101624,
      0.9999279379844666,
      0.9999662637710571,
      0.9999822378158569,
      0.9999784231185913,
      0.9999853372573853,
      0.9999749064445496,
      0.9999746680259705,
      0.9999569058418274,
      0.9999186396598816,
      0.999625563621521,
      0.9936140179634094,
      0.9770458340644836,
      0.9465430974960327,
      0.9407151937484741,
      0.9769903421401978,
      0.9914616346359253,
      0.9993438720703125,
      0.9999058842658997,
      0.9999378323554993,
      0.9999626278877258,
      0.9999489784240723,
      0.9999428987503052,
      0.9999608397483826,
      0.999920666217804,
      0.9999709129333496,
      0.9999819397926331,
      0.9999786615371704,
      0.9999766945838928,
      0.9999726414680481,
      0.9999769926071167,
      0.9999236464500427
    ],
    [
      0.9127851724624634,
      0.916318416595459,
      0.9115146994590759,
      0.9364429116249084,
      0.9164634346961975,
      0.8966574668884277,
      0.9097123742103577,
      0.9169635772705078,
      0.8788639307022095,
      0.8802202939987183,
      0.8986996412277222,
      0.8782775402069092,
      0.8516923189163208,
      0.8657371997833252,
      0.883173406124115,
      0.8555343747138977,
      0.8544606566429138,
      0.8754614591598511,
      0.8795387744903564,
      0.8567179441452026,
      0.8669581413269043,
      0.8837633728981018,
      0.8651046752929688,
      0.8463423848152161,
      0.8541775941848755,
      0.857674241065979,
      0.8385307788848877,
      0.8233884572982788,
      0.8330637216567993,
      0.8384112119674683,
      0.822143018245697,
      0.7936703562736511,
      0.7973630428314209,
      0.8518354892730713,
      0.8385336399078369,
      0.8245186805725098,
      0.8546621203422546,
      0.858378529548645,
      0.845109224319458,
      0.8647850155830383,
      0.8782327771186829,
      0.8647387027740479,
      0.8690204620361328,
      0.8726747035980225,
      0.8512020707130432,
      0.8527745008468628,
      0.8672484755516052,
      0.8110854625701904,
      0.805660605430603,
      0.843256950378418,
      0.8634755611419678,
      0.8595939874649048,
      0.847475528717041,
      0.8710338473320007,
      0.8792656660079956,
      0.8615294694900513,
      0.8402373790740967,
      0.8515743017196655,
      0.8538618683815002,
      0.8326317071914673,
      0.7971460819244385,
      0.8095974922180176,
      0.8128529191017151,
      0.7402879595756531,
      0.7237133979797363,
      0.7551743388175964,
      0.8027355670928955,
      0.7934759259223938,
      0.8075388073921204,
      0.8351378440856934,
      0.8356910943984985,
      0.8442002534866333,
      0.8641452789306641,
      0.8610854148864746,
      0.8506526350975037,
      0.8781093955039978,
      0.8737587332725525,
      0.864572286605835,
      0.8654611110687256,
      0.8856061697006226,
      0.8668180704116821,
      0.8489745259284973,
      0.8595525026321411,
      0.8568199872970581,
      0.8411179184913635,
      0.8375787138938904,
      0.8263684511184692,
      0.8203350901603699,
      0.7836940884590149,
      0.9997725486755371,
      0.9999389052391052,
      0.9999494552612305,
      0.9999849200248718,
      0.9999809265136719,
      0.9999850988388062,
      0.9999663829803467,
      0.9999416470527649,
      0.9997903108596802,
      0.995137631893158,
      0.99126136302948,
      0.9994581341743469,
      0.9992045760154724,
      0.9954029321670532,
      0.9726698398590088,
      0.9857730269432068,
      0.9958502650260925,
      0.999823808670044,
      0.9999381899833679,
      0.9999784827232361,
      0.9999859929084778,
      0.9999746680259705,
      0.9999678134918213,
      0.9999430179595947,
      0.9998992681503296,
      0.9997880458831787,
      0.9998238682746887,
      0.9998716711997986,
      0.9998405575752258,
      0.9998663663864136,
      0.9999570846557617,
      0.9999433755874634,
      0.9999582171440125,
      0.9999586343765259,
      0.9999726414680481,
      0.9999522566795349,
      0.999775230884552,
      0.9947622418403625,
      0.9722808003425598,
      0.9490113258361816,
      0.9432731866836548,
      0.895044207572937,
      0.889198899269104,
      0.9389558434486389,
      0.9615828394889832,
      0.9959041476249695,
      0.9994159936904907,
      0.9998819828033447,
      0.9999442100524902,
      0.9999328851699829,
      0.9999369382858276,
      0.9998528957366943,
      0.9997588992118835,
      0.9998208284378052,
      0.999935507774353,
      0.9999746680259705,
      0.9999722242355347,
      0.9999474287033081,
      0.9995127320289612,
      0.9897832870483398,
      0.9618884325027466,
      0.9488845467567444,
      0.9635066986083984,
      0.9337733387947083,
      0.9567301273345947,
      0.9284701347351074,
      0.9360318779945374,
      0.9806448221206665,
      0.9927175045013428,
      0.9995768666267395,
      0.9999105930328369,
      0.999962329864502,
      0.9999736547470093,
      0.999970018863678,
      0.9999418258666992,
      0.9998077154159546,
      0.9998242855072021,
      0.9998351335525513,
      0.9999039173126221,
      0.9999272227287292,
      0.9999383091926575,
      0.9999462962150574,
      0.9998754858970642,
      0.9996872544288635,
      0.9996346235275269,
      0.9917261600494385,
      0.9974824786186218,
      0.9866008758544922,
      0.9969131946563721,
      0.999894917011261,
      0.9998255372047424,
      0.9999503493309021,
      0.999914824962616,
      0.9999365210533142,
      0.9999703168869019,
      0.9999755024909973,
      0.9999608397483826,
      0.9999287128448486,
      0.9999627470970154,
      0.9999626874923706,
      0.9999755024909973,
      0.9999496340751648,
      0.9999482035636902,
      0.999880850315094,
      0.9998729228973389,
      0.9997681379318237,
      0.9997689127922058,
      0.9998759627342224,
      0.9999390840530396,
      0.9999581575393677,
      0.9999701380729675,
      0.99997878074646,
      0.9999765157699585,
      0.9999808669090271,
      0.9999534487724304,
      0.999946653842926,
      0.9998416900634766,
      0.9976288676261902,
      0.9933828115463257,
      0.9904095530509949,
      0.9827355146408081,
      0.9525047540664673,
      0.969359278678894,
      0.9834914803504944,
      0.9755851030349731,
      0.9709597826004028,
      0.9907934665679932,
      0.9958762526512146,
      0.9998512268066406,
      0.9999478459358215,
      0.9999767541885376,
      0.9999793767929077,
      0.9999797344207764,
      0.9999755620956421,
      0.9999575614929199,
      0.9999220967292786,
      0.9998693466186523,
      0.999793529510498,
      0.9997527599334717,
      0.9997129440307617,
      0.9997627139091492,
      0.9999443292617798,
      0.9999414086341858,
      0.9999671578407288,
      0.9999432563781738,
      0.9998328685760498,
      0.9994893074035645,
      0.9908393621444702,
      0.996726393699646,
      0.9998958706855774,
      0.9999415874481201,
      0.9999651312828064,
      0.999951958656311,
      0.9999691247940063,
      0.9999479651451111,
      0.9999303221702576,
      0.9999269843101501,
      0.9999462962150574,
      0.9999558329582214,
      0.9999478459358215,
      0.9999446868896484,
      0.9999053478240967,
      0.9999281764030457,
      0.9999663829803467,
      0.9999822378158569,
      0.9999784827232361,
      0.99998539686203,
      0.9999749660491943,
      0.9999748468399048,
      0.9999574422836304,
      0.999921441078186,
      0.9996410012245178,
      0.994031548500061,
      0.9781978726387024,
      0.9488889575004578,
      0.9443762898445129,
      0.9787085056304932,
      0.991979718208313,
      0.9993921518325806,
      0.9999096393585205,
      0.99993896484375,
      0.9999632239341736,
      0.9999486804008484,
      0.9999433159828186,
      0.9999600648880005,
      0.9999215602874756,
      0.9999709725379944,
      0.999981701374054,
      0.9999787211418152,
      0.9999768733978271,
      0.9999727010726929,
      0.9999771118164062,
      0.9999235272407532
    ],
    [
      0.91708904504776,
      0.9204214215278625,
      0.9155066013336182,
      0.9387795925140381,
      0.9205617904663086,
      0.902572512626648,
      0.9143954515457153,
      0.921021044254303,
      0.88564133644104,
      0.8867405652999878,
      0.903605580329895,
      0.8843852281570435,
      0.8594532012939453,
      0.8724315762519836,
      0.8888847827911377,
      0.8626178503036499,
      0.8620205521583557,
      0.881368100643158,
      0.8859196901321411,
      0.8644178509712219,
      0.8738253116607666,
      0.8893497586250305,
      0.8724938035011292,
      0.8546739816665649,
      0.8607121706008911,
      0.864158034324646,
      0.8466391563415527,
      0.8322274088859558,
      0.8392241597175598,
      0.8463258743286133,
      0.8348435163497925,
      0.8032228946685791,
      0.8084142208099365,
      0.8596938848495483,
      0.8472074270248413,
      0.8319882154464722,
      0.8623892068862915,
      0.8660545349121094,
      0.8544597625732422,
      0.8726071715354919,
      0.8860249519348145,
      0.8737668991088867,
      0.8776187896728516,
      0.8801944851875305,
      0.8603377342224121,
      0.8616337776184082,
      0.8758654594421387,
      0.8216130137443542,
      0.815165102481842,
      0.853873074054718,
      0.8743916749954224,
      0.8713868260383606,
      0.8591604232788086,
      0.8796535730361938,
      0.8885623216629028,
      0.8728510737419128,
      0.8511378765106201,
      0.8614791035652161,
      0.8639517426490784,
      0.8449060916900635,
      0.8098277449607849,
      0.8202813267707825,
      0.8257074356079102,
      0.7564420700073242,
      0.7444360256195068,
      0.7749315500259399,
      0.8204739093780518,
      0.8059642314910889,
      0.8196119070053101,
      0.8450145125389099,
      0.8465659618377686,
      0.8535205125808716,
      0.8716006278991699,
      0.8697463274002075,
      0.8606538772583008,
      0.8851912617683411,
      0.8800162076950073,
      0.8726390600204468,
      0.8730556964874268,
      0.8910999298095703,
      0.8737279176712036,
      0.857349157333374,
      0.8665655851364136,
      0.862613320350647,
      0.8480706810951233,
      0.8462504148483276,
      0.8320990204811096,
      0.8264371156692505,
      0.7927639484405518,
      0.9997747540473938,
      0.9999400973320007,
      0.999950110912323,
      0.9999850988388062,
      0.9999812245368958,
      0.9999855160713196,
      0.9999676942825317,
      0.9999472498893738,
      0.9998081922531128,
      0.9954795837402344,
      0.9917879104614258,
      0.9995039105415344,
      0.9991919994354248,
      0.9936956763267517,
      0.9736588597297668,
      0.9864068627357483,
      0.9962162375450134,
      0.9998417496681213,
      0.9999430179595947,
      0.9999791383743286,
      0.9999862909317017,
      0.9999748468399048,
      0.9999682903289795,
      0.9999409317970276,
      0.9999001026153564,
      0.9997873902320862,
      0.9998230934143066,
      0.9998722076416016,
      0.999841034412384,
      0.9998666644096375,
      0.9999574422836304,
      0.9999435544013977,
      0.9999584555625916,
      0.9999591112136841,
      0.9999732971191406,
      0.9999540448188782,
      0.9997824430465698,
      0.9948564171791077,
      0.9737114906311035,
      0.951984167098999,
      0.9467769861221313,
      0.9003949165344238,
      0.8946664929389954,
      0.9415268301963806,
      0.9632928967475891,
      0.9961141347885132,
      0.9994668960571289,
      0.9998886585235596,
      0.9999463558197021,
      0.9999338984489441,
      0.9999374151229858,
      0.9998533129692078,
      0.9997597932815552,
      0.9998221397399902,
      0.9999358654022217,
      0.9999747276306152,
      0.9999730587005615,
      0.9999517798423767,
      0.999559223651886,
      0.9903795123100281,
      0.9643962979316711,
      0.9520883560180664,
      0.9661686420440674,
      0.9385432004928589,
      0.9596430063247681,
      0.9328660368919373,
      0.9389232397079468,
      0.9813950061798096,
      0.9923509955406189,
      0.9991897344589233,
      0.9999059438705444,
      0.9999620914459229,
      0.9999740123748779,
      0.9999702572822571,
      0.9999419450759888,
      0.999807596206665,
      0.9998239874839783,
      0.9998347163200378,
      0.9999045133590698,
      0.9999278783798218,
      0.9999391436576843,
      0.9999456405639648,
      0.9998730421066284,
      0.9996942281723022,
      0.9996522665023804,
      0.9921154379844666,
      0.997735857963562,
      0.9875931143760681,
      0.9971086978912354,
      0.9999029040336609,
      0.9998381733894348,
      0.9999520182609558,
      0.999916672706604,
      0.9999373555183411,
      0.9999701380729675,
      0.9999755024909973,
      0.9999608397483826,
      0.9999285936355591,
      0.9999629855155945,
      0.9999629855155945,
      0.9999756217002869,
      0.99994957447052,
      0.9999481439590454,
      0.9998804330825806,
      0.9998725652694702,
      0.9997676014900208,
      0.9997689723968506,
      0.9998757243156433,
      0.9999392032623291,
      0.9999581575393677,
      0.9999703168869019,
      0.9999790191650391,
      0.9999768137931824,
      0.999981164932251,
      0.9999539852142334,
      0.9999480843544006,
      0.9998466372489929,
      0.9977295994758606,
      0.9936728477478027,
      0.9908216595649719,
      0.983710527420044,
      0.9555978775024414,
      0.9708046913146973,
      0.9841927886009216,
      0.9761297702789307,
      0.9721426963806152,
      0.991132378578186,
      0.9960134029388428,
      0.999854564666748,
      0.9999486804008484,
      0.9999769926071167,
      0.9999794363975525,
      0.9999797940254211,
      0.9999756217002869,
      0.9999575614929199,
      0.9999221563339233,
      0.9998689889907837,
      0.9997931122779846,
      0.9997517466545105,
      0.9997115135192871,
      0.9997621774673462,
      0.999944269657135,
      0.9999414682388306,
      0.9999675750732422,
      0.9999444484710693,
      0.9998394846916199,
      0.9995011687278748,
      0.9911327958106995,
      0.9968869090080261,
      0.9998990297317505,
      0.999943196773529,
      0.9999657869338989,
      0.9999522566795349,
      0.9999692440032959,
      0.9999481439590454,
      0.9999303221702576,
      0.999927282333374,
      0.9999465346336365,
      0.9999561309814453,
      0.9999481439590454,
      0.9999447464942932,
      0.9999055862426758,
      0.9999284148216248,
      0.9999665021896362,
      0.9999824166297913,
      0.9999785423278809,
      0.9999855756759644,
      0.9999750256538391,
      0.9999749660491943,
      0.9999575614929199,
      0.9999215602874756,
      0.9996526837348938,
      0.9942836761474609,
      0.9789915680885315,
      0.9508460760116577,
      0.9473241567611694,
      0.9800643920898438,
      0.992317795753479,
      0.9994214177131653,
      0.9999126195907593,
      0.9999397397041321,
      0.9999635219573975,
      0.9999473094940186,
      0.9999436736106873,
      0.9999600648880005,
      0.9999206066131592,
      0.9999709725379944,
      0.9999820590019226,
      0.9999788999557495,
      0.9999768733978271,
      0.9999728798866272,
      0.999977171421051,
      0.9999237060546875
    ],
    [
      0.9216940999031067,
      0.9257086515426636,
      0.9204608201980591,
      0.9418519139289856,
      0.9259239435195923,
      0.9095350503921509,
      0.919469952583313,
      0.925562858581543,
      0.8929328918457031,
      0.8936797380447388,
      0.9089773893356323,
      0.8909780979156494,
      0.8676072359085083,
      0.879387378692627,
      0.895137369632721,
      0.8700058460235596,
      0.8693932294845581,
      0.8874785304069519,
      0.8924713730812073,
      0.8722816705703735,
      0.8808979988098145,
      0.8955782651901245,
      0.8802382946014404,
      0.8634734153747559,
      0.8678567409515381,
      0.8719098567962646,
      0.8557265400886536,
      0.8408096432685852,
      0.8465859293937683,
      0.855465829372406,
      0.8466119766235352,
      0.813531219959259,
      0.8212301731109619,
      0.86878502368927,
      0.8576686382293701,
      0.8408380150794983,
      0.8706579804420471,
      0.8746633529663086,
      0.8638501167297363,
      0.8805078268051147,
      0.89342200756073,
      0.8823258876800537,
      0.885664165019989,
      0.8877170085906982,
      0.8695926666259766,
      0.8702176809310913,
      0.884040892124176,
      0.8329962491989136,
      0.8244125247001648,
      0.8626646995544434,
      0.8830575942993164,
      0.8801250457763672,
      0.8693511486053467,
      0.8872953057289124,
      0.894953727722168,
      0.8824336528778076,
      0.861273467540741,
      0.8713638186454773,
      0.8737951517105103,
      0.8564987182617188,
      0.8226837515830994,
      0.8314824104309082,
      0.8375236988067627,
      0.7719295620918274,
      0.7646538615226746,
      0.7933651208877563,
      0.8339707851409912,
      0.8183146119117737,
      0.830501914024353,
      0.8543276786804199,
      0.8565550446510315,
      0.8622881770133972,
      0.8782283067703247,
      0.8774497509002686,
      0.8697438836097717,
      0.8912601470947266,
      0.8858699798583984,
      0.8799301385879517,
      0.8798032999038696,
      0.8965061902999878,
      0.8805277347564697,
      0.8656913042068481,
      0.8735202550888062,
      0.8693204522132874,
      0.8553030490875244,
      0.8553657531738281,
      0.8387097716331482,
      0.8333547115325928,
      0.8026280999183655,
      0.9997751116752625,
      0.9999405145645142,
      0.9999504089355469,
      0.9999853372573853,
      0.9999815821647644,
      0.9999854564666748,
      0.9999690055847168,
      0.9999498724937439,
      0.99982088804245,
      0.9957583546638489,
      0.992318868637085,
      0.9995390772819519,
      0.9992316365242004,
      0.9937529563903809,
      0.9750567674636841,
      0.9870758056640625,
      0.9965181350708008,
      0.9998566508293152,
      0.9999479055404663,
      0.9999797940254211,
      0.9999866485595703,
      0.9999752640724182,
      0.9999686479568481,
      0.9999416470527649,
      0.9999005198478699,
      0.9997882843017578,
      0.9998235702514648,
      0.999872624874115,
      0.9998415112495422,
      0.9998674988746643,
      0.9999578595161438,
      0.999943733215332,
      0.999958872795105,
      0.9999598860740662,
      0.9999741911888123,
      0.999957263469696,
      0.9998047351837158,
      0.995222806930542,
      0.9756383895874023,
      0.9552761912345886,
      0.9504082202911377,
      0.905720591545105,
      0.9006778001785278,
      0.9442867040634155,
      0.965299665927887,
      0.9964259266853333,
      0.9995241761207581,
      0.9998966455459595,
      0.9999487400054932,
      0.9999343156814575,
      0.9999380111694336,
      0.9998533725738525,
      0.9997592568397522,
      0.9998219013214111,
      0.9999361634254456,
      0.9999750852584839,
      0.9999741911888123,
      0.999955952167511,
      0.999600887298584,
      0.9910248517990112,
      0.966838002204895,
      0.955122709274292,
      0.9686099886894226,
      0.9433924555778503,
      0.9626295566558838,
      0.9371860027313232,
      0.9409589767456055,
      0.982649564743042,
      0.9928933382034302,
      0.9992578029632568,
      0.9999135136604309,
      0.9999635219573975,
      0.9999744296073914,
      0.999970555305481,
      0.9999421834945679,
      0.9998083114624023,
      0.9998247623443604,
      0.9998349547386169,
      0.9999056458473206,
      0.9999284744262695,
      0.9999397397041321,
      0.9999468326568604,
      0.999876856803894,
      0.9997128248214722,
      0.9996816515922546,
      0.9928281903266907,
      0.9979727268218994,
      0.9885028004646301,
      0.9972496032714844,
      0.9999093413352966,
      0.9998506307601929,
      0.9999538064002991,
      0.999919056892395,
      0.9999383091926575,
      0.9999704957008362,
      0.9999759793281555,
      0.9999610185623169,
      0.9999288320541382,
      0.9999632239341736,
      0.9999631643295288,
      0.9999757409095764,
      0.9999496340751648,
      0.9999482035636902,
      0.999880313873291,
      0.9998722672462463,
      0.9997674822807312,
      0.9997692108154297,
      0.9998756647109985,
      0.9999393224716187,
      0.9999582767486572,
      0.9999704957008362,
      0.9999793171882629,
      0.9999772310256958,
      0.9999814629554749,
      0.9999548196792603,
      0.9999496936798096,
      0.9998525977134705,
      0.997845470905304,
      0.9939820766448975,
      0.9912053942680359,
      0.984603762626648,
      0.9580187797546387,
      0.9716195464134216,
      0.9849623441696167,
      0.9775204658508301,
      0.9735312461853027,
      0.9916799664497375,
      0.9962764382362366,
      0.9998635053634644,
      0.9999502897262573,
      0.9999775886535645,
      0.999979555606842,
      0.9999799132347107,
      0.9999756217002869,
      0.9999576210975647,
      0.9999222159385681,
      0.9998691082000732,
      0.9997931718826294,
      0.9997510313987732,
      0.9997102618217468,
      0.9997608661651611,
      0.9999433755874634,
      0.9999411702156067,
      0.9999681115150452,
      0.9999462962150574,
      0.9998511075973511,
      0.999553382396698,
      0.9916508793830872,
      0.9971006512641907,
      0.9999032020568848,
      0.9999449253082275,
      0.999966561794281,
      0.9999527931213379,
      0.999969482421875,
      0.9999483823776245,
      0.9999303817749023,
      0.999927282333374,
      0.9999468326568604,
      0.9999562501907349,
      0.999948263168335,
      0.9999448657035828,
      0.9999056458473206,
      0.9999284744262695,
      0.999966561794281,
      0.999982476234436,
      0.9999786019325256,
      0.9999855756759644,
      0.9999752044677734,
      0.9999752044677734,
      0.9999583959579468,
      0.9999220371246338,
      0.999675452709198,
      0.9946433305740356,
      0.9800652265548706,
      0.9529348015785217,
      0.9504016637802124,
      0.9812927842140198,
      0.9927391409873962,
      0.9994556307792664,
      0.9999152421951294,
      0.9999412298202515,
      0.99996417760849,
      0.9999475479125977,
      0.9999439716339111,
      0.9999598860740662,
      0.999921441078186,
      0.9999711513519287,
      0.9999818205833435,
      0.9999790191650391,
      0.9999770522117615,
      0.9999730587005615,
      0.9999773502349854,
      0.9999237656593323
    ],
    [
      0.9284271001815796,
      0.9300663471221924,
      0.9248577356338501,
      0.9449077248573303,
      0.931169867515564,
      0.9150437116622925,
      0.9235676527023315,
      0.929322361946106,
      0.8988738059997559,
      0.8992138504981995,
      0.9127881526947021,
      0.8962073922157288,
      0.8747535943984985,
      0.8851112127304077,
      0.9001517295837402,
      0.8762026429176331,
      0.8754158020019531,
      0.8926076889038086,
      0.8978216052055359,
      0.8791706562042236,
      0.8874683976173401,
      0.9015369415283203,
      0.8879838585853577,
      0.8719921112060547,
      0.8755884766578674,
      0.8798695206642151,
      0.8647370934486389,
      0.8498878479003906,
      0.8543589115142822,
      0.8639315962791443,
      0.8572785258293152,
      0.8252764344215393,
      0.835139274597168,
      0.8771939277648926,
      0.8678975105285645,
      0.8528063297271729,
      0.879276692867279,
      0.883820652961731,
      0.8736518025398254,
      0.8886145949363708,
      0.9002292156219482,
      0.890235424041748,
      0.8933680057525635,
      0.8945300579071045,
      0.8774139881134033,
      0.8773971199989319,
      0.890271008014679,
      0.8419298529624939,
      0.8329417705535889,
      0.8697677254676819,
      0.8908007144927979,
      0.8889309167861938,
      0.8779109120368958,
      0.8942993879318237,
      0.9019279479980469,
      0.8918572664260864,
      0.8709221482276917,
      0.8808509111404419,
      0.883751392364502,
      0.8683534264564514,
      0.8363503217697144,
      0.8430318236351013,
      0.8504911661148071,
      0.7897375822067261,
      0.7813729643821716,
      0.8111667037010193,
      0.8454746007919312,
      0.83079993724823,
      0.8398597240447998,
      0.8636841177940369,
      0.8656115531921387,
      0.8705660104751587,
      0.884364128112793,
      0.8839404582977295,
      0.8775761127471924,
      0.8958960175514221,
      0.8913733959197998,
      0.8857203125953674,
      0.8849784135818481,
      0.9009259343147278,
      0.8857724666595459,
      0.8717716932296753,
      0.8790187239646912,
      0.8744677305221558,
      0.8607456684112549,
      0.862320601940155,
      0.8440874218940735,
      0.8388408422470093,
      0.8095798492431641,
      0.9997768402099609,
      0.9999412298202515,
      0.9999507665634155,
      0.9999855160713196,
      0.999981701374054,
      0.9999856352806091,
      0.9999698400497437,
      0.9999532699584961,
      0.9998293519020081,
      0.995884358882904,
      0.9928441643714905,
      0.9995585083961487,
      0.999277651309967,
      0.9940406084060669,
      0.9766318202018738,
      0.9877715110778809,
      0.9962714314460754,
      0.9998639822006226,
      0.9999515414237976,
      0.9999803900718689,
      0.9999868869781494,
      0.9999755024909973,
      0.999968945980072,
      0.9999420642852783,
      0.9999011158943176,
      0.9997893571853638,
      0.9998238682746887,
      0.9998733401298523,
      0.9998428821563721,
      0.9998685717582703,
      0.9999582171440125,
      0.999944269657135,
      0.9999591112136841,
      0.9999603629112244,
      0.9999748468399048,
      0.9999593496322632,
      0.9998195171356201,
      0.995570719242096,
      0.9776400327682495,
      0.9586511850357056,
      0.9538782238960266,
      0.9111288189888,
      0.9065524339675903,
      0.946929931640625,
      0.967388391494751,
      0.9966544508934021,
      0.9995513558387756,
      0.9999014735221863,
      0.9999508857727051,
      0.9999361634254456,
      0.9999389052391052,
      0.9998540878295898,
      0.9997598528862,
      0.9998220205307007,
      0.9999362826347351,
      0.9999753832817078,
      0.9999748468399048,
      0.9999590516090393,
      0.9996316432952881,
      0.9915428757667542,
      0.9690357446670532,
      0.9577363133430481,
      0.9707003235816956,
      0.9473714828491211,
      0.965268611907959,
      0.9411541819572449,
      0.9444572925567627,
      0.9839666485786438,
      0.9934310913085938,
      0.9993248581886292,
      0.9999199509620667,
      0.9999651312828064,
      0.9999747276306152,
      0.9999707341194153,
      0.9999423027038574,
      0.9998072385787964,
      0.999824583530426,
      0.9998350143432617,
      0.9999063611030579,
      0.9999288320541382,
      0.9999402165412903,
      0.9999480247497559,
      0.9998809695243835,
      0.9997360110282898,
      0.9997085332870483,
      0.9933698773384094,
      0.998186469078064,
      0.9893573522567749,
      0.9974168539047241,
      0.9999149441719055,
      0.9998587965965271,
      0.9999547600746155,
      0.9999200701713562,
      0.9999385476112366,
      0.9999703764915466,
      0.9999758005142212,
      0.9999610185623169,
      0.9999287724494934,
      0.9999634623527527,
      0.9999632835388184,
      0.999975860118866,
      0.9999496936798096,
      0.999948263168335,
      0.9998800754547119,
      0.9998719692230225,
      0.9997674226760864,
      0.9997693300247192,
      0.9998753666877747,
      0.9999393820762634,
      0.9999582171440125,
      0.9999708533287048,
      0.9999796152114868,
      0.9999774098396301,
      0.9999816417694092,
      0.9999550580978394,
      0.9999507069587708,
      0.99985671043396,
      0.9979181885719299,
      0.9941821098327637,
      0.9914960861206055,
      0.9854036569595337,
      0.9605060815811157,
      0.9728869199752808,
      0.985521137714386,
      0.9784471392631531,
      0.9745197296142578,
      0.9919968843460083,
      0.9964386224746704,
      0.9998687505722046,
      0.9999514222145081,
      0.9999779462814331,
      0.9999796748161316,
      0.9999799728393555,
      0.9999758005142212,
      0.9999577403068542,
      0.9999223947525024,
      0.9998691082000732,
      0.999793291091919,
      0.9997503757476807,
      0.9997100234031677,
      0.9997625946998596,
      0.9999445080757141,
      0.9999416470527649,
      0.9999685287475586,
      0.9999474287033081,
      0.9998589158058167,
      0.9995867609977722,
      0.9920365214347839,
      0.9972638487815857,
      0.9999063014984131,
      0.9999464750289917,
      0.9999672174453735,
      0.9999533891677856,
      0.9999697208404541,
      0.9999485611915588,
      0.9999305605888367,
      0.9999275207519531,
      0.9999469518661499,
      0.999956488609314,
      0.9999488592147827,
      0.9999450445175171,
      0.9999059438705444,
      0.9999287128448486,
      0.9999666810035706,
      0.999982476234436,
      0.99997878074646,
      0.9999855756759644,
      0.9999752640724182,
      0.999975323677063,
      0.9999589323997498,
      0.9999262094497681,
      0.9996866583824158,
      0.9948212504386902,
      0.9806742668151855,
      0.9546297788619995,
      0.9521653056144714,
      0.9821400046348572,
      0.9930080771446228,
      0.9994696974754333,
      0.9999143481254578,
      0.999941885471344,
      0.9999644160270691,
      0.9999476671218872,
      0.9999440312385559,
      0.9999597072601318,
      0.9999206066131592,
      0.9999711513519287,
      0.9999821782112122,
      0.9999791383743286,
      0.9999772906303406,
      0.9999731779098511,
      0.9999773502349854,
      0.9999240636825562
    ],
    [
      0.933885395526886,
      0.9344810843467712,
      0.9295878410339355,
      0.9478316307067871,
      0.9359242916107178,
      0.9199917316436768,
      0.9277808666229248,
      0.9328709244728088,
      0.9047837257385254,
      0.904877781867981,
      0.9163769483566284,
      0.9011369943618774,
      0.8815514445304871,
      0.8902117013931274,
      0.9048530459403992,
      0.8818616271018982,
      0.8810569643974304,
      0.8973860740661621,
      0.9028761386871338,
      0.8857301473617554,
      0.893671989440918,
      0.9073590636253357,
      0.8956519365310669,
      0.8809308409690857,
      0.8838560581207275,
      0.8880408406257629,
      0.8739035129547119,
      0.859702467918396,
      0.8634389042854309,
      0.8729082345962524,
      0.8680288791656494,
      0.8393225073814392,
      0.8487801551818848,
      0.885582447052002,
      0.8775150775909424,
      0.8656952381134033,
      0.8876830339431763,
      0.8925468921661377,
      0.8825962543487549,
      0.8957809209823608,
      0.9059934616088867,
      0.8971369862556458,
      0.899931013584137,
      0.9002654552459717,
      0.8842766284942627,
      0.8837974667549133,
      0.8958211541175842,
      0.8496887683868408,
      0.840395450592041,
      0.8763810992240906,
      0.8981207609176636,
      0.8967558145523071,
      0.8864145278930664,
      0.9005984663963318,
      0.907955527305603,
      0.8993688821792603,
      0.8799442052841187,
      0.8888328075408936,
      0.8923162221908569,
      0.8776901364326477,
      0.8497730493545532,
      0.8547742962837219,
      0.8634030818939209,
      0.8095360994338989,
      0.7988271117210388,
      0.8272061944007874,
      0.8559293150901794,
      0.8425076603889465,
      0.852014422416687,
      0.8731034994125366,
      0.8744843006134033,
      0.8792579770088196,
      0.8911359310150146,
      0.8901744484901428,
      0.8860267400741577,
      0.9017925262451172,
      0.8972797393798828,
      0.8917111158370972,
      0.8907288312911987,
      0.9052556753158569,
      0.8913901448249817,
      0.8779693841934204,
      0.8842151761054993,
      0.8797913193702698,
      0.8661946654319763,
      0.8691923022270203,
      0.8490275740623474,
      0.8447951674461365,
      0.8183512687683105,
      0.9997793436050415,
      0.9999423623085022,
      0.9999515414237976,
      0.9999858736991882,
      0.9999818801879883,
      0.9999861121177673,
      0.9999708533287048,
      0.9999567270278931,
      0.9998398423194885,
      0.9961565136909485,
      0.9934221506118774,
      0.9995899200439453,
      0.9993255734443665,
      0.9944043755531311,
      0.9783543348312378,
      0.9886444807052612,
      0.9965424537658691,
      0.9998746514320374,
      0.9999553561210632,
      0.9999811053276062,
      0.9999872446060181,
      0.9999759793281555,
      0.9999694228172302,
      0.99994295835495,
      0.9999023079872131,
      0.9997905492782593,
      0.9998246431350708,
      0.9998738765716553,
      0.999843418598175,
      0.9998688697814941,
      0.9999586939811707,
      0.9999445080757141,
      0.9999593496322632,
      0.9999607801437378,
      0.9999755620956421,
      0.9999619722366333,
      0.9998384118080139,
      0.9959956407546997,
      0.9797633290290833,
      0.9623972177505493,
      0.9575429558753967,
      0.9172067642211914,
      0.9127255082130432,
      0.9505947828292847,
      0.9700772762298584,
      0.9971569180488586,
      0.9996122121810913,
      0.9999088048934937,
      0.9999532103538513,
      0.9999377727508545,
      0.9999396800994873,
      0.9998548030853271,
      0.9997606873512268,
      0.9998226761817932,
      0.9999366998672485,
      0.9999758005142212,
      0.9999759793281555,
      0.9999625086784363,
      0.9996634721755981,
      0.9921842217445374,
      0.971449077129364,
      0.9606800675392151,
      0.973002552986145,
      0.9514920711517334,
      0.9681085348129272,
      0.9465219378471375,
      0.9496490955352783,
      0.9853130578994751,
      0.9940048456192017,
      0.9994085431098938,
      0.9999263882637024,
      0.9999664425849915,
      0.9999751448631287,
      0.999971330165863,
      0.9999428987503052,
      0.9998054504394531,
      0.9998273849487305,
      0.9998370409011841,
      0.9999082684516907,
      0.9999297857284546,
      0.9999409914016724,
      0.99994957447052,
      0.9998857975006104,
      0.9997556209564209,
      0.9997343420982361,
      0.9937896132469177,
      0.9983503222465515,
      0.9899237751960754,
      0.9970429539680481,
      0.9999178647994995,
      0.9998667240142822,
      0.9999561309814453,
      0.9999216794967651,
      0.9999393224716187,
      0.999970555305481,
      0.9999760389328003,
      0.999961256980896,
      0.9999287724494934,
      0.999963641166687,
      0.9999635219573975,
      0.999975860118866,
      0.9999499320983887,
      0.9999483227729797,
      0.9998802542686462,
      0.9998720288276672,
      0.9997676610946655,
      0.9997697472572327,
      0.999875545501709,
      0.9999395608901978,
      0.9999584555625916,
      0.9999709725379944,
      0.9999799132347107,
      0.9999778270721436,
      0.9999818205833435,
      0.9999558329582214,
      0.9999517798423767,
      0.9998615980148315,
      0.9979940056800842,
      0.9944108128547668,
      0.991768479347229,
      0.9862696528434753,
      0.9626559019088745,
      0.9740388989448547,
      0.9862505197525024,
      0.9795178174972534,
      0.9754072427749634,
      0.9922350645065308,
      0.9965267777442932,
      0.9998694062232971,
      0.9999522566795349,
      0.9999780654907227,
      0.9999798536300659,
      0.9999801516532898,
      0.9999759793281555,
      0.9999578595161438,
      0.9999228715896606,
      0.9998693466186523,
      0.9997935891151428,
      0.9997506141662598,
      0.9997093081474304,
      0.9997619986534119,
      0.9999437928199768,
      0.9999417066574097,
      0.9999690055847168,
      0.9999485611915588,
      0.9998659491539001,
      0.9995983242988586,
      0.992283284664154,
      0.9974136352539062,
      0.9999090433120728,
      0.9999481439590454,
      0.9999678730964661,
      0.9999539256095886,
      0.9999699592590332,
      0.9999489784240723,
      0.9999306797981262,
      0.9999276995658875,
      0.9999473690986633,
      0.9999568462371826,
      0.9999488592147827,
      0.9999450445175171,
      0.9999063611030579,
      0.9999291300773621,
      0.9999668598175049,
      0.9999825954437256,
      0.9999788999557495,
      0.9999858140945435,
      0.9999752044677734,
      0.9999756217002869,
      0.9999593496322632,
      0.999923586845398,
      0.9996969103813171,
      0.9949674010276794,
      0.981102705001831,
      0.9559034705162048,
      0.9541680216789246,
      0.9828109741210938,
      0.9930866956710815,
      0.9994861483573914,
      0.9999169111251831,
      0.99994295835495,
      0.9999647736549377,
      0.9999485015869141,
      0.9999446868896484,
      0.9999598860740662,
      0.9999207854270935,
      0.9999711513519287,
      0.9999822974205017,
      0.9999793171882629,
      0.9999774098396301,
      0.9999734163284302,
      0.9999775886535645,
      0.9999242424964905
    ],
    [
      0.937887966632843,
      0.9394235014915466,
      0.9337912797927856,
      0.9506118297576904,
      0.940714955329895,
      0.9253321886062622,
      0.9317455887794495,
      0.9363592267036438,
      0.9108462333679199,
      0.9107203483581543,
      0.9198572635650635,
      0.9064303040504456,
      0.8891570568084717,
      0.8964768648147583,
      0.9102098941802979,
      0.8885383009910583,
      0.8878306150436401,
      0.9028986096382141,
      0.9092629551887512,
      0.893113911151886,
      0.9009694457054138,
      0.9129266738891602,
      0.9029102921485901,
      0.8901326060295105,
      0.8924657106399536,
      0.8955360054969788,
      0.8824175000190735,
      0.8691103458404541,
      0.8718575239181519,
      0.8811712265014648,
      0.877095639705658,
      0.8503285050392151,
      0.8598214983940125,
      0.8918935060501099,
      0.8856843709945679,
      0.8752710223197937,
      0.8951077461242676,
      0.8995951414108276,
      0.8897138237953186,
      0.9022387266159058,
      0.9112462997436523,
      0.9035341739654541,
      0.9063268899917603,
      0.9058034420013428,
      0.8910068273544312,
      0.8905585408210754,
      0.901587188243866,
      0.8592378497123718,
      0.8484644889831543,
      0.8831120729446411,
      0.9056025147438049,
      0.9050905704498291,
      0.8939018845558167,
      0.906835675239563,
      0.9137493371963501,
      0.9063119888305664,
      0.887977123260498,
      0.8950352072715759,
      0.8999301195144653,
      0.885280430316925,
      0.8597906827926636,
      0.8658267855644226,
      0.8737464547157288,
      0.8279637098312378,
      0.8125810027122498,
      0.8432957530021667,
      0.8656287789344788,
      0.8537778258323669,
      0.8649765253067017,
      0.8829525113105774,
      0.884120523929596,
      0.8893271684646606,
      0.8999013900756836,
      0.8976762890815735,
      0.8954994678497314,
      0.9094388484954834,
      0.9049779176712036,
      0.8986687660217285,
      0.8980840444564819,
      0.9115545153617859,
      0.8984289765357971,
      0.8852232694625854,
      0.8906513452529907,
      0.88656085729599,
      0.87306809425354,
      0.8762404918670654,
      0.8546309471130371,
      0.8524203896522522,
      0.8275058269500732,
      0.9997787475585938,
      0.9999434351921082,
      0.9999496340751648,
      0.9999861121177673,
      0.9999821186065674,
      0.999986469745636,
      0.9999722242355347,
      0.9999606609344482,
      0.9998533725738525,
      0.9965727925300598,
      0.9934082627296448,
      0.9996137022972107,
      0.9993413090705872,
      0.9933202862739563,
      0.9797572493553162,
      0.9894331693649292,
      0.9968624711036682,
      0.9998853206634521,
      0.9999591708183289,
      0.9999818205833435,
      0.9999873042106628,
      0.9999762773513794,
      0.9999696612358093,
      0.9999433159828186,
      0.9999026656150818,
      0.9997912645339966,
      0.9998249411582947,
      0.9998745918273926,
      0.9998446106910706,
      0.9998695254325867,
      0.9999589920043945,
      0.9999448657035828,
      0.9999597072601318,
      0.999961256980896,
      0.9999759793281555,
      0.9999638795852661,
      0.9998510479927063,
      0.9963005781173706,
      0.9816579818725586,
      0.9660906791687012,
      0.961207389831543,
      0.9236761331558228,
      0.9182718396186829,
      0.9530124664306641,
      0.9718981981277466,
      0.9974908828735352,
      0.9996501803398132,
      0.9999142289161682,
      0.9999551177024841,
      0.9999387860298157,
      0.999940037727356,
      0.9998558759689331,
      0.9997618794441223,
      0.999822735786438,
      0.999937117099762,
      0.9999760985374451,
      0.9999768733978271,
      0.9999651312828064,
      0.9996874928474426,
      0.9920791387557983,
      0.9738194942474365,
      0.9638495445251465,
      0.9753118753433228,
      0.9558925628662109,
      0.9711041450500488,
      0.9511257410049438,
      0.9536604285240173,
      0.9866333603858948,
      0.994347095489502,
      0.9993631839752197,
      0.9999298453330994,
      0.9999674558639526,
      0.9999755024909973,
      0.9999715089797974,
      0.9999432563781738,
      0.9998065829277039,
      0.9998279809951782,
      0.9998378157615662,
      0.9999092221260071,
      0.9999307990074158,
      0.9999417662620544,
      0.9999502301216125,
      0.9998882412910461,
      0.9997704029083252,
      0.9997581839561462,
      0.9943670034408569,
      0.9986159801483154,
      0.9910521507263184,
      0.9973471164703369,
      0.9999251961708069,
      0.9998797178268433,
      0.9999578595161438,
      0.9999231100082397,
      0.9999402761459351,
      0.999970555305481,
      0.9999762177467346,
      0.9999614357948303,
      0.9999290704727173,
      0.9999637603759766,
      0.9999623894691467,
      0.9999759793281555,
      0.9999501705169678,
      0.9999486207962036,
      0.9998806715011597,
      0.9998720288276672,
      0.999768078327179,
      0.9997707605361938,
      0.9998760223388672,
      0.999940037727356,
      0.9999587535858154,
      0.9999711513519287,
      0.9999802112579346,
      0.9999781250953674,
      0.9999820590019226,
      0.9999564290046692,
      0.999953031539917,
      0.9998669028282166,
      0.9981128573417664,
      0.9947248101234436,
      0.9921407699584961,
      0.9873346090316772,
      0.9654645919799805,
      0.9760565757751465,
      0.9869598746299744,
      0.9810130596160889,
      0.9760618209838867,
      0.9926174879074097,
      0.9966719150543213,
      0.9998704195022583,
      0.9999528527259827,
      0.9999784231185913,
      0.9999799728393555,
      0.9999802708625793,
      0.9999760985374451,
      0.9999581575393677,
      0.9999231696128845,
      0.9998695254325867,
      0.999794065952301,
      0.9997503161430359,
      0.99970942735672,
      0.9997640252113342,
      0.9999449849128723,
      0.9999423027038574,
      0.9999695420265198,
      0.9999496936798096,
      0.9998717308044434,
      0.9996050596237183,
      0.992559015750885,
      0.9975773096084595,
      0.999911367893219,
      0.9999487996101379,
      0.999968409538269,
      0.9999544024467468,
      0.9999701976776123,
      0.9999493956565857,
      0.9999309182167053,
      0.9999279379844666,
      0.9999476075172424,
      0.9999569654464722,
      0.9999492168426514,
      0.9999451041221619,
      0.9999063014984131,
      0.9999294281005859,
      0.9999670386314392,
      0.9999827146530151,
      0.9999789595603943,
      0.9999858140945435,
      0.999975323677063,
      0.9999754428863525,
      0.9999572038650513,
      0.9999228119850159,
      0.9996918439865112,
      0.995143711566925,
      0.9816753268241882,
      0.9576680660247803,
      0.9569512605667114,
      0.9840218424797058,
      0.9933569431304932,
      0.9995192885398865,
      0.999919056892395,
      0.9999431371688843,
      0.9999648928642273,
      0.9999486804008484,
      0.9999447464942932,
      0.9999600052833557,
      0.9999210238456726,
      0.9999712705612183,
      0.9999823570251465,
      0.9999794363975525,
      0.9999775886535645,
      0.9999736547470093,
      0.999977707862854,
      0.9999246597290039
    ],
    [
      0.94175124168396,
      0.9444913864135742,
      0.9380823969841003,
      0.9534125328063965,
      0.946397602558136,
      0.9325733184814453,
      0.936662495136261,
      0.9408487677574158,
      0.9184461832046509,
      0.917913556098938,
      0.9247641563415527,
      0.9127824306488037,
      0.8982197046279907,
      0.9035117626190186,
      0.9160994291305542,
      0.8962715864181519,
      0.8946403861045837,
      0.90897536277771,
      0.9151686429977417,
      0.9012580513954163,
      0.9091169238090515,
      0.9195818901062012,
      0.9104885458946228,
      0.8992915153503418,
      0.9021119475364685,
      0.9039875268936157,
      0.8913105726242065,
      0.8794248104095459,
      0.8813726902008057,
      0.8892300128936768,
      0.8852680921554565,
      0.8610255122184753,
      0.8701754808425903,
      0.897971510887146,
      0.8940181732177734,
      0.884634792804718,
      0.9014762043952942,
      0.9062308073043823,
      0.8972592353820801,
      0.9087116718292236,
      0.9162536859512329,
      0.9100614786148071,
      0.9128601551055908,
      0.9116379618644714,
      0.8975597023963928,
      0.898333728313446,
      0.9077714681625366,
      0.8715534210205078,
      0.8576115965843201,
      0.8907439112663269,
      0.913214385509491,
      0.9130728244781494,
      0.9012521505355835,
      0.9134570360183716,
      0.9204906225204468,
      0.9126579165458679,
      0.8966046571731567,
      0.9015433192253113,
      0.9068834781646729,
      0.8929665684700012,
      0.8697891235351562,
      0.8771291971206665,
      0.8848716616630554,
      0.8459193706512451,
      0.8309944272041321,
      0.859683632850647,
      0.8767768144607544,
      0.8680594563484192,
      0.8819682002067566,
      0.8929685354232788,
      0.8937666416168213,
      0.8998748064041138,
      0.9086010456085205,
      0.9052757024765015,
      0.9051946401596069,
      0.9170522689819336,
      0.9124139547348022,
      0.9060356020927429,
      0.9065853357315063,
      0.9183372259140015,
      0.9055241346359253,
      0.8932209610939026,
      0.8976172804832458,
      0.8936077356338501,
      0.881533145904541,
      0.8848150968551636,
      0.8619338870048523,
      0.8622941970825195,
      0.8380628228187561,
      0.9997826218605042,
      0.999944806098938,
      0.9999507665634155,
      0.999986469745636,
      0.999982476234436,
      0.9999868273735046,
      0.9999731183052063,
      0.999963641166687,
      0.9998668432235718,
      0.9970007538795471,
      0.9941238760948181,
      0.9996466040611267,
      0.9993596076965332,
      0.9938626289367676,
      0.9815434217453003,
      0.9894685745239258,
      0.997205913066864,
      0.9998975992202759,
      0.9999619126319885,
      0.9999826550483704,
      0.9999877214431763,
      0.9999767541885376,
      0.9999703168869019,
      0.9999443292617798,
      0.9999040365219116,
      0.9997935891151428,
      0.9998258352279663,
      0.9998754858970642,
      0.9998456835746765,
      0.9998705983161926,
      0.9999595880508423,
      0.9999454021453857,
      0.9999602437019348,
      0.9999616146087646,
      0.9999765753746033,
      0.999965488910675,
      0.999863862991333,
      0.9966555833816528,
      0.9837958812713623,
      0.9699428081512451,
      0.965454638004303,
      0.931041419506073,
      0.9248473048210144,
      0.9575632810592651,
      0.9742235541343689,
      0.9978553652763367,
      0.9996908903121948,
      0.9999181628227234,
      0.9999564290046692,
      0.9999400973320007,
      0.9999407529830933,
      0.9998572468757629,
      0.9997632503509521,
      0.9998239874839783,
      0.999937891960144,
      0.9999766945838928,
      0.9999778270721436,
      0.9999676942825317,
      0.9996964931488037,
      0.9929176568984985,
      0.9768609404563904,
      0.967707633972168,
      0.9777117371559143,
      0.9606976509094238,
      0.9739839434623718,
      0.9561746120452881,
      0.9576129913330078,
      0.9878705143928528,
      0.9948433041572571,
      0.9994363188743591,
      0.9999353289604187,
      0.9999686479568481,
      0.999975860118866,
      0.9999719858169556,
      0.9999436140060425,
      0.9998066425323486,
      0.9998273849487305,
      0.9998384714126587,
      0.9999105334281921,
      0.9999316334724426,
      0.9999430775642395,
      0.9999520182609558,
      0.9998897314071655,
      0.999782383441925,
      0.9997779726982117,
      0.9947422742843628,
      0.9986572861671448,
      0.9919669032096863,
      0.9974842071533203,
      0.9999301433563232,
      0.999885082244873,
      0.999959409236908,
      0.99992436170578,
      0.9999410510063171,
      0.9999707341194153,
      0.9999763369560242,
      0.9999617338180542,
      0.9999294877052307,
      0.9999643564224243,
      0.9999632239341736,
      0.9999763369560242,
      0.999950647354126,
      0.9999489784240723,
      0.9998810291290283,
      0.9998724460601807,
      0.9997684955596924,
      0.9997718930244446,
      0.9998763799667358,
      0.9999404549598694,
      0.9999590516090393,
      0.999971330165863,
      0.9999801516532898,
      0.9999783635139465,
      0.9999823570251465,
      0.9999571442604065,
      0.999954104423523,
      0.9998714327812195,
      0.998218834400177,
      0.9950873255729675,
      0.992477536201477,
      0.9880585670471191,
      0.9674670100212097,
      0.9777417182922363,
      0.9881985187530518,
      0.9824039340019226,
      0.9773494005203247,
      0.993022084236145,
      0.9968859553337097,
      0.9998726844787598,
      0.999954104423523,
      0.9999787211418152,
      0.9999802112579346,
      0.9999804496765137,
      0.9999762177467346,
      0.9999582767486572,
      0.9999239444732666,
      0.9998704791069031,
      0.9997948408126831,
      0.9997507333755493,
      0.9997087717056274,
      0.9997638463973999,
      0.999944269657135,
      0.9999423623085022,
      0.9999700784683228,
      0.9999511241912842,
      0.9998777508735657,
      0.99961918592453,
      0.9929817914962769,
      0.9978324174880981,
      0.9999146461486816,
      0.9999502897262573,
      0.9999691247940063,
      0.9999551177024841,
      0.9999706745147705,
      0.9999497532844543,
      0.9999308586120605,
      0.9999281167984009,
      0.9999479055404663,
      0.9999569654464722,
      0.9999494552612305,
      0.9999451637268066,
      0.9999067187309265,
      0.999929666519165,
      0.9999673366546631,
      0.9999829530715942,
      0.9999792575836182,
      0.9999858736991882,
      0.9999754428863525,
      0.9999756813049316,
      0.9999577403068542,
      0.9999239444732666,
      0.9996986985206604,
      0.9953425526618958,
      0.9823258519172668,
      0.9594749212265015,
      0.9594487547874451,
      0.9847325682640076,
      0.9936631917953491,
      0.9995501637458801,
      0.9999212026596069,
      0.999943196773529,
      0.9999649524688721,
      0.9999488592147827,
      0.9999449253082275,
      0.9999603033065796,
      0.9999222159385681,
      0.9999716281890869,
      0.9999819993972778,
      0.999979555606842,
      0.9999779462814331,
      0.9999738931655884,
      0.9999778866767883,
      0.999924898147583
    ],
    [
      0.9452662467956543,
      0.9489659070968628,
      0.9423720240592957,
      0.9561824202537537,
      0.951823353767395,
      0.939411997795105,
      0.9421414136886597,
      0.9452510476112366,
      0.9267020225524902,
      0.9257383346557617,
      0.9300593733787537,
      0.9200583100318909,
      0.9087755084037781,
      0.9112710356712341,
      0.9224579334259033,
      0.9054512977600098,
      0.9032424688339233,
      0.9156063795089722,
      0.9215867519378662,
      0.9100824594497681,
      0.917629063129425,
      0.9255787134170532,
      0.9178906679153442,
      0.9084378480911255,
      0.9113372564315796,
      0.911933958530426,
      0.9003291130065918,
      0.8897167444229126,
      0.8902732133865356,
      0.8968802094459534,
      0.8944825530052185,
      0.8741786479949951,
      0.881537139415741,
      0.9046926498413086,
      0.9030017256736755,
      0.8957640528678894,
      0.9096348285675049,
      0.9143065214157104,
      0.9062604308128357,
      0.9165928363800049,
      0.9223340749740601,
      0.9177027940750122,
      0.9201818108558655,
      0.9186117649078369,
      0.9056135416030884,
      0.9077221751213074,
      0.9152400493621826,
      0.8855993151664734,
      0.8698842525482178,
      0.899939775466919,
      0.9205961227416992,
      0.920149028301239,
      0.9096099138259888,
      0.9209685325622559,
      0.927109956741333,
      0.9190316796302795,
      0.9061964750289917,
      0.9090192317962646,
      0.9138610363006592,
      0.9018746614456177,
      0.8813759684562683,
      0.8879108428955078,
      0.8951705694198608,
      0.861112117767334,
      0.8461614847183228,
      0.8763830661773682,
      0.8885266780853271,
      0.881680965423584,
      0.8963521122932434,
      0.9027819633483887,
      0.9032028317451477,
      0.9099617004394531,
      0.9165746569633484,
      0.9125919342041016,
      0.9143823385238647,
      0.9249168038368225,
      0.9200184941291809,
      0.913657546043396,
      0.9155464172363281,
      0.925327718257904,
      0.9132537841796875,
      0.9020713567733765,
      0.9055421352386475,
      0.9021317958831787,
      0.8915553689002991,
      0.8943901658058167,
      0.870680570602417,
      0.8739372491836548,
      0.8512926697731018,
      0.9997844696044922,
      0.9999458193778992,
      0.9999518990516663,
      0.9999867677688599,
      0.9999827146530151,
      0.9999871850013733,
      0.9999729990959167,
      0.9999635815620422,
      0.9998745322227478,
      0.9972634315490723,
      0.9946062564849854,
      0.9996711015701294,
      0.9993902444839478,
      0.994590163230896,
      0.9832406640052795,
      0.9902809858322144,
      0.9974454045295715,
      0.999897301197052,
      0.999962329864502,
      0.9999828338623047,
      0.9999880790710449,
      0.9999772906303406,
      0.9999707341194153,
      0.9999452829360962,
      0.9999050498008728,
      0.9997950196266174,
      0.9998260140419006,
      0.9998748302459717,
      0.9998471736907959,
      0.9998720288276672,
      0.99996018409729,
      0.9999462962150574,
      0.9999606013298035,
      0.9999620318412781,
      0.9999769926071167,
      0.9999676942825317,
      0.9998789429664612,
      0.9970588088035583,
      0.9858511686325073,
      0.9736711978912354,
      0.9697502255439758,
      0.9373733997344971,
      0.9309959411621094,
      0.9623393416404724,
      0.9769666790962219,
      0.9981870651245117,
      0.999727725982666,
      0.9999229907989502,
      0.9999576210975647,
      0.9999397397041321,
      0.9999415278434753,
      0.9998591542243958,
      0.9997667670249939,
      0.9998263120651245,
      0.9999387860298157,
      0.9999759793281555,
      0.9999779462814331,
      0.9999657273292542,
      0.9995161294937134,
      0.9930925965309143,
      0.9791925549507141,
      0.9712297320365906,
      0.9798938035964966,
      0.9655721187591553,
      0.9769119024276733,
      0.9606679677963257,
      0.9617854952812195,
      0.9890938401222229,
      0.9955129623413086,
      0.9995920062065125,
      0.9999428391456604,
      0.9999703764915466,
      0.9999762773513794,
      0.9999721646308899,
      0.9999443888664246,
      0.9998091459274292,
      0.9998298287391663,
      0.999840497970581,
      0.9999127984046936,
      0.9999328851699829,
      0.9999440312385559,
      0.9999542832374573,
      0.9998961091041565,
      0.9998045563697815,
      0.9998048543930054,
      0.9952133297920227,
      0.9988968372344971,
      0.9928995370864868,
      0.9977017045021057,
      0.9999332427978516,
      0.9998924732208252,
      0.9999609589576721,
      0.9999260306358337,
      0.9999420642852783,
      0.9999710321426392,
      0.999976634979248,
      0.9999622106552124,
      0.9999300241470337,
      0.999964714050293,
      0.9999635219573975,
      0.9999765753746033,
      0.9999509453773499,
      0.9999493360519409,
      0.9998815655708313,
      0.999872624874115,
      0.9997692108154297,
      0.9997736811637878,
      0.9998769760131836,
      0.9999409317970276,
      0.9999595284461975,
      0.9999716877937317,
      0.9999800324440002,
      0.9999787211418152,
      0.9999826550483704,
      0.999957799911499,
      0.9999555349349976,
      0.9998762011528015,
      0.9983357191085815,
      0.9954321980476379,
      0.9928976893424988,
      0.9885852336883545,
      0.9689432382583618,
      0.9790267944335938,
      0.9892857074737549,
      0.983335018157959,
      0.9787619113922119,
      0.9933671951293945,
      0.9969022870063782,
      0.9998711943626404,
      0.9999549388885498,
      0.9999791979789734,
      0.9999804496765137,
      0.999980628490448,
      0.9999764561653137,
      0.9999586343765259,
      0.9999242424964905,
      0.9998708367347717,
      0.9997957944869995,
      0.9997508525848389,
      0.9997091889381409,
      0.9997662901878357,
      0.9999457001686096,
      0.9999432563781738,
      0.9999707937240601,
      0.9999520778656006,
      0.9998835921287537,
      0.9996048808097839,
      0.9931861758232117,
      0.998049259185791,
      0.9999172687530518,
      0.9999514818191528,
      0.9999696016311646,
      0.9999557733535767,
      0.9999709725379944,
      0.9999501705169678,
      0.9999310374259949,
      0.9999282360076904,
      0.9999480247497559,
      0.999957263469696,
      0.9999496936798096,
      0.9999452829360962,
      0.999907374382019,
      0.9999300837516785,
      0.9999674558639526,
      0.999983012676239,
      0.9999793171882629,
      0.9999861121177673,
      0.9999756813049316,
      0.9999760985374451,
      0.999958336353302,
      0.9999253749847412,
      0.9996941685676575,
      0.9955779910087585,
      0.9831885099411011,
      0.9619259238243103,
      0.9625672101974487,
      0.9859157204627991,
      0.9937032461166382,
      0.9995587468147278,
      0.9999222755432129,
      0.9999439120292664,
      0.999964714050293,
      0.9999498724937439,
      0.9999456405639648,
      0.9999608397483826,
      0.9999226927757263,
      0.9999716877937317,
      0.9999819993972778,
      0.9999796748161316,
      0.9999780654907227,
      0.9999741911888123,
      0.9999780058860779,
      0.9999253749847412
    ],
    [
      0.9489314556121826,
      0.9530676603317261,
      0.9462019205093384,
      0.9589041471481323,
      0.956935703754425,
      0.9454805850982666,
      0.9474062919616699,
      0.9504132866859436,
      0.9357054233551025,
      0.9333911538124084,
      0.9362192153930664,
      0.928567111492157,
      0.9199002981185913,
      0.9208504557609558,
      0.929664134979248,
      0.9168303608894348,
      0.9137158989906311,
      0.9233405590057373,
      0.928857147693634,
      0.9199613928794861,
      0.9264753460884094,
      0.9323018789291382,
      0.9263325929641724,
      0.9182038307189941,
      0.9203469753265381,
      0.9210419654846191,
      0.9104425311088562,
      0.9011703729629517,
      0.8997296690940857,
      0.9060916900634766,
      0.9046628475189209,
      0.8888174891471863,
      0.8973140716552734,
      0.9139984250068665,
      0.913618266582489,
      0.9113460779190063,
      0.9198096990585327,
      0.9252769351005554,
      0.9174215197563171,
      0.9267095923423767,
      0.9300302267074585,
      0.9266896843910217,
      0.9287886619567871,
      0.9271100759506226,
      0.9153211116790771,
      0.9183769822120667,
      0.9241667985916138,
      0.9012125730514526,
      0.8846510052680969,
      0.9104945063591003,
      0.929131031036377,
      0.9287185668945312,
      0.9192253351211548,
      0.9297710657119751,
      0.9355885982513428,
      0.9267294406890869,
      0.9175068736076355,
      0.91862952709198,
      0.9222579598426819,
      0.9121978878974915,
      0.8956390023231506,
      0.8996233940124512,
      0.9055102467536926,
      0.8754127621650696,
      0.8617162704467773,
      0.8925020098686218,
      0.9025291204452515,
      0.8983358144760132,
      0.9114304780960083,
      0.913436770439148,
      0.9142802953720093,
      0.9203230738639832,
      0.9254579544067383,
      0.9212647676467896,
      0.9243475794792175,
      0.9337326288223267,
      0.9291182160377502,
      0.9222983717918396,
      0.925555944442749,
      0.9323945045471191,
      0.9209576845169067,
      0.9112820625305176,
      0.9128621816635132,
      0.9101513028144836,
      0.9014023542404175,
      0.9038773775100708,
      0.8800615072250366,
      0.8851325511932373,
      0.864470362663269,
      0.9997872114181519,
      0.9999468922615051,
      0.9999531507492065,
      0.9999870657920837,
      0.9999830722808838,
      0.9999873042106628,
      0.9999716877937317,
      0.9999635219573975,
      0.9998769760131836,
      0.9975735545158386,
      0.9951449632644653,
      0.9996767044067383,
      0.9993913769721985,
      0.9953720569610596,
      0.9842942953109741,
      0.9915679693222046,
      0.9977490305900574,
      0.9999025464057922,
      0.9999631643295288,
      0.9999831914901733,
      0.9999881386756897,
      0.9999778270721436,
      0.9999714493751526,
      0.9999465346336365,
      0.9999070763587952,
      0.9997994899749756,
      0.9998286962509155,
      0.9998767375946045,
      0.999849796295166,
      0.9998735785484314,
      0.9999611377716064,
      0.9999470114707947,
      0.9999613165855408,
      0.9999626278877258,
      0.9999772906303406,
      0.999968409538269,
      0.9998834133148193,
      0.9972703456878662,
      0.9873794913291931,
      0.9767395257949829,
      0.9732638597488403,
      0.9434912800788879,
      0.9369446039199829,
      0.9665088057518005,
      0.9793940782546997,
      0.9982755780220032,
      0.9997450113296509,
      0.9999253749847412,
      0.9999582767486572,
      0.9999405741691589,
      0.999942421913147,
      0.9998615980148315,
      0.9997705817222595,
      0.9998297095298767,
      0.9999399185180664,
      0.9999762773513794,
      0.9999784231185913,
      0.999967098236084,
      0.9995666742324829,
      0.9939107298851013,
      0.9820417165756226,
      0.974571168422699,
      0.9818723201751709,
      0.9693423509597778,
      0.9795850515365601,
      0.9644842147827148,
      0.9653943777084351,
      0.9898126721382141,
      0.9957996010780334,
      0.9996229410171509,
      0.9999455213546753,
      0.9999714493751526,
      0.9999768137931824,
      0.9999727606773376,
      0.9999454021453857,
      0.9998115301132202,
      0.9998246431350708,
      0.9998428821563721,
      0.9999147057533264,
      0.9999343752861023,
      0.999945342540741,
      0.9999557733535767,
      0.9999010562896729,
      0.9998164772987366,
      0.9998185038566589,
      0.9953952431678772,
      0.9986043572425842,
      0.9935116767883301,
      0.9978904128074646,
      0.9999369382858276,
      0.9998964667320251,
      0.9999613761901855,
      0.9999269247055054,
      0.9999450445175171,
      0.9999704360961914,
      0.9999768733978271,
      0.9999628067016602,
      0.9999306201934814,
      0.9999651908874512,
      0.9999638795852661,
      0.9999766945838928,
      0.9999514222145081,
      0.9999499320983887,
      0.9998824000358582,
      0.9998729825019836,
      0.9997695088386536,
      0.9997756481170654,
      0.9998780488967896,
      0.9999415278434753,
      0.9999600052833557,
      0.9999721050262451,
      0.9999802708625793,
      0.9999788999557495,
      0.9999830722808838,
      0.999958336353302,
      0.9999567270278931,
      0.9998819231987,
      0.9984696507453918,
      0.99577397108078,
      0.9932298064231873,
      0.9890233278274536,
      0.9704053401947021,
      0.9801563620567322,
      0.9900687336921692,
      0.984027087688446,
      0.9801450371742249,
      0.9936655759811401,
      0.9970609545707703,
      0.9998653531074524,
      0.9999550580978394,
      0.999979555606842,
      0.9999806880950928,
      0.9999809265136719,
      0.9999765157699585,
      0.9999588131904602,
      0.9999251961708069,
      0.9998717904090881,
      0.9997971653938293,
      0.9997521638870239,
      0.9997100234031677,
      0.9997671842575073,
      0.9999452829360962,
      0.9999433159828186,
      0.9999712109565735,
      0.9999525547027588,
      0.9998801350593567,
      0.9995461106300354,
      0.9931705594062805,
      0.9980140924453735,
      0.9999203085899353,
      0.9999515414237976,
      0.9999701380729675,
      0.9999562501907349,
      0.9999715089797974,
      0.9999507665634155,
      0.9999310374259949,
      0.99992835521698,
      0.9999483227729797,
      0.9999573826789856,
      0.9999499917030334,
      0.9999452829360962,
      0.9999077320098877,
      0.9999304413795471,
      0.9999678134918213,
      0.9999831318855286,
      0.999979555606842,
      0.9999864101409912,
      0.9999758005142212,
      0.9999764561653137,
      0.9999585151672363,
      0.9999227523803711,
      0.999687910079956,
      0.9954316020011902,
      0.9841932654380798,
      0.9647441506385803,
      0.965499997138977,
      0.9864152669906616,
      0.9940562844276428,
      0.9995687007904053,
      0.9999240040779114,
      0.9999445676803589,
      0.9999644756317139,
      0.9999479651451111,
      0.9999457597732544,
      0.9999610781669617,
      0.9999229907989502,
      0.999971866607666,
      0.9999821782112122,
      0.9999799132347107,
      0.9999784827232361,
      0.9999744892120361,
      0.9999781250953674,
      0.9999254941940308
    ],
    [
      0.9529390931129456,
      0.9570355415344238,
      0.9527209401130676,
      0.963428258895874,
      0.9626479744911194,
      0.9520887732505798,
      0.955507755279541,
      0.9566271305084229,
      0.944540798664093,
      0.9421743750572205,
      0.9449408054351807,
      0.9384233951568604,
      0.9316267371177673,
      0.9305624961853027,
      0.9387447834014893,
      0.9302038550376892,
      0.9270337820053101,
      0.9339878559112549,
      0.9386288523674011,
      0.93211829662323,
      0.9365367889404297,
      0.9400370121002197,
      0.9361351728439331,
      0.9293842315673828,
      0.9306719303131104,
      0.9298326969146729,
      0.9204310774803162,
      0.9135762453079224,
      0.9101162552833557,
      0.9143455624580383,
      0.9164121747016907,
      0.9042167663574219,
      0.9156659841537476,
      0.9243282079696655,
      0.9257389903068542,
      0.9270964860916138,
      0.9316927194595337,
      0.9360157251358032,
      0.9305456876754761,
      0.937980055809021,
      0.9393010139465332,
      0.9376465082168579,
      0.9390878677368164,
      0.9377127885818481,
      0.9277487993240356,
      0.9305422902107239,
      0.9346072673797607,
      0.9160784482955933,
      0.9026550054550171,
      0.9230769872665405,
      0.938951313495636,
      0.9399757385253906,
      0.9305251240730286,
      0.9399102330207825,
      0.9457734823226929,
      0.9361979961395264,
      0.9311591386795044,
      0.9310458898544312,
      0.9337400197982788,
      0.924869954586029,
      0.9133421778678894,
      0.9133983850479126,
      0.9169678688049316,
      0.8906248807907104,
      0.8775017261505127,
      0.9075937271118164,
      0.9185801148414612,
      0.9161970615386963,
      0.926803708076477,
      0.9267028570175171,
      0.9274922609329224,
      0.9321163892745972,
      0.9368369579315186,
      0.9325405359268188,
      0.9358555674552917,
      0.9443193674087524,
      0.9403676390647888,
      0.9337656497955322,
      0.9368553757667542,
      0.9416559934616089,
      0.9307279586791992,
      0.9233139753341675,
      0.9235926866531372,
      0.9206101894378662,
      0.9136499166488647,
      0.9149361848831177,
      0.8930624723434448,
      0.8966964483261108,
      0.8799982070922852,
      0.9997901916503906,
      0.9999482035636902,
      0.9999548196792603,
      0.9999873042106628,
      0.999983549118042,
      0.999987781047821,
      0.9999731779098511,
      0.9999656081199646,
      0.9998870491981506,
      0.9979471564292908,
      0.9956596493721008,
      0.9995701313018799,
      0.9994040131568909,
      0.996056079864502,
      0.9861798882484436,
      0.9926871061325073,
      0.9980181455612183,
      0.999906063079834,
      0.9999651312828064,
      0.999983549118042,
      0.9999884963035583,
      0.9999784827232361,
      0.9999721646308899,
      0.9999474883079529,
      0.9999081492424011,
      0.9998015761375427,
      0.9998311400413513,
      0.9998784065246582,
      0.9998515844345093,
      0.9998750686645508,
      0.9999619722366333,
      0.9999480247497559,
      0.9999621510505676,
      0.9999634027481079,
      0.9999778270721436,
      0.9999694228172302,
      0.9998911023139954,
      0.9975290298461914,
      0.9887407422065735,
      0.9803765416145325,
      0.9774406552314758,
      0.9518744349479675,
      0.9438234567642212,
      0.9707782864570618,
      0.9821115732192993,
      0.9984424710273743,
      0.9997669458389282,
      0.9999285936355591,
      0.9999592304229736,
      0.9999415874481201,
      0.9999428987503052,
      0.9998635053634644,
      0.9997733235359192,
      0.9998324513435364,
      0.9999411106109619,
      0.9999766945838928,
      0.9999790191650391,
      0.9999695420265198,
      0.9996392130851746,
      0.9947659969329834,
      0.9846464991569519,
      0.9775446057319641,
      0.9841288924217224,
      0.973825991153717,
      0.9823853373527527,
      0.968616783618927,
      0.9687590003013611,
      0.9906100034713745,
      0.9961474537849426,
      0.999660074710846,
      0.9999489784240723,
      0.9999722838401794,
      0.9999772310256958,
      0.9999732971191406,
      0.9999462962150574,
      0.999813437461853,
      0.9998270869255066,
      0.9998453855514526,
      0.9999168515205383,
      0.9999359846115112,
      0.9999465942382812,
      0.9999572038650513,
      0.9999019503593445,
      0.9998276233673096,
      0.9998278021812439,
      0.9958776235580444,
      0.9987110495567322,
      0.994488000869751,
      0.998249351978302,
      0.9999423027038574,
      0.9999041557312012,
      0.9999632239341736,
      0.9999290108680725,
      0.9999454021453857,
      0.9999709129333496,
      0.9999772310256958,
      0.999963641166687,
      0.999931812286377,
      0.9999658465385437,
      0.9999645352363586,
      0.9999771118164062,
      0.9999520778656006,
      0.9999504685401917,
      0.9998827576637268,
      0.9998732805252075,
      0.9997708201408386,
      0.9997785091400146,
      0.9998791813850403,
      0.9999419450759888,
      0.9999603629112244,
      0.9999724626541138,
      0.9999809265136719,
      0.9999793171882629,
      0.9999834895133972,
      0.9999599456787109,
      0.9999592304229736,
      0.9998895525932312,
      0.998638391494751,
      0.9964202046394348,
      0.9937294125556946,
      0.9898302555084229,
      0.9726648926734924,
      0.9822808504104614,
      0.9911603927612305,
      0.9856162071228027,
      0.9824073314666748,
      0.9941003322601318,
      0.9971603155136108,
      0.9998577237129211,
      0.9999551773071289,
      0.9999792575836182,
      0.9999811053276062,
      0.9999811053276062,
      0.9999767541885376,
      0.9999591708183289,
      0.9999253749847412,
      0.999872088432312,
      0.999798595905304,
      0.9997537732124329,
      0.9997126460075378,
      0.9997718930244446,
      0.9999471306800842,
      0.9999444484710693,
      0.999971866607666,
      0.9999532699584961,
      0.9998838305473328,
      0.9994675517082214,
      0.9933651089668274,
      0.9978880286216736,
      0.9999199509620667,
      0.9999516606330872,
      0.9999697804450989,
      0.9999569654464722,
      0.9999721050262451,
      0.999951183795929,
      0.9999310970306396,
      0.9999285936355591,
      0.9999484419822693,
      0.9999574422836304,
      0.999950110912323,
      0.9999451637268066,
      0.9999079704284668,
      0.9999306201934814,
      0.9999678134918213,
      0.9999833106994629,
      0.9999797940254211,
      0.9999865293502808,
      0.9999762177467346,
      0.9999766945838928,
      0.9999589920043945,
      0.9999228715896606,
      0.9996905326843262,
      0.9956169128417969,
      0.9858847260475159,
      0.9682873487472534,
      0.9688626527786255,
      0.9876077175140381,
      0.9946994781494141,
      0.999596118927002,
      0.9999263286590576,
      0.9999443888664246,
      0.9999648332595825,
      0.9999481439590454,
      0.9999461770057678,
      0.9999606013298035,
      0.9999237656593323,
      0.9999719858169556,
      0.9999823570251465,
      0.9999802112579346,
      0.9999785423278809,
      0.9999744892120361,
      0.9999780058860779,
      0.9999252557754517
    ],
    [
      0.9583703279495239,
      0.9620224237442017,
      0.9602439403533936,
      0.9695643186569214,
      0.9689071178436279,
      0.9607024788856506,
      0.9643129110336304,
      0.964208722114563,
      0.9547326564788818,
      0.9528882503509521,
      0.9557545185089111,
      0.9504156112670898,
      0.9447327852249146,
      0.9433131217956543,
      0.9498342871665955,
      0.9447147250175476,
      0.9413920640945435,
      0.9468179941177368,
      0.9501775503158569,
      0.945907473564148,
      0.9485929012298584,
      0.9504414796829224,
      0.9477942585945129,
      0.9434419870376587,
      0.9436062574386597,
      0.9417861700057983,
      0.933440089225769,
      0.9296232461929321,
      0.9254050850868225,
      0.9254759550094604,
      0.9282387495040894,
      0.9217761754989624,
      0.9327636361122131,
      0.9363951683044434,
      0.9393632411956787,
      0.9434979557991028,
      0.9460222721099854,
      0.9479340314865112,
      0.9450690746307373,
      0.9510353803634644,
      0.9508721232414246,
      0.9501503705978394,
      0.9514157772064209,
      0.9509838223457336,
      0.9425876140594482,
      0.9447270035743713,
      0.9475719928741455,
      0.9330239295959473,
      0.9238845705986023,
      0.9388233423233032,
      0.9516204595565796,
      0.9528782367706299,
      0.944213330745697,
      0.9521390199661255,
      0.9578738212585449,
      0.9481189250946045,
      0.9455195665359497,
      0.94598388671875,
      0.9477139711380005,
      0.9401754140853882,
      0.9335161447525024,
      0.9310420751571655,
      0.9301384687423706,
      0.9092757701873779,
      0.8962816596031189,
      0.9233263731002808,
      0.9370200634002686,
      0.935379147529602,
      0.943004846572876,
      0.9426141977310181,
      0.9434782266616821,
      0.9470975399017334,
      0.9508464336395264,
      0.9468722343444824,
      0.9499385356903076,
      0.9574939012527466,
      0.9541670083999634,
      0.9478540420532227,
      0.9502770304679871,
      0.9540221691131592,
      0.944189727306366,
      0.9391238689422607,
      0.9381334185600281,
      0.9351557493209839,
      0.9288655519485474,
      0.9293192625045776,
      0.911182701587677,
      0.9106060862541199,
      0.8966630697250366,
      0.9997900724411011,
      0.9999485015869141,
      0.9999549984931946,
      0.9999875426292419,
      0.9999832510948181,
      0.9999872446060181,
      0.999973714351654,
      0.9999679923057556,
      0.9998983144760132,
      0.998442530632019,
      0.9965877532958984,
      0.999611496925354,
      0.9994701743125916,
      0.9968557357788086,
      0.988577127456665,
      0.994105875492096,
      0.9984104037284851,
      0.9999123215675354,
      0.9999669194221497,
      0.9999834299087524,
      0.9999885559082031,
      0.9999785423278809,
      0.9999716877937317,
      0.9999490976333618,
      0.9999080300331116,
      0.9998044967651367,
      0.9998347163200378,
      0.999879777431488,
      0.9998530149459839,
      0.999875545501709,
      0.9999626278877258,
      0.9999485015869141,
      0.9999626278877258,
      0.9999639987945557,
      0.9999783039093018,
      0.9999709129333496,
      0.9999008178710938,
      0.9979074001312256,
      0.9903974533081055,
      0.9839035868644714,
      0.9812552332878113,
      0.9606006145477295,
      0.9515413641929626,
      0.9752030372619629,
      0.9850670099258423,
      0.9986962676048279,
      0.9997878074645996,
      0.999932050704956,
      0.9999604225158691,
      0.99994295835495,
      0.9999439716339111,
      0.9998661279678345,
      0.9997738599777222,
      0.9998340010643005,
      0.9999414682388306,
      0.9999769926071167,
      0.9999796748161316,
      0.9999719858169556,
      0.9997063875198364,
      0.9956102967262268,
      0.987343966960907,
      0.9813787341117859,
      0.9871162176132202,
      0.9784145951271057,
      0.986135721206665,
      0.9740306735038757,
      0.9742034673690796,
      0.9915351867675781,
      0.9966663122177124,
      0.9997137784957886,
      0.9999534487724304,
      0.9999735951423645,
      0.9999777674674988,
      0.999973714351654,
      0.9999471306800842,
      0.9998137950897217,
      0.9998284578323364,
      0.9998475909233093,
      0.9999186992645264,
      0.9999366998672485,
      0.9999473690986633,
      0.9999585747718811,
      0.9999065399169922,
      0.9998394846916199,
      0.9998456239700317,
      0.9965124726295471,
      0.9989268779754639,
      0.9956068992614746,
      0.9986434578895569,
      0.9999471306800842,
      0.9999165534973145,
      0.9999644756317139,
      0.9999315142631531,
      0.9999464154243469,
      0.9999706745147705,
      0.9999775290489197,
      0.9999643564224243,
      0.999933123588562,
      0.9999663829803467,
      0.9999651312828064,
      0.9999772906303406,
      0.9999525547027588,
      0.9999508857727051,
      0.9998831748962402,
      0.9998735785484314,
      0.9997710585594177,
      0.9997798800468445,
      0.9998796582221985,
      0.9999419450759888,
      0.9999606013298035,
      0.9999728202819824,
      0.9999812841415405,
      0.9999797940254211,
      0.9999838471412659,
      0.9999600052833557,
      0.999961793422699,
      0.9998984932899475,
      0.9988521337509155,
      0.9971716403961182,
      0.9944172501564026,
      0.9908555746078491,
      0.9767205715179443,
      0.9854017496109009,
      0.9928017854690552,
      0.9878747463226318,
      0.9851263165473938,
      0.9948228597640991,
      0.9973869919776917,
      0.9998524785041809,
      0.9999556541442871,
      0.9999797344207764,
      0.9999814629554749,
      0.9999813437461853,
      0.9999769926071167,
      0.9999591112136841,
      0.9999255537986755,
      0.999872088432312,
      0.9997987747192383,
      0.9997541308403015,
      0.9997130632400513,
      0.9997731447219849,
      0.9999476671218872,
      0.9999449253082275,
      0.9999725222587585,
      0.9999541640281677,
      0.9998888969421387,
      0.9994667172431946,
      0.9941368103027344,
      0.9980707168579102,
      0.9999233484268188,
      0.9999529719352722,
      0.9999703168869019,
      0.9999573826789856,
      0.9999723434448242,
      0.9999514222145081,
      0.999930739402771,
      0.9999286532402039,
      0.9999486207962036,
      0.9999576210975647,
      0.9999502301216125,
      0.9999452233314514,
      0.999908447265625,
      0.999930739402771,
      0.9999679923057556,
      0.9999834299087524,
      0.999980092048645,
      0.9999868869781494,
      0.9999765157699585,
      0.9999771118164062,
      0.9999582171440125,
      0.9999249577522278,
      0.9997087717056274,
      0.9961219429969788,
      0.988303005695343,
      0.9726172685623169,
      0.9730802774429321,
      0.9892005920410156,
      0.9954876899719238,
      0.9996253848075867,
      0.9999290108680725,
      0.999944269657135,
      0.9999648332595825,
      0.9999474883079529,
      0.9999455809593201,
      0.9999604821205139,
      0.9999237060546875,
      0.9999721646308899,
      0.9999825358390808,
      0.9999802708625793,
      0.9999788403511047,
      0.9999746680259705,
      0.9999778866767883,
      0.9999253153800964
    ],
    [
      0.9643016457557678,
      0.9688162803649902,
      0.9680777192115784,
      0.9757711887359619,
      0.9749670624732971,
      0.9693136811256409,
      0.9722132086753845,
      0.9717028141021729,
      0.9646892547607422,
      0.9633722305297852,
      0.9668177366256714,
      0.962308943271637,
      0.9574115872383118,
      0.9567415118217468,
      0.9630577564239502,
      0.958686351776123,
      0.9561384320259094,
      0.9605464935302734,
      0.9635108113288879,
      0.9602895379066467,
      0.9620041847229004,
      0.9637883305549622,
      0.9617873430252075,
      0.9588273763656616,
      0.9589075446128845,
      0.9562545418739319,
      0.9491608142852783,
      0.947008490562439,
      0.943790078163147,
      0.9396229386329651,
      0.9421967267990112,
      0.9427589178085327,
      0.9500448107719421,
      0.9511944055557251,
      0.9545180201530457,
      0.9603312611579895,
      0.963553786277771,
      0.9628099203109741,
      0.9609184861183167,
      0.9664298295974731,
      0.9665804505348206,
      0.9648607969284058,
      0.9657875895500183,
      0.966176450252533,
      0.9587176442146301,
      0.9600316286087036,
      0.9631927609443665,
      0.9508341550827026,
      0.9434693455696106,
      0.9540401101112366,
      0.9641709327697754,
      0.9657295346260071,
      0.9591619372367859,
      0.9654501676559448,
      0.9707356691360474,
      0.9621474146842957,
      0.9612102508544922,
      0.9618786573410034,
      0.9631507396697998,
      0.957643985748291,
      0.9535377621650696,
      0.9513036608695984,
      0.9459852576255798,
      0.9325062036514282,
      0.9222618341445923,
      0.9420408010482788,
      0.95477294921875,
      0.9548618793487549,
      0.9608015418052673,
      0.9606034755706787,
      0.960236132144928,
      0.9638296961784363,
      0.9677515029907227,
      0.9631014466285706,
      0.9655101299285889,
      0.9724262952804565,
      0.9707023501396179,
      0.9626437425613403,
      0.9644066095352173,
      0.9682475328445435,
      0.9594317674636841,
      0.9555627107620239,
      0.9535831809043884,
      0.9515830874443054,
      0.944898247718811,
      0.9447199106216431,
      0.9317308068275452,
      0.9291327595710754,
      0.9162501096725464,
      0.9997907876968384,
      0.9999492168426514,
      0.9999557733535767,
      0.9999868869781494,
      0.9999834895133972,
      0.9999873638153076,
      0.9999728798866272,
      0.999969482421875,
      0.9998944401741028,
      0.9989215731620789,
      0.9975685477256775,
      0.9996813535690308,
      0.9995576739311218,
      0.9977871775627136,
      0.9917769432067871,
      0.9956293702125549,
      0.9988678097724915,
      0.999921441078186,
      0.9999662637710571,
      0.9999838471412659,
      0.9999890327453613,
      0.9999792575836182,
      0.9999731183052063,
      0.99994957447052,
      0.999910295009613,
      0.99980628490448,
      0.9998347163200378,
      0.9998806715011597,
      0.9998546242713928,
      0.9998766779899597,
      0.999963104724884,
      0.999949038028717,
      0.9999633431434631,
      0.9999648928642273,
      0.9999788999557495,
      0.9999728798866272,
      0.9999135732650757,
      0.9984369874000549,
      0.9925149083137512,
      0.9879058599472046,
      0.9857205152511597,
      0.9698840379714966,
      0.9632617235183716,
      0.9813964366912842,
      0.9888867735862732,
      0.9990348815917969,
      0.9998174905776978,
      0.9999350905418396,
      0.9999614953994751,
      0.9999440312385559,
      0.9999449849128723,
      0.9998677968978882,
      0.9997764229774475,
      0.9998371005058289,
      0.9999436140060425,
      0.999977707862854,
      0.9999802112579346,
      0.9999738931655884,
      0.9997691512107849,
      0.9966602921485901,
      0.9910065531730652,
      0.9865766167640686,
      0.9906849265098572,
      0.9834293723106384,
      0.9901400208473206,
      0.9802390336990356,
      0.9810948967933655,
      0.9932834506034851,
      0.997580885887146,
      0.9998082518577576,
      0.9999595284461975,
      0.9999752044677734,
      0.9999783039093018,
      0.9999741911888123,
      0.9999479055404663,
      0.9998151063919067,
      0.9998300075531006,
      0.9998494386672974,
      0.9999207854270935,
      0.9999377727508545,
      0.9999483227729797,
      0.9999606013298035,
      0.9999136924743652,
      0.9998621940612793,
      0.9998733401298523,
      0.9974720478057861,
      0.9992932677268982,
      0.9969263076782227,
      0.9990587830543518,
      0.9999544620513916,
      0.9999319314956665,
      0.9999659657478333,
      0.9999336004257202,
      0.9999462366104126,
      0.9999701976776123,
      0.9999778270721436,
      0.9999647736549377,
      0.9999340772628784,
      0.9999668598175049,
      0.9999657273292542,
      0.9999776482582092,
      0.9999532699584961,
      0.9999513626098633,
      0.9998835921287537,
      0.9998733997344971,
      0.999770998954773,
      0.9997813105583191,
      0.9998801350593567,
      0.999941885471344,
      0.9999609589576721,
      0.9999732375144958,
      0.9999816417694092,
      0.9999801516532898,
      0.9999843239784241,
      0.9999620318412781,
      0.9999626278877258,
      0.9999111890792847,
      0.9991745352745056,
      0.9980319738388062,
      0.9956172704696655,
      0.9929706454277039,
      0.9831094741821289,
      0.989155650138855,
      0.9949396848678589,
      0.9907033443450928,
      0.9886265397071838,
      0.995911717414856,
      0.9978179335594177,
      0.9998685717582703,
      0.9999569654464722,
      0.9999802112579346,
      0.9999818205833435,
      0.9999815821647644,
      0.999977171421051,
      0.9999593496322632,
      0.9999256134033203,
      0.9998720288276672,
      0.9997990727424622,
      0.9997548460960388,
      0.999713659286499,
      0.9997731447219849,
      0.9999469518661499,
      0.9999451041221619,
      0.9999730587005615,
      0.9999558925628662,
      0.9998986721038818,
      0.9996113777160645,
      0.9955349564552307,
      0.998497486114502,
      0.9999307990074158,
      0.999954879283905,
      0.9999713897705078,
      0.9999579787254333,
      0.9999727606773376,
      0.999951958656311,
      0.9999308586120605,
      0.9999290108680725,
      0.9999488592147827,
      0.9999578595161438,
      0.9999503493309021,
      0.9999452233314514,
      0.9999085068702698,
      0.9999309778213501,
      0.9999682903289795,
      0.9999834895133972,
      0.9999803900718689,
      0.999987006187439,
      0.999976634979248,
      0.9999772906303406,
      0.9999582171440125,
      0.9999285936355591,
      0.9997352957725525,
      0.9968129992485046,
      0.9909079670906067,
      0.9785815477371216,
      0.9788842797279358,
      0.9915396571159363,
      0.9966128468513489,
      0.9996747970581055,
      0.9999304413795471,
      0.9999444484710693,
      0.9999648332595825,
      0.9999472498893738,
      0.9999452233314514,
      0.9999604821205139,
      0.999923825263977,
      0.9999722838401794,
      0.9999827742576599,
      0.999980628490448,
      0.9999790787696838,
      0.99997478723526,
      0.9999779462814331,
      0.9999251365661621
    ],
    [
      0.9699984788894653,
      0.9752914309501648,
      0.9739538431167603,
      0.980376660823822,
      0.9811912178993225,
      0.9779073596000671,
      0.9787507653236389,
      0.9786431789398193,
      0.9749456644058228,
      0.9742892980575562,
      0.9767544865608215,
      0.9740595817565918,
      0.9697244167327881,
      0.9705964922904968,
      0.9760208129882812,
      0.9724395871162415,
      0.97076416015625,
      0.9748626947402954,
      0.9774519205093384,
      0.9742516279220581,
      0.9770105481147766,
      0.9775246381759644,
      0.9768064618110657,
      0.9736850261688232,
      0.9736001491546631,
      0.969982922077179,
      0.9646797180175781,
      0.9626107811927795,
      0.9612734913825989,
      0.9548047184944153,
      0.9564983248710632,
      0.9599219560623169,
      0.9647395610809326,
      0.9658107161521912,
      0.9682438969612122,
      0.9735003709793091,
      0.9766708612442017,
      0.9759354591369629,
      0.9749263525009155,
      0.9792348742485046,
      0.979449987411499,
      0.9783607721328735,
      0.9789646863937378,
      0.9792552590370178,
      0.9739862680435181,
      0.9748627543449402,
      0.9765490293502808,
      0.9673311710357666,
      0.9611144065856934,
      0.9685491323471069,
      0.9765939712524414,
      0.9787003993988037,
      0.9732084274291992,
      0.9787585735321045,
      0.9820340275764465,
      0.9770385026931763,
      0.9767497777938843,
      0.976804256439209,
      0.9777042269706726,
      0.9734529852867126,
      0.9689028859138489,
      0.967374324798584,
      0.9611743688583374,
      0.952705442905426,
      0.9469426274299622,
      0.9609201550483704,
      0.9703450202941895,
      0.9704024791717529,
      0.9770106077194214,
      0.977336049079895,
      0.9756280183792114,
      0.9788758158683777,
      0.9816988706588745,
      0.9790611267089844,
      0.9797481298446655,
      0.9831573367118835,
      0.9821901321411133,
      0.977147102355957,
      0.9781156778335571,
      0.9801207780838013,
      0.9723840355873108,
      0.9692252278327942,
      0.9671276211738586,
      0.9661340117454529,
      0.9608681797981262,
      0.959321916103363,
      0.9516083002090454,
      0.9476340413093567,
      0.9341156482696533,
      0.9997913837432861,
      0.9999500513076782,
      0.9999566078186035,
      0.9999873042106628,
      0.999982476234436,
      0.9999878406524658,
      0.9999737739562988,
      0.9999724626541138,
      0.9999136924743652,
      0.999319314956665,
      0.9985981583595276,
      0.9997668266296387,
      0.9996500611305237,
      0.9985924363136292,
      0.9948102235794067,
      0.9974784255027771,
      0.999319314956665,
      0.9999343752861023,
      0.9999677538871765,
      0.9999838471412659,
      0.9999890327453613,
      0.9999797344207764,
      0.9999738335609436,
      0.9999508261680603,
      0.9999116063117981,
      0.9998098611831665,
      0.9998374581336975,
      0.9998828768730164,
      0.9998564124107361,
      0.9998776912689209,
      0.9999637007713318,
      0.9999496340751648,
      0.99996417760849,
      0.9999655485153198,
      0.9999794363975525,
      0.9999749660491943,
      0.9999300241470337,
      0.9990533590316772,
      0.9955006837844849,
      0.992024838924408,
      0.9904083013534546,
      0.9790246486663818,
      0.9761594533920288,
      0.9875040054321289,
      0.9924580454826355,
      0.9993655681610107,
      0.9998509287834167,
      0.99993896484375,
      0.9999625086784363,
      0.9999450445175171,
      0.9999457001686096,
      0.9998704195022583,
      0.9997768402099609,
      0.9998390078544617,
      0.9999440908432007,
      0.9999777674674988,
      0.9999803900718689,
      0.9999762177467346,
      0.9998325109481812,
      0.9981764554977417,
      0.9949522018432617,
      0.991855263710022,
      0.9945148825645447,
      0.9886435270309448,
      0.9938910603523254,
      0.9863141775131226,
      0.9871066808700562,
      0.9954550266265869,
      0.9985243082046509,
      0.9998892545700073,
      0.9999663233757019,
      0.9999770522117615,
      0.9999787211418152,
      0.9999749064445496,
      0.9999485611915588,
      0.9998158812522888,
      0.9998311996459961,
      0.9998511075973511,
      0.999923050403595,
      0.999938428401947,
      0.999949038028717,
      0.999962329864502,
      0.9999201893806458,
      0.9998810291290283,
      0.9998996257781982,
      0.9983462691307068,
      0.9996228218078613,
      0.9983779191970825,
      0.9994207620620728,
      0.9999626278877258,
      0.9999480247497559,
      0.9999690651893616,
      0.9999377131462097,
      0.9999465942382812,
      0.9999693036079407,
      0.9999780058860779,
      0.9999648928642273,
      0.99993497133255,
      0.9999673366546631,
      0.9999660849571228,
      0.9999780058860779,
      0.9999539256095886,
      0.9999513030052185,
      0.9998839497566223,
      0.9998733997344971,
      0.9997711777687073,
      0.9997820258140564,
      0.9998799562454224,
      0.9999420046806335,
      0.9999613761901855,
      0.9999736547470093,
      0.9999819993972778,
      0.9999805688858032,
      0.9999849200248718,
      0.9999637007713318,
      0.9999666810035706,
      0.9999251365661621,
      0.9995193481445312,
      0.9988695383071899,
      0.9972391724586487,
      0.9953158497810364,
      0.9894448518753052,
      0.9925088286399841,
      0.9969522356987,
      0.9939738512039185,
      0.9929342269897461,
      0.9975613951683044,
      0.9986106753349304,
      0.9999011754989624,
      0.9999601244926453,
      0.9999808073043823,
      0.9999821186065674,
      0.9999818205833435,
      0.9999772906303406,
      0.9999594688415527,
      0.9999255537986755,
      0.9998717308044434,
      0.9997992515563965,
      0.9997552633285522,
      0.9997151494026184,
      0.9997742772102356,
      0.9999474287033081,
      0.9999454617500305,
      0.999973714351654,
      0.9999579787254333,
      0.9999130964279175,
      0.9997703433036804,
      0.9970667362213135,
      0.9990024566650391,
      0.9999381303787231,
      0.9999574422836304,
      0.999972939491272,
      0.9999585151672363,
      0.9999731779098511,
      0.9999523162841797,
      0.9999306797981262,
      0.999928891658783,
      0.9999486804008484,
      0.9999580979347229,
      0.9999504089355469,
      0.9999451041221619,
      0.9999086260795593,
      0.9999312162399292,
      0.9999683499336243,
      0.9999834895133972,
      0.9999804496765137,
      0.9999871850013733,
      0.9999768733978271,
      0.9999774694442749,
      0.9999589920043945,
      0.999937117099762,
      0.9998024106025696,
      0.9979175925254822,
      0.9943121075630188,
      0.9853686690330505,
      0.9854572415351868,
      0.9943320751190186,
      0.9978461265563965,
      0.9997468590736389,
      0.9999344944953918,
      0.9999454021453857,
      0.9999651908874512,
      0.9999485611915588,
      0.9999448657035828,
      0.9999605417251587,
      0.9999237656593323,
      0.9999727010726929,
      0.9999828934669495,
      0.9999808073043823,
      0.9999793171882629,
      0.9999748468399048,
      0.9999778270721436,
      0.9999246001243591
    ],
    [
      0.9752475023269653,
      0.9804421067237854,
      0.9784113764762878,
      0.983973503112793,
      0.9864135980606079,
      0.9836472868919373,
      0.9835231900215149,
      0.9840368628501892,
      0.9832538962364197,
      0.9821615219116211,
      0.9836605191230774,
      0.9829575419425964,
      0.9809561371803284,
      0.9818076491355896,
      0.984989583492279,
      0.9834436178207397,
      0.9825224876403809,
      0.984599232673645,
      0.9862996935844421,
      0.9844658374786377,
      0.9859594702720642,
      0.9856250286102295,
      0.9857860207557678,
      0.9842752814292908,
      0.9842223525047302,
      0.9813019037246704,
      0.977867066860199,
      0.9748814105987549,
      0.973358154296875,
      0.9674257040023804,
      0.9688305854797363,
      0.9719110727310181,
      0.9761996269226074,
      0.9775670170783997,
      0.9795822501182556,
      0.9827274084091187,
      0.9845489859580994,
      0.9843052625656128,
      0.9843689203262329,
      0.9868205785751343,
      0.9867386221885681,
      0.9860916137695312,
      0.9861165285110474,
      0.9861106872558594,
      0.983688235282898,
      0.9837110042572021,
      0.984175980091095,
      0.9784469604492188,
      0.9733960032463074,
      0.9796243906021118,
      0.9844260215759277,
      0.9862102270126343,
      0.9834992289543152,
      0.986018717288971,
      0.9878877997398376,
      0.9852604269981384,
      0.9851338267326355,
      0.9849410653114319,
      0.9853249788284302,
      0.9830355048179626,
      0.9800113439559937,
      0.9786245822906494,
      0.9735947847366333,
      0.9661729335784912,
      0.9642927646636963,
      0.9749153852462769,
      0.9817132353782654,
      0.981884241104126,
      0.986176609992981,
      0.9861622452735901,
      0.9855637550354004,
      0.9872502684593201,
      0.9886166453361511,
      0.987137496471405,
      0.9873868227005005,
      0.9893417358398438,
      0.9889601469039917,
      0.9857973456382751,
      0.9860893487930298,
      0.9876041412353516,
      0.9835690259933472,
      0.9810159206390381,
      0.9797172546386719,
      0.9796307682991028,
      0.9747974276542664,
      0.9714597463607788,
      0.9669801592826843,
      0.9644454717636108,
      0.9505558609962463,
      0.9997910261154175,
      0.9999504685401917,
      0.9999570846557617,
      0.9999876022338867,
      0.9999827146530151,
      0.9999882578849792,
      0.999974250793457,
      0.9999743700027466,
      0.9999240636825562,
      0.9995459914207458,
      0.999238908290863,
      0.9998308420181274,
      0.9997316598892212,
      0.9991994500160217,
      0.9976341724395752,
      0.999038577079773,
      0.999698281288147,
      0.999947726726532,
      0.9999697208404541,
      0.9999838471412659,
      0.9999892711639404,
      0.9999802708625793,
      0.9999741911888123,
      0.9999514818191528,
      0.9999120831489563,
      0.9998117089271545,
      0.9998385310173035,
      0.9998846054077148,
      0.9998587369918823,
      0.9998791217803955,
      0.9999642372131348,
      0.9999498724937439,
      0.9999646544456482,
      0.9999662637710571,
      0.9999798536300659,
      0.9999768733978271,
      0.9999457001686096,
      0.9995306730270386,
      0.9977995157241821,
      0.9958789348602295,
      0.9946243166923523,
      0.9861865043640137,
      0.9850926399230957,
      0.9918175339698792,
      0.9949541687965393,
      0.9995901584625244,
      0.9998824000358582,
      0.9999417662620544,
      0.9999628067016602,
      0.9999454617500305,
      0.9999463558197021,
      0.9998716711997986,
      0.9997783899307251,
      0.9998410940170288,
      0.9999450445175171,
      0.9999780058860779,
      0.9999806880950928,
      0.9999783635139465,
      0.9998822212219238,
      0.9992575645446777,
      0.9978579878807068,
      0.9962946772575378,
      0.9976449012756348,
      0.9937229156494141,
      0.9970125555992126,
      0.9912399649620056,
      0.991910457611084,
      0.9975501894950867,
      0.9993550181388855,
      0.9999316334724426,
      0.999971866607666,
      0.9999784827232361,
      0.9999790787696838,
      0.9999752640724182,
      0.9999489188194275,
      0.9998165965080261,
      0.9998314380645752,
      0.9998520016670227,
      0.999923825263977,
      0.9999386668205261,
      0.9999494552612305,
      0.9999637603759766,
      0.9999261498451233,
      0.9999003410339355,
      0.9999257326126099,
      0.9992525577545166,
      0.9998271465301514,
      0.9992208480834961,
      0.9996727108955383,
      0.9999692440032959,
      0.9999529719352722,
      0.9999698400497437,
      0.9999446272850037,
      0.9999459385871887,
      0.9999681115150452,
      0.9999777674674988,
      0.9999650120735168,
      0.9999357461929321,
      0.9999679923057556,
      0.9999666810035706,
      0.9999784231185913,
      0.9999544024467468,
      0.9999516010284424,
      0.9998845458030701,
      0.9998738765716553,
      0.9997740983963013,
      0.9997832775115967,
      0.9998800158500671,
      0.9999423623085022,
      0.9999617338180542,
      0.9999739527702332,
      0.9999822378158569,
      0.999981164932251,
      0.99998539686203,
      0.9999651908874512,
      0.9999702572822571,
      0.9999380111694336,
      0.9997586607933044,
      0.9994865655899048,
      0.9985119104385376,
      0.997616708278656,
      0.9942894577980042,
      0.9960908889770508,
      0.9984306693077087,
      0.9972062110900879,
      0.9965999722480774,
      0.9988768696784973,
      0.9992647171020508,
      0.9999287128448486,
      0.9999629259109497,
      0.9999813437461853,
      0.9999822974205017,
      0.9999818205833435,
      0.9999774098396301,
      0.9999596476554871,
      0.9999253749847412,
      0.9998719096183777,
      0.9997992515563965,
      0.9997561573982239,
      0.999716579914093,
      0.9997752904891968,
      0.9999477863311768,
      0.9999456405639648,
      0.9999741315841675,
      0.9999599456787109,
      0.9999260902404785,
      0.9998598694801331,
      0.9984692335128784,
      0.9994054436683655,
      0.9999477863311768,
      0.9999597668647766,
      0.999974250793457,
      0.9999590516090393,
      0.9999736547470093,
      0.9999527931213379,
      0.9999308586120605,
      0.9999290704727173,
      0.9999492764472961,
      0.9999585151672363,
      0.9999504685401917,
      0.9999449253082275,
      0.9999085068702698,
      0.9999310374259949,
      0.999968409538269,
      0.999983549118042,
      0.9999807476997375,
      0.9999874830245972,
      0.9999767541885376,
      0.9999775290489197,
      0.9999592304229736,
      0.9999440312385559,
      0.999854326248169,
      0.9989123344421387,
      0.9971575736999512,
      0.9910735487937927,
      0.9911568760871887,
      0.9972435235977173,
      0.9989244937896729,
      0.9998074173927307,
      0.9999373555183411,
      0.9999459385871887,
      0.9999650716781616,
      0.9999477863311768,
      0.9999440908432007,
      0.9999605417251587,
      0.9999231696128845,
      0.9999726414680481,
      0.9999831914901733,
      0.9999810457229614,
      0.999979555606842,
      0.9999749064445496,
      0.999977707862854,
      0.9999240636825562
    ],
    [
      0.9789916276931763,
      0.9838857650756836,
      0.9820466041564941,
      0.9866480827331543,
      0.9897364974021912,
      0.9868320822715759,
      0.9864327311515808,
      0.9874119758605957,
      0.9877175092697144,
      0.9868283867835999,
      0.987777590751648,
      0.9879323244094849,
      0.9869149923324585,
      0.9873896837234497,
      0.9895319938659668,
      0.9888380765914917,
      0.9882990717887878,
      0.9895893335342407,
      0.9905365705490112,
      0.9897379279136658,
      0.9904089570045471,
      0.9901949167251587,
      0.9905574321746826,
      0.9898392558097839,
      0.9895421862602234,
      0.9876115322113037,
      0.9856367707252502,
      0.9842646718025208,
      0.9822008609771729,
      0.9768717288970947,
      0.9771113991737366,
      0.9800063371658325,
      0.9825222492218018,
      0.9837172627449036,
      0.985615074634552,
      0.9877031445503235,
      0.9888029098510742,
      0.9889658689498901,
      0.9893850088119507,
      0.9906902313232422,
      0.9907373189926147,
      0.9903296232223511,
      0.9901547431945801,
      0.9897353053092957,
      0.9885374307632446,
      0.9885033369064331,
      0.98863285779953,
      0.9856588244438171,
      0.9826961755752563,
      0.9864022731781006,
      0.9888632893562317,
      0.9904723763465881,
      0.9885485172271729,
      0.9898865222930908,
      0.9910109639167786,
      0.9896233081817627,
      0.9893997311592102,
      0.9892371296882629,
      0.9894031882286072,
      0.9878632426261902,
      0.9859458208084106,
      0.9845100045204163,
      0.9804521203041077,
      0.9747635722160339,
      0.9747011661529541,
      0.9832453727722168,
      0.9872211217880249,
      0.9879534244537354,
      0.9912081956863403,
      0.9909176826477051,
      0.9905422925949097,
      0.9917892217636108,
      0.9926825165748596,
      0.9915438294410706,
      0.9915691614151001,
      0.993256151676178,
      0.9928893446922302,
      0.9905668497085571,
      0.9905009269714355,
      0.9918830990791321,
      0.989383339881897,
      0.9874320030212402,
      0.9869406223297119,
      0.9873366951942444,
      0.984039306640625,
      0.9814234972000122,
      0.97772216796875,
      0.9754756689071655,
      0.9622805118560791,
      0.9997908473014832,
      0.9999507069587708,
      0.9999575018882751,
      0.999987781047821,
      0.999983012676239,
      0.9999883770942688,
      0.9999746084213257,
      0.9999761581420898,
      0.9999319314956665,
      0.9997159838676453,
      0.9995432496070862,
      0.9998675584793091,
      0.9997825026512146,
      0.9994913339614868,
      0.9989320039749146,
      0.9995888471603394,
      0.9998548030853271,
      0.9999549984931946,
      0.9999712109565735,
      0.9999837279319763,
      0.99998939037323,
      0.9999805092811584,
      0.9999743700027466,
      0.9999517202377319,
      0.9999122023582458,
      0.9998127818107605,
      0.9998389482498169,
      0.9998852610588074,
      0.9998599290847778,
      0.9998793601989746,
      0.9999645352363586,
      0.9999503493309021,
      0.9999650716781616,
      0.9999666213989258,
      0.9999799728393555,
      0.9999781250953674,
      0.9999572038650513,
      0.9997591972351074,
      0.9991379380226135,
      0.9981893301010132,
      0.9974786043167114,
      0.9915461540222168,
      0.9903565049171448,
      0.9943957924842834,
      0.9964895248413086,
      0.9997220039367676,
      0.9999056458473206,
      0.9999437928199768,
      0.9999626874923706,
      0.9999451637268066,
      0.9999464154243469,
      0.9998732209205627,
      0.9997777938842773,
      0.9998416304588318,
      0.9999450445175171,
      0.9999778866767883,
      0.999980628490448,
      0.9999800324440002,
      0.9999134540557861,
      0.9996945858001709,
      0.9992640614509583,
      0.9985246658325195,
      0.9991515874862671,
      0.9974543452262878,
      0.9986931681632996,
      0.9953879117965698,
      0.9950761795043945,
      0.9987977147102356,
      0.9997434020042419,
      0.9999501705169678,
      0.9999754428863525,
      0.9999791383743286,
      0.9999791979789734,
      0.9999754428863525,
      0.9999493956565857,
      0.9998173117637634,
      0.9998316764831543,
      0.99985271692276,
      0.9999246597290039,
      0.9999386668205261,
      0.9999493360519409,
      0.9999643564224243,
      0.9999292492866516,
      0.9999127388000488,
      0.9999433159828186,
      0.9996681809425354,
      0.9999217391014099,
      0.9997167587280273,
      0.9998155236244202,
      0.9999746680259705,
      0.9999657869338989,
      0.9999696612358093,
      0.9999426007270813,
      0.99994295835495,
      0.9999667406082153,
      0.9999777674674988,
      0.9999650120735168,
      0.9999362230300903,
      0.9999681711196899,
      0.9999669194221497,
      0.9999784827232361,
      0.9999547004699707,
      0.9999517202377319,
      0.9998846054077148,
      0.9998732805252075,
      0.9997735619544983,
      0.9997823238372803,
      0.9998793005943298,
      0.9999421834945679,
      0.999961793422699,
      0.9999741315841675,
      0.9999823570251465,
      0.999981164932251,
      0.9999857544898987,
      0.999966025352478,
      0.9999728202819824,
      0.9999467134475708,
      0.9998658299446106,
      0.9997342824935913,
      0.9991573691368103,
      0.9989647269248962,
      0.9971802830696106,
      0.9981281757354736,
      0.9991984963417053,
      0.9987059235572815,
      0.9983697533607483,
      0.999488890171051,
      0.9996707439422607,
      0.9999473690986633,
      0.9999654293060303,
      0.9999816417694092,
      0.9999824166297913,
      0.9999820590019226,
      0.9999774098396301,
      0.9999594688415527,
      0.9999253749847412,
      0.999871551990509,
      0.9997990131378174,
      0.9997560381889343,
      0.9997168779373169,
      0.9997767210006714,
      0.9999488592147827,
      0.9999460577964783,
      0.9999743103981018,
      0.9999609589576721,
      0.9999351501464844,
      0.9999061822891235,
      0.9992226362228394,
      0.9996156096458435,
      0.9999496936798096,
      0.9999609589576721,
      0.9999752044677734,
      0.9999591112136841,
      0.9999738931655884,
      0.9999527931213379,
      0.9999305605888367,
      0.9999289512634277,
      0.9999492168426514,
      0.9999586939811707,
      0.9999504089355469,
      0.9999446868896484,
      0.9999083876609802,
      0.999931275844574,
      0.9999683499336243,
      0.9999836087226868,
      0.9999809861183167,
      0.9999876022338867,
      0.9999768137931824,
      0.9999776482582092,
      0.9999596476554871,
      0.9999502897262573,
      0.9998935461044312,
      0.9995264410972595,
      0.9986481666564941,
      0.9948611855506897,
      0.9950065016746521,
      0.9988762140274048,
      0.9994913935661316,
      0.9998509287834167,
      0.9999400973320007,
      0.9999463558197021,
      0.9999648332595825,
      0.9999472498893738,
      0.9999436736106873,
      0.999958336353302,
      0.9999239444732666,
      0.999972939491272,
      0.9999833703041077,
      0.9999812245368958,
      0.9999796152114868,
      0.9999750256538391,
      0.9999776482582092,
      0.9999235272407532
    ],
    [
      0.9814015626907349,
      0.9860541224479675,
      0.9841736555099487,
      0.9883322715759277,
      0.9917895793914795,
      0.988882303237915,
      0.9883497357368469,
      0.9896005392074585,
      0.9904391169548035,
      0.9894400835037231,
      0.990217924118042,
      0.9908676147460938,
      0.9902421832084656,
      0.990517795085907,
      0.9919065833091736,
      0.9916039109230042,
      0.9914864301681519,
      0.9923316836357117,
      0.9927668571472168,
      0.992784321308136,
      0.9934021830558777,
      0.9928551912307739,
      0.9932577610015869,
      0.9933148622512817,
      0.9929360747337341,
      0.991041362285614,
      0.989342451095581,
      0.9892628788948059,
      0.9877865314483643,
      0.9828977584838867,
      0.9822151064872742,
      0.984807550907135,
      0.985733151435852,
      0.986980140209198,
      0.9887579083442688,
      0.9902865290641785,
      0.9910903573036194,
      0.991894006729126,
      0.9925903081893921,
      0.9930797815322876,
      0.9931555986404419,
      0.99338299036026,
      0.9927915930747986,
      0.9919747710227966,
      0.9913287162780762,
      0.9916938543319702,
      0.9912374019622803,
      0.9892740249633789,
      0.9878330826759338,
      0.9900072813034058,
      0.9913163185119629,
      0.9933664202690125,
      0.9918878674507141,
      0.9925756454467773,
      0.9930295348167419,
      0.9925958514213562,
      0.9926115274429321,
      0.9920372366905212,
      0.9919138550758362,
      0.9909290075302124,
      0.9895596504211426,
      0.9876810312271118,
      0.9841700196266174,
      0.9802024960517883,
      0.9811323881149292,
      0.9875180721282959,
      0.9904991388320923,
      0.9916903972625732,
      0.9943520426750183,
      0.9939337372779846,
      0.993987500667572,
      0.9950992465019226,
      0.9955445528030396,
      0.9945838451385498,
      0.9948423504829407,
      0.9961504936218262,
      0.9956371784210205,
      0.9936709403991699,
      0.9936811327934265,
      0.9950490593910217,
      0.9928874373435974,
      0.9912225604057312,
      0.9912592172622681,
      0.9916720390319824,
      0.9885884523391724,
      0.9865473508834839,
      0.9852493405342102,
      0.9829151034355164,
      0.9701234698295593,
      0.9997904896736145,
      0.9999508857727051,
      0.9999575614929199,
      0.9999879002571106,
      0.9999827742576599,
      0.999988317489624,
      0.9999751448631287,
      0.9999774098396301,
      0.9999397397041321,
      0.9998040795326233,
      0.9996828436851501,
      0.9998857975006104,
      0.9998082518577576,
      0.9996204972267151,
      0.9993667006492615,
      0.9997648596763611,
      0.9999104142189026,
      0.9999594688415527,
      0.9999727010726929,
      0.9999834895133972,
      0.99998939037323,
      0.9999805688858032,
      0.9999743700027466,
      0.9999516606330872,
      0.9999119639396667,
      0.9998130202293396,
      0.9998392462730408,
      0.9998860359191895,
      0.9998612403869629,
      0.9998798966407776,
      0.9999646544456482,
      0.999950110912323,
      0.9999651312828064,
      0.9999669194221497,
      0.9999799728393555,
      0.9999786615371704,
      0.9999623894691467,
      0.999852180480957,
      0.9995555281639099,
      0.9991777539253235,
      0.9986655712127686,
      0.9949689507484436,
      0.9933739304542542,
      0.9962096810340881,
      0.9975613355636597,
      0.9997999668121338,
      0.9999197125434875,
      0.9999445080757141,
      0.999962329864502,
      0.9999449849128723,
      0.9999463558197021,
      0.9998731017112732,
      0.9997782111167908,
      0.9998418688774109,
      0.9999447464942932,
      0.9999777674674988,
      0.9999803304672241,
      0.999980628490448,
      0.9999276399612427,
      0.9998274445533752,
      0.9996700882911682,
      0.9992184638977051,
      0.9995993375778198,
      0.9988414645195007,
      0.9993358850479126,
      0.99770587682724,
      0.9971063733100891,
      0.9994426965713501,
      0.9998682141304016,
      0.9999582171440125,
      0.9999769330024719,
      0.9999794960021973,
      0.9999791979789734,
      0.9999756813049316,
      0.9999493360519409,
      0.9998170733451843,
      0.9998311996459961,
      0.9998526573181152,
      0.9999248385429382,
      0.9999386072158813,
      0.9999493360519409,
      0.9999645352363586,
      0.9999305605888367,
      0.9999217987060547,
      0.999953031539917,
      0.9998198747634888,
      0.9999533891677856,
      0.9998845458030701,
      0.9998840689659119,
      0.9999779462814331,
      0.9999738931655884,
      0.9999698996543884,
      0.9999410510063171,
      0.9999377727508545,
      0.9999646544456482,
      0.9999773502349854,
      0.9999646544456482,
      0.9999363422393799,
      0.9999683499336243,
      0.9999671578407288,
      0.9999787211418152,
      0.9999549388885498,
      0.9999514222145081,
      0.9998844265937805,
      0.9998729825019836,
      0.9997724294662476,
      0.9997813105583191,
      0.999878466129303,
      0.9999414682388306,
      0.9999619126319885,
      0.999974250793457,
      0.9999823570251465,
      0.9999812841415405,
      0.9999858140945435,
      0.9999663829803467,
      0.9999741315841675,
      0.9999504685401917,
      0.9999069571495056,
      0.9998334050178528,
      0.9994750022888184,
      0.9994906783103943,
      0.9986308217048645,
      0.999212384223938,
      0.999613344669342,
      0.9994164109230042,
      0.9992838501930237,
      0.9997760057449341,
      0.9998262524604797,
      0.9999582171440125,
      0.9999669194221497,
      0.9999818205833435,
      0.9999823570251465,
      0.9999819993972778,
      0.9999774098396301,
      0.9999595880508423,
      0.9999252557754517,
      0.9998711943626404,
      0.9997984766960144,
      0.9997557997703552,
      0.9997161626815796,
      0.9997748136520386,
      0.9999477863311768,
      0.9999457597732544,
      0.9999744892120361,
      0.999961793422699,
      0.9999417662620544,
      0.9999297857284546,
      0.999558687210083,
      0.9997307658195496,
      0.999953031539917,
      0.9999619126319885,
      0.9999758005142212,
      0.9999591112136841,
      0.9999738931655884,
      0.9999529123306274,
      0.9999303221702576,
      0.9999285340309143,
      0.9999492168426514,
      0.9999586343765259,
      0.9999503493309021,
      0.9999445080757141,
      0.9999083280563354,
      0.999931275844574,
      0.9999685287475586,
      0.9999836087226868,
      0.9999810457229614,
      0.9999876618385315,
      0.9999768733978271,
      0.9999775290489197,
      0.9999591708183289,
      0.9999539256095886,
      0.9999125003814697,
      0.9997624158859253,
      0.9993413090705872,
      0.9974311590194702,
      0.9976657629013062,
      0.999645471572876,
      0.9997259378433228,
      0.9998751878738403,
      0.9999411106109619,
      0.9999457597732544,
      0.9999635815620422,
      0.9999452233314514,
      0.9999428391456604,
      0.9999596476554871,
      0.9999226927757263,
      0.9999733567237854,
      0.999983549118042,
      0.9999814033508301,
      0.9999797940254211,
      0.9999749660491943,
      0.999977707862854,
      0.9999231696128845
    ]
  ],
  "rfd_device": "NVIDIA A30",
  "rfd_time": 96,
  "rfd_con_ref_pdb_idx": [],
  "rfd_con_hal_pdb_idx": [],
  "rfd_con_ref_idx0": [],
  "rfd_con_hal_idx0": [],
  "rfd_complex_con_ref_pdb_idx": "[('B', 17), ('B', 18), ('B', 19), ('B', 20), ('B', 21), ('B', 22), ('B', 23), ('B', 24), ('B', 25), ('B', 26), ('B', 27), ('B', 28), ('B', 29), ('B', 30), ('B', 31), ('B', 32), ('B', 33), ('B', 34), ('B', 35), ('B', 36), ('B', 37), ('B', 38), ('B', 39), ('B', 40), ('B', 41), ('B', 42), ('B', 43), ('B', 44), ('B', 45), ('B', 46), ('B', 47), ('B', 48), ('B', 49), ('B', 50), ('B', 51), ('B', 52), ('B', 53), ('B', 54), ('B', 55), ('B', 56), ('B', 57), ('B', 58), ('B', 59), ('B', 60), ('B', 61), ('B', 62), ('B', 63), ('B', 64), ('B', 65), ('B', 66), ('B', 67), ('B', 68), ('B', 69), ('B', 70), ('B', 71), ('B', 72), ('B', 73), ('B', 74), ('B', 75), ('B', 76), ('B', 77), ('B', 78), ('B', 79), ('B', 80), ('B', 81), ('B', 82), ('B', 83), ('B', 84), ('B', 85), ('B', 86), ('B', 87), ('B', 88), ('B', 89), ('B', 90), ('B', 91), ('B', 92), ('B', 93), ('B', 94), ('B', 95), ('B', 96), ('B', 97), ('B', 98), ('B', 99), ('B', 100), ('B', 101), ('B', 102), ('B', 103), ('B', 104), ('B', 105), ('B', 106), ('B', 107), ('B', 108), ('B', 109), ('B', 110), ('B', 111), ('B', 112), ('B', 113), ('B', 114), ('B', 115), ('B', 116), ('B', 117), ('B', 118), ('B', 119), ('B', 120), ('B', 121), ('B', 122), ('B', 123), ('B', 124), ('B', 125), ('B', 126), ('B', 127), ('B', 128), ('B', 129), ('B', 130), ('B', 131), ('B', 132), ('B', 133), ('B', 134), ('B', 135), ('B', 136), ('B', 137), ('B', 138), ('B', 139), ('B', 140), ('B', 141), ('B', 142), ('B', 143), ('B', 144), ('B', 145), ('B', 146), ('B', 147), ('B', 148), ('B', 149), ('B', 150), ('B', 151), ('B', 152), ('B', 153), ('B', 154), ('B', 155), ('B', 156), ('B', 157), ('B', 158), ('B', 159), ('B', 160), ('B', 161), ('B', 162), ('B', 163), ('B', 164), ('B', 165), ('B', 166), ('B', 167), ('B', 168), ('B', 169), ('B', 170), ('B', 171), ('B', 172), ('B', 173), ('B', 174), ('B', 175), ('B', 176), ('B', 177), ('B', 178), ('B', 179), ('B', 180), ('B', 181), ('B', 182), ('B', 183), ('B', 184), ('B', 185), ('B', 186), ('B', 187), ('B', 188), ('B', 189), ('B', 190), ('B', 191), ('B', 192), ('B', 193), ('B', 194), ('B', 195), ('B', 196), ('B', 197), ('B', 198), ('B', 199), ('B', 200), ('B', 201), ('B', 202), ('B', 203), ('B', 204), ('B', 205), ('B', 206), ('B', 207), ('B', 208), ('B', 209)]",
  "rfd_complex_con_hal_pdb_idx": "[('B', 90), ('B', 91), ('B', 92), ('B', 93), ('B', 94), ('B', 95), ('B', 96), ('B', 97), ('B', 98), ('B', 99), ('B', 100), ('B', 101), ('B', 102), ('B', 103), ('B', 104), ('B', 105), ('B', 106), ('B', 107), ('B', 108), ('B', 109), ('B', 110), ('B', 111), ('B', 112), ('B', 113), ('B', 114), ('B', 115), ('B', 116), ('B', 117), ('B', 118), ('B', 119), ('B', 120), ('B', 121), ('B', 122), ('B', 123), ('B', 124), ('B', 125), ('B', 126), ('B', 127), ('B', 128), ('B', 129), ('B', 130), ('B', 131), ('B', 132), ('B', 133), ('B', 134), ('B', 135), ('B', 136), ('B', 137), ('B', 138), ('B', 139), ('B', 140), ('B', 141), ('B', 142), ('B', 143), ('B', 144), ('B', 145), ('B', 146), ('B', 147), ('B', 148), ('B', 149), ('B', 150), ('B', 151), ('B', 152), ('B', 153), ('B', 154), ('B', 155), ('B', 156), ('B', 157), ('B', 158), ('B', 159), ('B', 160), ('B', 161), ('B', 162), ('B', 163), ('B', 164), ('B', 165), ('B', 166), ('B', 167), ('B', 168), ('B', 169), ('B', 170), ('B', 171), ('B', 172), ('B', 173), ('B', 174), ('B', 175), ('B', 176), ('B', 177), ('B', 178), ('B', 179), ('B', 180), ('B', 181), ('B', 182), ('B', 183), ('B', 184), ('B', 185), ('B', 186), ('B', 187), ('B', 188), ('B', 189), ('B', 190), ('B', 191), ('B', 192), ('B', 193), ('B', 194), ('B', 195), ('B', 196), ('B', 197), ('B', 198), ('B', 199), ('B', 200), ('B', 201), ('B', 202), ('B', 203), ('B', 204), ('B', 205), ('B', 206), ('B', 207), ('B', 208), ('B', 209), ('B', 210), ('B', 211), ('B', 212), ('B', 213), ('B', 214), ('B', 215), ('B', 216), ('B', 217), ('B', 218), ('B', 219), ('B', 220), ('B', 221), ('B', 222), ('B', 223), ('B', 224), ('B', 225), ('B', 226), ('B', 227), ('B', 228), ('B', 229), ('B', 230), ('B', 231), ('B', 232), ('B', 233), ('B', 234), ('B', 235), ('B', 236), ('B', 237), ('B', 238), ('B', 239), ('B', 240), ('B', 241), ('B', 242), ('B', 243), ('B', 244), ('B', 245), ('B', 246), ('B', 247), ('B', 248), ('B', 249), ('B', 250), ('B', 251), ('B', 252), ('B', 253), ('B', 254), ('B', 255), ('B', 256), ('B', 257), ('B', 258), ('B', 259), ('B', 260), ('B', 261), ('B', 262), ('B', 263), ('B', 264), ('B', 265), ('B', 266), ('B', 267), ('B', 268), ('B', 269), ('B', 270), ('B', 271), ('B', 272), ('B', 273), ('B', 274), ('B', 275), ('B', 276), ('B', 277), ('B', 278), ('B', 279), ('B', 280), ('B', 281), ('B', 282)]",
  "rfd_receptor_con_ref_pdb_idx": "[('B', 17), ('B', 18), ('B', 19), ('B', 20), ('B', 21), ('B', 22), ('B', 23), ('B', 24), ('B', 25), ('B', 26), ('B', 27), ('B', 28), ('B', 29), ('B', 30), ('B', 31), ('B', 32), ('B', 33), ('B', 34), ('B', 35), ('B', 36), ('B', 37), ('B', 38), ('B', 39), ('B', 40), ('B', 41), ('B', 42), ('B', 43), ('B', 44), ('B', 45), ('B', 46), ('B', 47), ('B', 48), ('B', 49), ('B', 50), ('B', 51), ('B', 52), ('B', 53), ('B', 54), ('B', 55), ('B', 56), ('B', 57), ('B', 58), ('B', 59), ('B', 60), ('B', 61), ('B', 62), ('B', 63), ('B', 64), ('B', 65), ('B', 66), ('B', 67), ('B', 68), ('B', 69), ('B', 70), ('B', 71), ('B', 72), ('B', 73), ('B', 74), ('B', 75), ('B', 76), ('B', 77), ('B', 78), ('B', 79), ('B', 80), ('B', 81), ('B', 82), ('B', 83), ('B', 84), ('B', 85), ('B', 86), ('B', 87), ('B', 88), ('B', 89), ('B', 90), ('B', 91), ('B', 92), ('B', 93), ('B', 94), ('B', 95), ('B', 96), ('B', 97), ('B', 98), ('B', 99), ('B', 100), ('B', 101), ('B', 102), ('B', 103), ('B', 104), ('B', 105), ('B', 106), ('B', 107), ('B', 108), ('B', 109), ('B', 110), ('B', 111), ('B', 112), ('B', 113), ('B', 114), ('B', 115), ('B', 116), ('B', 117), ('B', 118), ('B', 119), ('B', 120), ('B', 121), ('B', 122), ('B', 123), ('B', 124), ('B', 125), ('B', 126), ('B', 127), ('B', 128), ('B', 129), ('B', 130), ('B', 131), ('B', 132), ('B', 133), ('B', 134), ('B', 135), ('B', 136), ('B', 137), ('B', 138), ('B', 139), ('B', 140), ('B', 141), ('B', 142), ('B', 143), ('B', 144), ('B', 145), ('B', 146), ('B', 147), ('B', 148), ('B', 149), ('B', 150), ('B', 151), ('B', 152), ('B', 153), ('B', 154), ('B', 155), ('B', 156), ('B', 157), ('B', 158), ('B', 159), ('B', 160), ('B', 161), ('B', 162), ('B', 163), ('B', 164), ('B', 165), ('B', 166), ('B', 167), ('B', 168), ('B', 169), ('B', 170), ('B', 171), ('B', 172), ('B', 173), ('B', 174), ('B', 175), ('B', 176), ('B', 177), ('B', 178), ('B', 179), ('B', 180), ('B', 181), ('B', 182), ('B', 183), ('B', 184), ('B', 185), ('B', 186), ('B', 187), ('B', 188), ('B', 189), ('B', 190), ('B', 191), ('B', 192), ('B', 193), ('B', 194), ('B', 195), ('B', 196), ('B', 197), ('B', 198), ('B', 199), ('B', 200), ('B', 201), ('B', 202), ('B', 203), ('B', 204), ('B', 205), ('B', 206), ('B', 207), ('B', 208), ('B', 209)]",
  "rfd_receptor_con_hal_pdb_idx": "[('B', 90), ('B', 91), ('B', 92), ('B', 93), ('B', 94), ('B', 95), ('B', 96), ('B', 97), ('B', 98), ('B', 99), ('B', 100), ('B', 101), ('B', 102), ('B', 103), ('B', 104), ('B', 105), ('B', 106), ('B', 107), ('B', 108), ('B', 109), ('B', 110), ('B', 111), ('B', 112), ('B', 113), ('B', 114), ('B', 115), ('B', 116), ('B', 117), ('B', 118), ('B', 119), ('B', 120), ('B', 121), ('B', 122), ('B', 123), ('B', 124), ('B', 125), ('B', 126), ('B', 127), ('B', 128), ('B', 129), ('B', 130), ('B', 131), ('B', 132), ('B', 133), ('B', 134), ('B', 135), ('B', 136), ('B', 137), ('B', 138), ('B', 139), ('B', 140), ('B', 141), ('B', 142), ('B', 143), ('B', 144), ('B', 145), ('B', 146), ('B', 147), ('B', 148), ('B', 149), ('B', 150), ('B', 151), ('B', 152), ('B', 153), ('B', 154), ('B', 155), ('B', 156), ('B', 157), ('B', 158), ('B', 159), ('B', 160), ('B', 161), ('B', 162), ('B', 163), ('B', 164), ('B', 165), ('B', 166), ('B', 167), ('B', 168), ('B', 169), ('B', 170), ('B', 171), ('B', 172), ('B', 173), ('B', 174), ('B', 175), ('B', 176), ('B', 177), ('B', 178), ('B', 179), ('B', 180), ('B', 181), ('B', 182), ('B', 183), ('B', 184), ('B', 185), ('B', 186), ('B', 187), ('B', 188), ('B', 189), ('B', 190), ('B', 191), ('B', 192), ('B', 193), ('B', 194), ('B', 195), ('B', 196), ('B', 197), ('B', 198), ('B', 199), ('B', 200), ('B', 201), ('B', 202), ('B', 203), ('B', 204), ('B', 205), ('B', 206), ('B', 207), ('B', 208), ('B', 209), ('B', 210), ('B', 211), ('B', 212), ('B', 213), ('B', 214), ('B', 215), ('B', 216), ('B', 217), ('B', 218), ('B', 219), ('B', 220), ('B', 221), ('B', 222), ('B', 223), ('B', 224), ('B', 225), ('B', 226), ('B', 227), ('B', 228), ('B', 229), ('B', 230), ('B', 231), ('B', 232), ('B', 233), ('B', 234), ('B', 235), ('B', 236), ('B', 237), ('B', 238), ('B', 239), ('B', 240), ('B', 241), ('B', 242), ('B', 243), ('B', 244), ('B', 245), ('B', 246), ('B', 247), ('B', 248), ('B', 249), ('B', 250), ('B', 251), ('B', 252), ('B', 253), ('B', 254), ('B', 255), ('B', 256), ('B', 257), ('B', 258), ('B', 259), ('B', 260), ('B', 261), ('B', 262), ('B', 263), ('B', 264), ('B', 265), ('B', 266), ('B', 267), ('B', 268), ('B', 269), ('B', 270), ('B', 271), ('B', 272), ('B', 273), ('B', 274), ('B', 275), ('B', 276), ('B', 277), ('B', 278), ('B', 279), ('B', 280), ('B', 281), ('B', 282)]",
  "rfd_complex_con_ref_idx0": [
    0,
    1,
    2,
    3,
    4,
    5,
    6,
    7,
    8,
    9,
    10,
    11,
    12,
    13,
    14,
    15,
    16,
    17,
    18,
    19,
    20,
    21,
    22,
    23,
    24,
    25,
    26,
    27,
    28,
    29,
    30,
    31,
    32,
    33,
    34,
    35,
    36,
    37,
    38,
    39,
    40,
    41,
    42,
    43,
    44,
    45,
    46,
    47,
    48,
    49,
    50,
    51,
    52,
    53,
    54,
    55,
    56,
    57,
    58,
    59,
    60,
    61,
    62,
    63,
    64,
    65,
    66,
    67,
    68,
    69,
    70,
    71,
    72,
    73,
    74,
    75,
    76,
    77,
    78,
    79,
    80,
    81,
    82,
    83,
    84,
    85,
    86,
    87,
    88,
    89,
    90,
    91,
    92,
    93,
    94,
    95,
    96,
    97,
    98,
    99,
    100,
    101,
    102,
    103,
    104,
    105,
    106,
    107,
    108,
    109,
    110,
    111,
    112,
    113,
    114,
    115,
    116,
    117,
    118,
    119,
    120,
    121,
    122,
    123,
    124,
    125,
    126,
    127,
    128,
    129,
    130,
    131,
    132,
    133,
    134,
    135,
    136,
    137,
    138,
    139,
    140,
    141,
    142,
    143,
    144,
    145,
    146,
    147,
    148,
    149,
    150,
    151,
    152,
    153,
    154,
    155,
    156,
    157,
    158,
    159,
    160,
    161,
    162,
    163,
    164,
    165,
    166,
    167,
    168,
    169,
    170,
    171,
    172,
    173,
    174,
    175,
    176,
    177,
    178,
    179,
    180,
    181,
    182,
    183,
    184,
    185,
    186,
    187,
    188,
    189,
    190,
    191,
    192
  ],
  "rfd_complex_con_hal_idx0": [
    89,
    90,
    91,
    92,
    93,
    94,
    95,
    96,
    97,
    98,
    99,
    100,
    101,
    102,
    103,
    104,
    105,
    106,
    107,
    108,
    109,
    110,
    111,
    112,
    113,
    114,
    115,
    116,
    117,
    118,
    119,
    120,
    121,
    122,
    123,
    124,
    125,
    126,
    127,
    128,
    129,
    130,
    131,
    132,
    133,
    134,
    135,
    136,
    137,
    138,
    139,
    140,
    141,
    142,
    143,
    144,
    145,
    146,
    147,
    148,
    149,
    150,
    151,
    152,
    153,
    154,
    155,
    156,
    157,
    158,
    159,
    160,
    161,
    162,
    163,
    164,
    165,
    166,
    167,
    168,
    169,
    170,
    171,
    172,
    173,
    174,
    175,
    176,
    177,
    178,
    179,
    180,
    181,
    182,
    183,
    184,
    185,
    186,
    187,
    188,
    189,
    190,
    191,
    192,
    193,
    194,
    195,
    196,
    197,
    198,
    199,
    200,
    201,
    202,
    203,
    204,
    205,
    206,
    207,
    208,
    209,
    210,
    211,
    212,
    213,
    214,
    215,
    216,
    217,
    218,
    219,
    220,
    221,
    222,
    223,
    224,
    225,
    226,
    227,
    228,
    229,
    230,
    231,
    232,
    233,
    234,
    235,
    236,
    237,
    238,
    239,
    240,
    241,
    242,
    243,
    244,
    245,
    246,
    247,
    248,
    249,
    250,
    251,
    252,
    253,
    254,
    255,
    256,
    257,
    258,
    259,
    260,
    261,
    262,
    263,
    264,
    265,
    266,
    267,
    268,
    269,
    270,
    271,
    272,
    273,
    274,
    275,
    276,
    277,
    278,
    279,
    280,
    281
  ],
  "rfd_receptor_con_ref_idx0": [
    0,
    1,
    2,
    3,
    4,
    5,
    6,
    7,
    8,
    9,
    10,
    11,
    12,
    13,
    14,
    15,
    16,
    17,
    18,
    19,
    20,
    21,
    22,
    23,
    24,
    25,
    26,
    27,
    28,
    29,
    30,
    31,
    32,
    33,
    34,
    35,
    36,
    37,
    38,
    39,
    40,
    41,
    42,
    43,
    44,
    45,
    46,
    47,
    48,
    49,
    50,
    51,
    52,
    53,
    54,
    55,
    56,
    57,
    58,
    59,
    60,
    61,
    62,
    63,
    64,
    65,
    66,
    67,
    68,
    69,
    70,
    71,
    72,
    73,
    74,
    75,
    76,
    77,
    78,
    79,
    80,
    81,
    82,
    83,
    84,
    85,
    86,
    87,
    88,
    89,
    90,
    91,
    92,
    93,
    94,
    95,
    96,
    97,
    98,
    99,
    100,
    101,
    102,
    103,
    104,
    105,
    106,
    107,
    108,
    109,
    110,
    111,
    112,
    113,
    114,
    115,
    116,
    117,
    118,
    119,
    120,
    121,
    122,
    123,
    124,
    125,
    126,
    127,
    128,
    129,
    130,
    131,
    132,
    133,
    134,
    135,
    136,
    137,
    138,
    139,
    140,
    141,
    142,
    143,
    144,
    145,
    146,
    147,
    148,
    149,
    150,
    151,
    152,
    153,
    154,
    155,
    156,
    157,
    158,
    159,
    160,
    161,
    162,
    163,
    164,
    165,
    166,
    167,
    168,
    169,
    170,
    171,
    172,
    173,
    174,
    175,
    176,
    177,
    178,
    179,
    180,
    181,
    182,
    183,
    184,
    185,
    186,
    187,
    188,
    189,
    190,
    191,
    192
  ],
  "rfd_receptor_con_hal_idx0": [
    0,
    1,
    2,
    3,
    4,
    5,
    6,
    7,
    8,
    9,
    10,
    11,
    12,
    13,
    14,
    15,
    16,
    17,
    18,
    19,
    20,
    21,
    22,
    23,
    24,
    25,
    26,
    27,
    28,
    29,
    30,
    31,
    32,
    33,
    34,
    35,
    36,
    37,
    38,
    39,
    40,
    41,
    42,
    43,
    44,
    45,
    46,
    47,
    48,
    49,
    50,
    51,
    52,
    53,
    54,
    55,
    56,
    57,
    58,
    59,
    60,
    61,
    62,
    63,
    64,
    65,
    66,
    67,
    68,
    69,
    70,
    71,
    72,
    73,
    74,
    75,
    76,
    77,
    78,
    79,
    80,
    81,
    82,
    83,
    84,
    85,
    86,
    87,
    88,
    89,
    90,
    91,
    92,
    93,
    94,
    95,
    96,
    97,
    98,
    99,
    100,
    101,
    102,
    103,
    104,
    105,
    106,
    107,
    108,
    109,
    110,
    111,
    112,
    113,
    114,
    115,
    116,
    117,
    118,
    119,
    120,
    121,
    122,
    123,
    124,
    125,
    126,
    127,
    128,
    129,
    130,
    131,
    132,
    133,
    134,
    135,
    136,
    137,
    138,
    139,
    140,
    141,
    142,
    143,
    144,
    145,
    146,
    147,
    148,
    149,
    150,
    151,
    152,
    153,
    154,
    155,
    156,
    157,
    158,
    159,
    160,
    161,
    162,
    163,
    164,
    165,
    166,
    167,
    168,
    169,
    170,
    171,
    172,
    173,
    174,
    175,
    176,
    177,
    178,
    179,
    180,
    181,
    182,
    183,
    184,
    185,
    186,
    187,
    188,
    189,
    190,
    191,
    192
  ],
  "rfd_inpaint_str": [
    false,
    false,
    false,
    false,
    false,
    false,
    false,
    false,
    false,
    false,
    false,
    false,
    false,
    false,
    false,
    false,
    false,
    false,
    false,
    false,
    false,
    false,
    false,
    false,
    false,
    false,
    false,
    false,
    false,
    false,
    false,
    false,
    false,
    false,
    false,
    false,
    false,
    false,
    false,
    false,
    false,
    false,
    false,
    false,
    false,
    false,
    false,
    false,
    false,
    false,
    false,
    false,
    false,
    false,
    false,
    false,
    false,
    false,
    false,
    false,
    false,
    false,
    false,
    false,
    false,
    false,
    false,
    false,
    false,
    false,
    false,
    false,
    false,
    false,
    false,
    false,
    false,
    false,
    false,
    false,
    false,
    false,
    false,
    false,
    false,
    false,
    false,
    false,
    false,
    true,
    true,
    true,
    true,
    true,
    true,
    true,
    true,
    true,
    true,
    true,
    true,
    true,
    true,
    true,
    true,
    true,
    true,
    true,
    true,
    true,
    true,
    true,
    true,
    true,
    true,
    true,
    true,
    true,
    true,
    true,
    true,
    true,
    true,
    true,
    true,
    true,
    true,
    true,
    true,
    true,
    true,
    true,
    true,
    true,
    true,
    true,
    true,
    true,
    true,
    true,
    true,
    true,
    true,
    true,
    true,
    true,
    true,
    true,
    true,
    true,
    true,
    true,
    true,
    true,
    true,
    true,
    true,
    true,
    true,
    true,
    true,
    true,
    true,
    true,
    true,
    true,
    true,
    true,
    true,
    true,
    true,
    true,
    true,
    true,
    true,
    true,
    true,
    true,
    true,
    true,
    true,
    true,
    true,
    true,
    true,
    true,
    true,
    true,
    true,
    true,
    true,
    true,
    true,
    true,
    true,
    true,
    true,
    true,
    true,
    true,
    true,
    true,
    true,
    true,
    true,
    true,
    true,
    true,
    true,
    true,
    true,
    true,
    true,
    true,
    true,
    true,
    true,
    true,
    true,
    true,
    true,
    true,
    true,
    true,
    true,
    true,
    true,
    true,
    true,
    true,
    true,
    true,
    true,
    true,
    true,
    true,
    true,
    true,
    true,
    true,
    true,
    true,
    true,
    true,
    true,
    true,
    true,
    true,
    true,
    true,
    true,
    true,
    true,
    true,
    true,
    true,
    true,
    true,
    true,
    true,
    true,
    true,
    true,
    true,
    true,
    true,
    true,
    true,
    true,
    true,
    true,
    true,
    true,
    true,
    true,
    true,
    true,
    true,
    true,
    true,
    true,
    true
  ],
  "rfd_inpaint_seq": [
    false,
    false,
    false,
    false,
    false,
    false,
    false,
    false,
    false,
    false,
    false,
    false,
    false,
    false,
    false,
    false,
    false,
    false,
    false,
    false,
    false,
    false,
    false,
    false,
    false,
    false,
    false,
    false,
    false,
    false,
    false,
    false,
    false,
    false,
    false,
    false,
    false,
    false,
    false,
    false,
    false,
    false,
    false,
    false,
    false,
    false,
    false,
    false,
    false,
    false,
    false,
    false,
    false,
    false,
    false,
    false,
    false,
    false,
    false,
    false,
    false,
    false,
    false,
    false,
    false,
    false,
    false,
    false,
    false,
    false,
    false,
    false,
    false,
    false,
    false,
    false,
    false,
    false,
    false,
    false,
    false,
    false,
    false,
    false,
    false,
    false,
    false,
    false,
    false,
    true,
    true,
    true,
    true,
    true,
    true,
    true,
    true,
    true,
    true,
    true,
    true,
    true,
    true,
    true,
    true,
    true,
    true,
    true,
    true,
    true,
    true,
    true,
    true,
    true,
    true,
    true,
    true,
    true,
    true,
    true,
    true,
    true,
    true,
    true,
    true,
    true,
    true,
    true,
    true,
    true,
    true,
    true,
    true,
    true,
    true,
    true,
    true,
    true,
    true,
    true,
    true,
    true,
    true,
    true,
    true,
    true,
    true,
    true,
    true,
    true,
    true,
    true,
    true,
    true,
    true,
    true,
    true,
    true,
    true,
    true,
    true,
    true,
    true,
    true,
    true,
    true,
    true,
    true,
    true,
    true,
    true,
    true,
    true,
    true,
    true,
    true,
    true,
    true,
    true,
    true,
    true,
    true,
    true,
    true,
    true,
    true,
    true,
    true,
    true,
    true,
    true,
    true,
    true,
    true,
    true,
    true,
    true,
    true,
    true,
    true,
    true,
    true,
    true,
    true,
    true,
    true,
    true,
    true,
    true,
    true,
    true,
    true,
    true,
    true,
    true,
    true,
    true,
    true,
    true,
    true,
    true,
    true,
    true,
    true,
    true,
    true,
    true,
    true,
    true,
    true,
    true,
    true,
    true,
    true,
    true,
    true,
    true,
    true,
    true,
    true,
    true,
    true,
    true,
    true,
    true,
    true,
    true,
    true,
    true,
    true,
    true,
    true,
    true,
    true,
    true,
    true,
    true,
    true,
    true,
    true,
    true,
    true,
    true,
    true,
    true,
    true,
    true,
    true,
    true,
    true,
    true,
    true,
    true,
    true,
    true,
    true,
    true,
    true,
    true,
    true,
    true,
    true
  ],
  "rfd_sampled_mask": [
    "B17-209/0",
    "89-89"
  ],
  "rfd_mask_1d": [
    false,
    false,
    false,
    false,
    false,
    false,
    false,
    false,
    false,
    false,
    false,
    false,
    false,
    false,
    false,
    false,
    false,
    false,
    false,
    false,
    false,
    false,
    false,
    false,
    false,
    false,
    false,
    false,
    false,
    false,
    false,
    false,
    false,
    false,
    false,
    false,
    false,
    false,
    false,
    false,
    false,
    false,
    false,
    false,
    false,
    false,
    false,
    false,
    false,
    false,
    false,
    false,
    false,
    false,
    false,
    false,
    false,
    false,
    false,
    false,
    false,
    false,
    false,
    false,
    false,
    false,
    false,
    false,
    false,
    false,
    false,
    false,
    false,
    false,
    false,
    false,
    false,
    false,
    false,
    false,
    false,
    false,
    false,
    false,
    false,
    false,
    false,
    false,
    false,
    true,
    true,
    true,
    true,
    true,
    true,
    true,
    true,
    true,
    true,
    true,
    true,
    true,
    true,
    true,
    true,
    true,
    true,
    true,
    true,
    true,
    true,
    true,
    true,
    true,
    true,
    true,
    true,
    true,
    true,
    true,
    true,
    true,
    true,
    true,
    true,
    true,
    true,
    true,
    true,
    true,
    true,
    true,
    true,
    true,
    true,
    true,
    true,
    true,
    true,
    true,
    true,
    true,
    true,
    true,
    true,
    true,
    true,
    true,
    true,
    true,
    true,
    true,
    true,
    true,
    true,
    true,
    true,
    true,
    true,
    true,
    true,
    true,
    true,
    true,
    true,
    true,
    true,
    true,
    true,
    true,
    true,
    true,
    true,
    true,
    true,
    true,
    true,
    true,
    true,
    true,
    true,
    true,
    true,
    true,
    true,
    true,
    true,
    true,
    true,
    true,
    true,
    true,
    true,
    true,
    true,
    true,
    true,
    true,
    true,
    true,
    true,
    true,
    true,
    true,
    true,
    true,
    true,
    true,
    true,
    true,
    true,
    true,
    true,
    true,
    true,
    true,
    true,
    true,
    true,
    true,
    true,
    true,
    true,
    true,
    true,
    true,
    true,
    true,
    true,
    true,
    true,
    true,
    true,
    true,
    true,
    true,
    true,
    true,
    true,
    true,
    true,
    true,
    true,
    true,
    true,
    true,
    true,
    true,
    true,
    true,
    true,
    true,
    true,
    true,
    true,
    true,
    true,
    true,
    true,
    true,
    true,
    true,
    true,
    true,
    true,
    true,
    true,
    true,
    true,
    true,
    true,
    true,
    true,
    true,
    true,
    true,
    true,
    true,
    true,
    true,
    true,
    true
  ]
}
```
