## Supplementary File 1 for "ProteinDJ: a high-performance and modular protein design pipeline": fold_11.json

```
{
  "fold_id": 11,
  "rfd_config": {
    "inference": {
      "input_pdb": "3di3_il7ra.pdb",
      "num_designs": 25,
      "design_startnum": 0,
      "ckpt_override_path": null,
      "symmetry": null,
      "recenter": true,
      "radius": 10.0,
      "model_only_neighbors": false,
      "output_prefix": "./rfd_results/fold",
      "write_trajectory": false,
      "scaffold_guided": false,
      "model_runner": "SelfConditioning",
      "cautious": true,
      "align_motif": true,
      "symmetric_self_cond": true,
      "final_step": 1,
      "deterministic": false,
      "trb_save_ckpt_path": "/app/RFdiffusion/models/Complex_base_ckpt.pt",
      "schedule_directory_path": "/app/RFdiffusion/schedules",
      "model_directory_path": "/app/RFdiffusion/models"
    },
    "contigmap": {
      "contigs": [
        "B17-209/0 50-100"
      ],
      "inpaint_seq": null,
      "inpaint_str": null,
      "inpaint_str_helix": null,
      "inpaint_str_strand": null,
      "inpaint_str_loop": null,
      "provide_seq": null,
      "length": null
    },
    "model": {
      "n_extra_block": 4,
      "n_main_block": 32,
      "n_ref_block": 4,
      "d_msa": 256,
      "d_msa_full": 64,
      "d_pair": 128,
      "d_templ": 64,
      "n_head_msa": 8,
      "n_head_pair": 4,
      "n_head_templ": 4,
      "d_hidden": 32,
      "d_hidden_templ": 32,
      "p_drop": 0.15,
      "SE3_param_full": {
        "num_layers": 1,
        "num_channels": 32,
        "num_degrees": 2,
        "n_heads": 4,
        "div": 4,
        "l0_in_features": 8,
        "l0_out_features": 8,
        "l1_in_features": 3,
        "l1_out_features": 2,
        "num_edge_features": 32
      },
      "SE3_param_topk": {
        "num_layers": 1,
        "num_channels": 32,
        "num_degrees": 2,
        "n_heads": 4,
        "div": 4,
        "l0_in_features": 64,
        "l0_out_features": 64,
        "l1_in_features": 3,
        "l1_out_features": 2,
        "num_edge_features": 64
      },
      "freeze_track_motif": false,
      "use_motif_timestep": true
    },
    "diffuser": {
      "T": 50,
      "b_0": 0.01,
      "b_T": 0.07,
      "schedule_type": "linear",
      "so3_type": "igso3",
      "crd_scale": 0.25,
      "partial_T": null,
      "so3_schedule_type": "linear",
      "min_b": 1.5,
      "max_b": 2.5,
      "min_sigma": 0.02,
      "max_sigma": 1.5
    },
    "denoiser": {
      "noise_scale_ca": 0,
      "final_noise_scale_ca": 1,
      "ca_noise_schedule_type": "constant",
      "noise_scale_frame": 0,
      "final_noise_scale_frame": 1,
      "frame_noise_schedule_type": "constant"
    },
    "ppi": {
      "hotspot_res": [
        "B58",
        "B80",
        "B139"
      ]
    },
    "potentials": {
      "guiding_potentials": null,
      "guide_scale": 10,
      "guide_decay": "constant",
      "olig_inter_all": null,
      "olig_intra_all": null,
      "olig_custom_contact": null,
      "substrate": null
    },
    "contig_settings": {
      "ref_idx": null,
      "hal_idx": null,
      "idx_rf": null,
      "inpaint_seq_tensor": null
    },
    "preprocess": {
      "sidechain_input": false,
      "motif_sidechain_input": true,
      "d_t1d": 24,
      "d_t2d": 44,
      "prob_self_cond": 0.5,
      "str_self_cond": true,
      "predict_previous": false
    },
    "logging": {
      "inputs": false
    },
    "scaffoldguided": {
      "scaffoldguided": false,
      "target_pdb": false,
      "target_path": null,
      "scaffold_list": null,
      "scaffold_dir": null,
      "sampled_insertion": 0,
      "sampled_N": 0,
      "sampled_C": 0,
      "ss_mask": 0,
      "systematic": false,
      "target_ss": null,
      "target_adj": null,
      "mask_loops": true,
      "contig_crop": null
    }
  },
  "rfd_plddt": [
    [
      0.14876540005207062,
      0.1556463986635208,
      0.14634573459625244,
      0.11889664828777313,
      0.10463038086891174,
      0.0977308601140976,
      0.08901499956846237,
      0.08118847012519836,
      0.07530716061592102,
      0.06992501765489578,
      0.06625611335039139,
      0.06157455965876579,
      0.058873437345027924,
      0.05858125910162926,
      0.05695545673370361,
      0.05444111302495003,
      0.05410461127758026,
      0.05655215308070183,
      0.056248731911182404,
      0.05495992302894592,
      0.05529353767633438,
      0.05768892914056778,
      0.057149939239025116,
      0.054303161799907684,
      0.05692575126886368,
      0.059373632073402405,
      0.05800754949450493,
      0.060513947159051895,
      0.06081228703260422,
      0.06109609454870224,
      0.06047378480434418,
      0.061504967510700226,
      0.061677370220422745,
      0.06314258277416229,
      0.06310301274061203,
      0.06767255067825317,
      0.06491634249687195,
      0.06324058771133423,
      0.06710200011730194,
      0.06504686921834946,
      0.0680420771241188,
      0.06675539910793304,
      0.06338523328304291,
      0.061934150755405426,
      0.05865972861647606,
      0.05614732950925827,
      0.05322468280792236,
      0.052479326725006104,
      0.05337215214967728,
      0.0496993288397789,
      0.04874594882130623,
      0.04837217181921005,
      0.048080962151288986,
      0.04628317430615425,
      0.045805346220731735,
      0.047049760818481445,
      0.048228055238723755,
      0.05163547396659851,
      0.05032551288604736,
      0.05237020552158356,
      0.05345933139324188,
      0.050988636910915375,
      0.0519428476691246,
      0.054367419332265854,
      0.0539584644138813,
      0.05311324819922447,
      0.053835924714803696,
      0.052771665155887604,
      0.05249718576669693,
      0.05422666668891907,
      0.05442611873149872,
      0.05557355657219887,
      0.05720981955528259,
      0.061009470373392105,
      0.06140274927020073,
      0.06334139406681061,
      0.06367185711860657,
      0.0628967210650444,
      0.061651989817619324,
      0.06500126421451569,
      0.07053214311599731,
      0.07004649192094803,
      0.07163429260253906,
      0.07492741197347641,
      0.07860148698091507,
      0.07996982336044312,
      0.08024059236049652,
      0.07824662327766418,
      0.07800504565238953,
      0.07761089503765106,
      0.07441990822553635,
      0.07292922586202621,
      0.07570765912532806,
      0.0739041268825531,
      0.07403766363859177,
      0.07394236326217651,
      0.07963438332080841,
      0.08417971432209015,
      0.08936403691768646,
      0.08659059554338455,
      0.9907387495040894,
      0.9953710436820984,
      0.9946162104606628,
      0.9977061748504639,
      0.9980648159980774,
      0.9986182451248169,
      0.9977365732192993,
      0.9959036111831665,
      0.992234468460083,
      0.9511269330978394,
      0.9246760606765747,
      0.9752802848815918,
      0.9628907442092896,
      0.920952320098877,
      0.881761908531189,
      0.9171797633171082,
      0.9577179551124573,
      0.991051435470581,
      0.9972103238105774,
      0.998599648475647,
      0.9989479780197144,
      0.99716717004776,
      0.9951913356781006,
      0.9886700510978699,
      0.9833012819290161,
      0.980376124382019,
      0.988115131855011,
      0.9925558567047119,
      0.9875151515007019,
      0.9881736636161804,
      0.996088445186615,
      0.9964080452919006,
      0.9985018372535706,
      0.9986776113510132,
      0.9989057779312134,
      0.997693657875061,
      0.9928850531578064,
      0.9636245965957642,
      0.8996139168739319,
      0.8597817420959473,
      0.864570677280426,
      0.8132598996162415,
      0.8091893792152405,
      0.8487374782562256,
      0.8844044804573059,
      0.9621895551681519,
      0.9791855812072754,
      0.9940138459205627,
      0.9970352649688721,
      0.996107280254364,
      0.9959186911582947,
      0.9885929226875305,
      0.9835332036018372,
      0.9856781363487244,
      0.992662787437439,
      0.9976112842559814,
      0.9976857900619507,
      0.9957031011581421,
      0.9862672686576843,
      0.9548358917236328,
      0.887521505355835,
      0.8707199096679688,
      0.8926451206207275,
      0.8614444732666016,
      0.8842222094535828,
      0.8580727577209473,
      0.8446348905563354,
      0.8963810205459595,
      0.9418044090270996,
      0.9816144704818726,
      0.9963269233703613,
      0.9975382685661316,
      0.9990131855010986,
      0.9981372356414795,
      0.9973081946372986,
      0.9939910769462585,
      0.9925723075866699,
      0.9933850765228271,
      0.9950188398361206,
      0.9963780045509338,
      0.9962964057922363,
      0.995228111743927,
      0.9916074872016907,
      0.9787700176239014,
      0.9786601066589355,
      0.9284387230873108,
      0.9523706436157227,
      0.9223468899726868,
      0.9533989429473877,
      0.9902139902114868,
      0.988602340221405,
      0.9957794547080994,
      0.9944959282875061,
      0.9965424537658691,
      0.9973812103271484,
      0.9984948039054871,
      0.997473955154419,
      0.9970837831497192,
      0.9990453124046326,
      0.9991515874862671,
      0.9996547698974609,
      0.9992819428443909,
      0.9993884563446045,
      0.9989334344863892,
      0.9982617497444153,
      0.9964087009429932,
      0.9974676370620728,
      0.9983928799629211,
      0.9992043972015381,
      0.9994571208953857,
      0.9993024468421936,
      0.9995237588882446,
      0.9991449117660522,
      0.9992172718048096,
      0.9969612956047058,
      0.9951099157333374,
      0.986606776714325,
      0.9725872278213501,
      0.955885648727417,
      0.9238787889480591,
      0.893085241317749,
      0.8274772763252258,
      0.8438413739204407,
      0.8920813202857971,
      0.89725261926651,
      0.924747109413147,
      0.9783063530921936,
      0.987680196762085,
      0.9963762164115906,
      0.9967416524887085,
      0.9983925223350525,
      0.9978741407394409,
      0.9984541535377502,
      0.9975401163101196,
      0.9985332489013672,
      0.9976629614830017,
      0.9972909688949585,
      0.9941712617874146,
      0.9862555861473083,
      0.9795105457305908,
      0.983805239200592,
      0.9929251074790955,
      0.9953147768974304,
      0.9957724213600159,
      0.9965978860855103,
      0.9938023090362549,
      0.9942914843559265,
      0.9862685799598694,
      0.9904916286468506,
      0.9965079426765442,
      0.9979748725891113,
      0.9989910125732422,
      0.9991022944450378,
      0.9995871186256409,
      0.9993563294410706,
      0.9992946982383728,
      0.999072253704071,
      0.9994341731071472,
      0.9995169639587402,
      0.9993157982826233,
      0.9994434714317322,
      0.9991164803504944,
      0.9992573261260986,
      0.9993974566459656,
      0.9995028376579285,
      0.9989215731620789,
      0.99928879737854,
      0.998267650604248,
      0.9986602663993835,
      0.9974445104598999,
      0.9971445798873901,
      0.9911043047904968,
      0.9696642756462097,
      0.957200825214386,
      0.886848509311676,
      0.8413310050964355,
      0.8963473439216614,
      0.9404945969581604,
      0.979878306388855,
      0.9913127422332764,
      0.995302140712738,
      0.9967268109321594,
      0.995824933052063,
      0.9957205653190613,
      0.9974696040153503,
      0.9948714375495911,
      0.9967743754386902,
      0.9990048408508301,
      0.9990518689155579,
      0.9995813965797424,
      0.9995121955871582,
      0.9996837973594666,
      0.9990136623382568
    ],
    [
      0.13071346282958984,
      0.13439464569091797,
      0.12044653296470642,
      0.1152651235461235,
      0.106965571641922,
      0.09905387461185455,
      0.09538271278142929,
      0.09113052487373352,
      0.08512639999389648,
      0.08181872963905334,
      0.07816232740879059,
      0.07331275939941406,
      0.06984809786081314,
      0.06592775136232376,
      0.06593339890241623,
      0.06455901265144348,
      0.06378144770860672,
      0.061405107378959656,
      0.05994630604982376,
      0.05960850417613983,
      0.05938038229942322,
      0.05891875922679901,
      0.05877961218357086,
      0.057435765862464905,
      0.059320542961359024,
      0.06105215474963188,
      0.0629810318350792,
      0.0648130476474762,
      0.06354902684688568,
      0.06342299282550812,
      0.06510354578495026,
      0.06618332862854004,
      0.06760615110397339,
      0.06879483163356781,
      0.0704498365521431,
      0.06897377222776413,
      0.0701596587896347,
      0.07371417433023453,
      0.06868069618940353,
      0.07027316093444824,
      0.07022315263748169,
      0.0683697983622551,
      0.07091758400201797,
      0.0722978487610817,
      0.07094521075487137,
      0.07102158665657043,
      0.07113630324602127,
      0.07006870210170746,
      0.0681917741894722,
      0.066868856549263,
      0.06662051379680634,
      0.06672495603561401,
      0.06551886349916458,
      0.06602225452661514,
      0.06671509146690369,
      0.06487935036420822,
      0.06537428498268127,
      0.0669717788696289,
      0.07171371579170227,
      0.0747704803943634,
      0.07483143359422684,
      0.07714617252349854,
      0.0821312889456749,
      0.08066336065530777,
      0.07968572527170181,
      0.08027581870555878,
      0.08094368875026703,
      0.07826024293899536,
      0.07914797961711884,
      0.07712507247924805,
      0.07616677135229111,
      0.08093979954719543,
      0.08003848046064377,
      0.08164819329977036,
      0.0759064257144928,
      0.07934287190437317,
      0.07782990485429764,
      0.07873935997486115,
      0.07832677662372589,
      0.0780714899301529,
      0.07204783707857132,
      0.0678052306175232,
      0.06785368174314499,
      0.06747680902481079,
      0.06756428629159927,
      0.06781195104122162,
      0.07281136512756348,
      0.07808087021112442,
      0.08335621654987335,
      0.08256294578313828,
      0.0862194076180458,
      0.09083348512649536,
      0.09051725268363953,
      0.09241839498281479,
      0.09921864420175552,
      0.10965361446142197,
      0.1156606450676918,
      0.1214410811662674,
      0.13700726628303528,
      0.1539701670408249,
      0.9934462308883667,
      0.9964874982833862,
      0.9963728785514832,
      0.9988317489624023,
      0.9991322159767151,
      0.9992766976356506,
      0.9987199306488037,
      0.9974965453147888,
      0.994642972946167,
      0.9596641063690186,
      0.9357523918151855,
      0.9801654815673828,
      0.9694250822067261,
      0.9311922192573547,
      0.8914119601249695,
      0.9338759779930115,
      0.9709726572036743,
      0.9943144917488098,
      0.9982481598854065,
      0.999324381351471,
      0.9995282292366028,
      0.9991970062255859,
      0.9988219738006592,
      0.9971757531166077,
      0.996070384979248,
      0.9960370063781738,
      0.9974717497825623,
      0.9977641105651855,
      0.9957084655761719,
      0.9945762157440186,
      0.9977896809577942,
      0.9966017007827759,
      0.9979067444801331,
      0.9975169897079468,
      0.9975796937942505,
      0.9946932196617126,
      0.9868336319923401,
      0.9414513111114502,
      0.8686766624450684,
      0.8485851287841797,
      0.8599486351013184,
      0.8033467531204224,
      0.8004252910614014,
      0.8410769701004028,
      0.8619055151939392,
      0.9463992118835449,
      0.9750096797943115,
      0.9914796352386475,
      0.9965221285820007,
      0.9965324401855469,
      0.9972686767578125,
      0.9935687780380249,
      0.9926822781562805,
      0.9950616359710693,
      0.9971338510513306,
      0.9987270832061768,
      0.9985631704330444,
      0.9966986775398254,
      0.9895509481430054,
      0.9663376212120056,
      0.9011602997779846,
      0.8794035315513611,
      0.8973486423492432,
      0.8654019236564636,
      0.8857607841491699,
      0.8538913130760193,
      0.8348836302757263,
      0.8743033409118652,
      0.9227322340011597,
      0.9620541334152222,
      0.9909441471099854,
      0.9917874932289124,
      0.996811032295227,
      0.9945265054702759,
      0.9936997890472412,
      0.9882718324661255,
      0.9848788380622864,
      0.9859444499015808,
      0.9874030947685242,
      0.9909916520118713,
      0.9908244013786316,
      0.9863355755805969,
      0.980150580406189,
      0.958968997001648,
      0.9654285907745361,
      0.918154776096344,
      0.9548584222793579,
      0.9221127033233643,
      0.9506070613861084,
      0.9913508892059326,
      0.991450846195221,
      0.9974722862243652,
      0.9956334829330444,
      0.9974859356880188,
      0.9985343813896179,
      0.9985585808753967,
      0.9976222515106201,
      0.9964284896850586,
      0.9987348318099976,
      0.9987605810165405,
      0.9994709491729736,
      0.9988408088684082,
      0.999261736869812,
      0.9986174702644348,
      0.9983633756637573,
      0.9958499670028687,
      0.9969900846481323,
      0.9981982707977295,
      0.9989574551582336,
      0.9992246627807617,
      0.9984339475631714,
      0.9988738894462585,
      0.9977101683616638,
      0.9983543157577515,
      0.9948478937149048,
      0.9935223460197449,
      0.9846819639205933,
      0.9682508111000061,
      0.9414107203483582,
      0.9163789749145508,
      0.8897674083709717,
      0.8285897374153137,
      0.8458549380302429,
      0.8920698761940002,
      0.8854466676712036,
      0.9075579643249512,
      0.9671627879142761,
      0.9807425737380981,
      0.9944159984588623,
      0.9967299699783325,
      0.9986577033996582,
      0.9992177486419678,
      0.9995192885398865,
      0.9995501637458801,
      0.9996047019958496,
      0.9994078874588013,
      0.999343752861023,
      0.9986768364906311,
      0.9975921511650085,
      0.9968364238739014,
      0.9965686798095703,
      0.9980893135070801,
      0.9981871843338013,
      0.9971734285354614,
      0.9956783056259155,
      0.9907588362693787,
      0.9876437187194824,
      0.976467490196228,
      0.9806002974510193,
      0.9913013577461243,
      0.9941340088844299,
      0.9969221949577332,
      0.9978801012039185,
      0.999333381652832,
      0.9991025924682617,
      0.9992402791976929,
      0.9991433024406433,
      0.9994151592254639,
      0.9996082186698914,
      0.9995441436767578,
      0.9996136426925659,
      0.9993948340415955,
      0.999580979347229,
      0.999721348285675,
      0.9998066425323486,
      0.9996940493583679,
      0.9997247457504272,
      0.9993371367454529,
      0.9992311000823975,
      0.9984502196311951,
      0.9973511695861816,
      0.9901092648506165,
      0.9638195633888245,
      0.9424693584442139,
      0.8657820820808411,
      0.8195716142654419,
      0.8907409906387329,
      0.935380220413208,
      0.9813966751098633,
      0.9936996102333069,
      0.9968045949935913,
      0.9982611536979675,
      0.9984933137893677,
      0.9983662366867065,
      0.9989166855812073,
      0.9976842403411865,
      0.9988781809806824,
      0.9994500279426575,
      0.9995009899139404,
      0.999710738658905,
      0.9996634125709534,
      0.9997533559799194,
      0.999332070350647
    ],
    [
      0.14114564657211304,
      0.14407746493816376,
      0.1415829062461853,
      0.13947151601314545,
      0.13261279463768005,
      0.12113069742918015,
      0.11301466822624207,
      0.10742597281932831,
      0.10147839039564133,
      0.09778904914855957,
      0.09311234205961227,
      0.08844485133886337,
      0.08449263125658035,
      0.08254635334014893,
      0.08213597536087036,
      0.0805908739566803,
      0.07701333612203598,
      0.07915394008159637,
      0.07937931269407272,
      0.07331427186727524,
      0.07269600033760071,
      0.07292123138904572,
      0.07175716757774353,
      0.06852811574935913,
      0.06868702173233032,
      0.06891119480133057,
      0.06804534047842026,
      0.0656173899769783,
      0.06546765565872192,
      0.06956297159194946,
      0.06794656813144684,
      0.0698002427816391,
      0.0715651735663414,
      0.0739160031080246,
      0.07221509516239166,
      0.07356778532266617,
      0.07222328335046768,
      0.07633113861083984,
      0.07349299639463425,
      0.07212924212217331,
      0.0750359445810318,
      0.07217517495155334,
      0.07493568956851959,
      0.07441990077495575,
      0.0787581279873848,
      0.07744017243385315,
      0.07693979889154434,
      0.07678655534982681,
      0.07799828052520752,
      0.07801052182912827,
      0.0763218104839325,
      0.07967638969421387,
      0.08342110365629196,
      0.08082908391952515,
      0.08371803164482117,
      0.0860610380768776,
      0.08719439804553986,
      0.09241238981485367,
      0.09790079295635223,
      0.0993858277797699,
      0.09754772484302521,
      0.09836142510175705,
      0.10238122940063477,
      0.10067807137966156,
      0.09875500202178955,
      0.09600101411342621,
      0.09467858076095581,
      0.09240768104791641,
      0.09208289533853531,
      0.08605323731899261,
      0.08372250944375992,
      0.09073721617460251,
      0.08743482083082199,
      0.0859619751572609,
      0.08452074229717255,
      0.0839230939745903,
      0.08119179308414459,
      0.0787658616900444,
      0.08111768215894699,
      0.07830764353275299,
      0.07686896622180939,
      0.07535872608423233,
      0.07698383182287216,
      0.07769404351711273,
      0.08251605927944183,
      0.08732622861862183,
      0.09319806843996048,
      0.10624668002128601,
      0.1148836687207222,
      0.12322930246591568,
      0.12509950995445251,
      0.13326428830623627,
      0.14132174849510193,
      0.1537894308567047,
      0.1837155818939209,
      0.20029199123382568,
      0.20722533762454987,
      0.2297893911600113,
      0.25846415758132935,
      0.2165578454732895,
      0.9932652711868286,
      0.9963971972465515,
      0.9963746070861816,
      0.9988488554954529,
      0.9991289973258972,
      0.9992817044258118,
      0.99874347448349,
      0.9976731538772583,
      0.9951406121253967,
      0.9638959169387817,
      0.9443776607513428,
      0.9831157922744751,
      0.9734044075012207,
      0.9389017820358276,
      0.9022093415260315,
      0.9425944089889526,
      0.9746544361114502,
      0.9951316714286804,
      0.9984526038169861,
      0.9994305968284607,
      0.9996078014373779,
      0.9993547797203064,
      0.998997688293457,
      0.9975808262825012,
      0.9965980648994446,
      0.9965916872024536,
      0.9977974891662598,
      0.998079240322113,
      0.9964243769645691,
      0.9956265687942505,
      0.9981628656387329,
      0.9970719218254089,
      0.9981164336204529,
      0.9977412819862366,
      0.9975240230560303,
      0.9941290020942688,
      0.9852164387702942,
      0.9347375631332397,
      0.8624857664108276,
      0.8490684628486633,
      0.8615052700042725,
      0.8044666647911072,
      0.7997560501098633,
      0.8385435342788696,
      0.8554449081420898,
      0.9419651031494141,
      0.9747173190116882,
      0.9916995167732239,
      0.9970566630363464,
      0.9974691271781921,
      0.9981140494346619,
      0.9952839016914368,
      0.9945284128189087,
      0.9962950944900513,
      0.9979957342147827,
      0.9991021752357483,
      0.998925507068634,
      0.9973022937774658,
      0.9910152554512024,
      0.9692996144294739,
      0.9075354337692261,
      0.8831682205200195,
      0.9002364873886108,
      0.8663226366043091,
      0.8869023323059082,
      0.852657675743103,
      0.832107424736023,
      0.8708404302597046,
      0.9180945754051208,
      0.9569994211196899,
      0.9894134998321533,
      0.9906207919120789,
      0.996423065662384,
      0.9941278696060181,
      0.99351567029953,
      0.9878543615341187,
      0.983427882194519,
      0.9847713708877563,
      0.9859011769294739,
      0.9899902939796448,
      0.9895973801612854,
      0.9840351939201355,
      0.9778915047645569,
      0.9539767503738403,
      0.9623067378997803,
      0.9171143174171448,
      0.9553499221801758,
      0.9240143895149231,
      0.9495943784713745,
      0.9907256960868835,
      0.9914714694023132,
      0.9975793361663818,
      0.996097981929779,
      0.9979247450828552,
      0.9988573789596558,
      0.9989737272262573,
      0.998331606388092,
      0.9975776076316833,
      0.9991713762283325,
      0.9991887211799622,
      0.9996692538261414,
      0.9993460774421692,
      0.9995452761650085,
      0.9991122484207153,
      0.9988880753517151,
      0.9971383213996887,
      0.9979226589202881,
      0.9987877011299133,
      0.9993411302566528,
      0.999518871307373,
      0.999101996421814,
      0.9993191957473755,
      0.998636782169342,
      0.9989885687828064,
      0.9965736269950867,
      0.9952945709228516,
      0.9882988333702087,
      0.9738770127296448,
      0.9514617919921875,
      0.9283289313316345,
      0.9020974636077881,
      0.8343832492828369,
      0.8516566753387451,
      0.899735689163208,
      0.8950107097625732,
      0.9165877103805542,
      0.9708083271980286,
      0.9832335710525513,
      0.9954074621200562,
      0.997241199016571,
      0.9989292025566101,
      0.9993499517440796,
      0.9995859265327454,
      0.9996263384819031,
      0.9996707439422607,
      0.99949711561203,
      0.9994368553161621,
      0.998857319355011,
      0.9979043006896973,
      0.9971975684165955,
      0.9969927668571472,
      0.9983382225036621,
      0.9984598755836487,
      0.9976015090942383,
      0.996471643447876,
      0.992128849029541,
      0.9903254508972168,
      0.9800739288330078,
      0.9848152995109558,
      0.9939505457878113,
      0.996060848236084,
      0.9981227517127991,
      0.9987176060676575,
      0.9995579123497009,
      0.9994112253189087,
      0.9994549751281738,
      0.99936842918396,
      0.9995639324188232,
      0.9996870160102844,
      0.9996194243431091,
      0.9996808171272278,
      0.9995081424713135,
      0.9996562004089355,
      0.9997809529304504,
      0.999845564365387,
      0.9997549653053284,
      0.9997721910476685,
      0.9994458556175232,
      0.9993584156036377,
      0.9986295700073242,
      0.9976961612701416,
      0.9910449981689453,
      0.9662887454032898,
      0.9461367726325989,
      0.8756728172302246,
      0.8272358179092407,
      0.8939084410667419,
      0.935967206954956,
      0.981171727180481,
      0.9935951828956604,
      0.996965229511261,
      0.9984830021858215,
      0.9986929893493652,
      0.9986199140548706,
      0.9991750717163086,
      0.9981863498687744,
      0.9991710782051086,
      0.9996038675308228,
      0.9996330142021179,
      0.9997885823249817,
      0.9997445940971375,
      0.9998074173927307,
      0.9994663596153259
    ],
    [
      0.13882675766944885,
      0.1500847339630127,
      0.14858819544315338,
      0.1487913727760315,
      0.14011740684509277,
      0.1329975426197052,
      0.12438461184501648,
      0.12071631848812103,
      0.11518174409866333,
      0.11552246659994125,
      0.11685515195131302,
      0.10748229920864105,
      0.1091633215546608,
      0.10888687521219254,
      0.1104426309466362,
      0.10617990791797638,
      0.10292725265026093,
      0.09883618354797363,
      0.09446967393159866,
      0.09010244905948639,
      0.08813002705574036,
      0.08400332182645798,
      0.08467231690883636,
      0.079255610704422,
      0.07836072146892548,
      0.077105812728405,
      0.07890284061431885,
      0.07399675995111465,
      0.07344886660575867,
      0.07678048312664032,
      0.07619412243366241,
      0.07561738044023514,
      0.07496203482151031,
      0.0790414810180664,
      0.07634912431240082,
      0.07474973797798157,
      0.07478547841310501,
      0.07744868099689484,
      0.07449814677238464,
      0.07345747947692871,
      0.07645822316408157,
      0.07477413862943649,
      0.07478079944849014,
      0.0747164636850357,
      0.0816274955868721,
      0.08009861409664154,
      0.08049037307500839,
      0.08449182659387589,
      0.08239290863275528,
      0.08077342808246613,
      0.08203845471143723,
      0.08398878574371338,
      0.08434030413627625,
      0.0861944630742073,
      0.08675556629896164,
      0.08706963062286377,
      0.08945737034082413,
      0.0917639285326004,
      0.09767451882362366,
      0.09959660470485687,
      0.09928466379642487,
      0.10121967643499374,
      0.09931039065122604,
      0.09928016364574432,
      0.10128491371870041,
      0.09640974551439285,
      0.0963919460773468,
      0.09307374060153961,
      0.09665341675281525,
      0.09296337515115738,
      0.08824674040079117,
      0.09182483702898026,
      0.08958498388528824,
      0.08972301334142685,
      0.08810750395059586,
      0.0887899398803711,
      0.08571941405534744,
      0.08478562533855438,
      0.08332241326570511,
      0.08199504762887955,
      0.08015556633472443,
      0.07988878339529037,
      0.0801367461681366,
      0.07823823392391205,
      0.08264771848917007,
      0.08473329246044159,
      0.08763885498046875,
      0.09277291595935822,
      0.09945790469646454,
      0.10745339095592499,
      0.11797536909580231,
      0.12422594428062439,
      0.129548117518425,
      0.13774606585502625,
      0.1514444649219513,
      0.16720646619796753,
      0.17573381960391998,
      0.19426590204238892,
      0.22462964057922363,
      0.20138247311115265,
      0.9941132664680481,
      0.9969919919967651,
      0.9969086647033691,
      0.9990461468696594,
      0.9992236495018005,
      0.9993274807929993,
      0.9987490177154541,
      0.9977355003356934,
      0.9952825903892517,
      0.964661717414856,
      0.9459506273269653,
      0.984015941619873,
      0.9748483896255493,
      0.9411702752113342,
      0.9042131900787354,
      0.9446594715118408,
      0.9751491546630859,
      0.9953376650810242,
      0.998511552810669,
      0.9994686841964722,
      0.9996344447135925,
      0.9994484782218933,
      0.9991556406021118,
      0.9979738593101501,
      0.9970983862876892,
      0.997109591960907,
      0.9981528520584106,
      0.9983764886856079,
      0.9970577359199524,
      0.9964532852172852,
      0.9985700845718384,
      0.9977948069572449,
      0.9985726475715637,
      0.9982951283454895,
      0.9979416131973267,
      0.9948176145553589,
      0.9859353303909302,
      0.9348400831222534,
      0.858303427696228,
      0.8478301167488098,
      0.8608441948890686,
      0.8022426962852478,
      0.7971867918968201,
      0.8355472683906555,
      0.8526005148887634,
      0.9428081512451172,
      0.9761505126953125,
      0.9928171038627625,
      0.9975327253341675,
      0.9979123473167419,
      0.9984599351882935,
      0.9959878921508789,
      0.9953506588935852,
      0.9968653917312622,
      0.9982787370681763,
      0.9992387294769287,
      0.9990618228912354,
      0.9975304007530212,
      0.9915593862533569,
      0.9700823426246643,
      0.9091718196868896,
      0.8840816020965576,
      0.9004711508750916,
      0.8657383918762207,
      0.8872483968734741,
      0.849130392074585,
      0.8234218955039978,
      0.8672834634780884,
      0.915413498878479,
      0.9556700587272644,
      0.9894373416900635,
      0.9910561442375183,
      0.9969727396965027,
      0.9950522780418396,
      0.9947230815887451,
      0.9895971417427063,
      0.9851657152175903,
      0.9859727621078491,
      0.9866746664047241,
      0.9906286597251892,
      0.9900228381156921,
      0.9839766025543213,
      0.9773240685462952,
      0.9512056708335876,
      0.9607514142990112,
      0.9153212904930115,
      0.9546641111373901,
      0.9231449365615845,
      0.9478194713592529,
      0.9905568361282349,
      0.9914952516555786,
      0.9976498484611511,
      0.9961902499198914,
      0.9979766011238098,
      0.9989287257194519,
      0.9990769028663635,
      0.9985201358795166,
      0.9978030920028687,
      0.9992570877075195,
      0.9992659687995911,
      0.9997139573097229,
      0.9994543790817261,
      0.9996200799942017,
      0.9992448687553406,
      0.9990589022636414,
      0.9975361824035645,
      0.9982042908668518,
      0.998957097530365,
      0.9994459748268127,
      0.9995908737182617,
      0.9992328882217407,
      0.9994043707847595,
      0.9988123774528503,
      0.9991053342819214,
      0.9968776106834412,
      0.9956092238426208,
      0.988811194896698,
      0.9746754765510559,
      0.9529981017112732,
      0.9309901595115662,
      0.9047833681106567,
      0.8330363035202026,
      0.8505643010139465,
      0.9016408324241638,
      0.8965624570846558,
      0.9175362586975098,
      0.9712740778923035,
      0.9835465550422668,
      0.9955929517745972,
      0.9974033236503601,
      0.9990271329879761,
      0.9994232654571533,
      0.9996458888053894,
      0.9996872544288635,
      0.9997137784957886,
      0.999562680721283,
      0.9995003342628479,
      0.9989738464355469,
      0.9981350898742676,
      0.9975634217262268,
      0.9973936676979065,
      0.9985995292663574,
      0.9986693263053894,
      0.9978832006454468,
      0.9967966675758362,
      0.9924702048301697,
      0.9908223748207092,
      0.9805845022201538,
      0.9854689240455627,
      0.9944117665290833,
      0.9963991641998291,
      0.9983583688735962,
      0.9988913536071777,
      0.9996144771575928,
      0.9994919300079346,
      0.9995250701904297,
      0.9994509220123291,
      0.9996262192726135,
      0.9997256994247437,
      0.9996657371520996,
      0.9997206926345825,
      0.9995700716972351,
      0.9997008442878723,
      0.9998143315315247,
      0.9998713135719299,
      0.9997944235801697,
      0.9998030066490173,
      0.9995014667510986,
      0.9994156360626221,
      0.9987174868583679,
      0.9977784752845764,
      0.991115152835846,
      0.966158926486969,
      0.9460144639015198,
      0.873630166053772,
      0.8239188194274902,
      0.8926506638526917,
      0.93426114320755,
      0.9808541536331177,
      0.9936662316322327,
      0.997089684009552,
      0.9985645413398743,
      0.9987650513648987,
      0.9987360835075378,
      0.9992613196372986,
      0.9983485341072083,
      0.9992935657501221,
      0.9996657967567444,
      0.9996965527534485,
      0.9998244047164917,
      0.9997830390930176,
      0.9998325705528259,
      0.9995250105857849
    ],
    [
      0.13036595284938812,
      0.15161073207855225,
      0.1613207757472992,
      0.16571550071239471,
      0.1666911244392395,
      0.16324985027313232,
      0.15685661137104034,
      0.14696736633777618,
      0.1384606510400772,
      0.13434232771396637,
      0.13319352269172668,
      0.1266145557165146,
      0.12747414410114288,
      0.1270442008972168,
      0.12251130491495132,
      0.11770552396774292,
      0.1163424402475357,
      0.10747838765382767,
      0.10306517779827118,
      0.10395316779613495,
      0.09634774923324585,
      0.09166307747364044,
      0.09133490920066833,
      0.08534679561853409,
      0.08413193374872208,
      0.08288496732711792,
      0.0826515257358551,
      0.07985720038414001,
      0.07851102203130722,
      0.0804862529039383,
      0.08106613159179688,
      0.07961001992225647,
      0.07893609255552292,
      0.0814933255314827,
      0.07873688638210297,
      0.07876374572515488,
      0.07751992344856262,
      0.08016187697649002,
      0.07852055132389069,
      0.07681351900100708,
      0.08200078457593918,
      0.08091875910758972,
      0.0790700763463974,
      0.07948369532823563,
      0.08598927408456802,
      0.08240368962287903,
      0.08051726222038269,
      0.08771081268787384,
      0.08463390171527863,
      0.08327679336071014,
      0.0855071023106575,
      0.08721891045570374,
      0.08975590020418167,
      0.08943302184343338,
      0.0902390107512474,
      0.09151843935251236,
      0.09252537786960602,
      0.09612023830413818,
      0.100907102227211,
      0.10152596980333328,
      0.0997564047574997,
      0.10598653554916382,
      0.10714689642190933,
      0.10232266783714294,
      0.10370772331953049,
      0.10114990174770355,
      0.09748446941375732,
      0.10056322813034058,
      0.1036565750837326,
      0.09613391011953354,
      0.09735193103551865,
      0.09917914122343063,
      0.10471406579017639,
      0.1011233925819397,
      0.09458735585212708,
      0.09850482642650604,
      0.09742332249879837,
      0.09729936718940735,
      0.09515319764614105,
      0.09215735644102097,
      0.09294098615646362,
      0.09299859404563904,
      0.0969247817993164,
      0.0932689905166626,
      0.09810961037874222,
      0.10387669503688812,
      0.1084744855761528,
      0.11588701605796814,
      0.12429660558700562,
      0.13692301511764526,
      0.14675377309322357,
      0.154771089553833,
      0.1625182330608368,
      0.18014822900295258,
      0.20452961325645447,
      0.2083105593919754,
      0.21781538426876068,
      0.23393753170967102,
      0.2623782157897949,
      0.2053472101688385,
      0.9947011470794678,
      0.9973599314689636,
      0.9972728490829468,
      0.9991793632507324,
      0.9993108510971069,
      0.999392569065094,
      0.9988279938697815,
      0.9978353977203369,
      0.9954524040222168,
      0.9654182195663452,
      0.9465383291244507,
      0.9849735498428345,
      0.9758747220039368,
      0.941799521446228,
      0.9038441181182861,
      0.9452468752861023,
      0.9756274223327637,
      0.9956566095352173,
      0.9986262917518616,
      0.9995415806770325,
      0.99969083070755,
      0.9995444416999817,
      0.999308168888092,
      0.9981704950332642,
      0.9976462721824646,
      0.9976063966751099,
      0.9985000491142273,
      0.9986662864685059,
      0.9976384043693542,
      0.9972193837165833,
      0.998908281326294,
      0.998378336429596,
      0.9989175796508789,
      0.9986863136291504,
      0.9982864260673523,
      0.9952991008758545,
      0.9864882230758667,
      0.9358748197555542,
      0.8580066561698914,
      0.8484828472137451,
      0.8623710870742798,
      0.8035026788711548,
      0.798940122127533,
      0.8380462527275085,
      0.8538818359375,
      0.9450250864028931,
      0.9777769446372986,
      0.9937957525253296,
      0.997988760471344,
      0.9983499050140381,
      0.998825192451477,
      0.9968730807304382,
      0.9963454008102417,
      0.997534453868866,
      0.9986535906791687,
      0.9994053840637207,
      0.9992489218711853,
      0.9978494644165039,
      0.9921647310256958,
      0.9710177183151245,
      0.9108449816703796,
      0.8863168954849243,
      0.9024110436439514,
      0.8670236468315125,
      0.8888822793960571,
      0.8455448746681213,
      0.8149634003639221,
      0.8629225492477417,
      0.9152121543884277,
      0.9548442959785461,
      0.9894704222679138,
      0.9913502335548401,
      0.9973190426826477,
      0.995757520198822,
      0.9958558678627014,
      0.9913827776908875,
      0.9870426058769226,
      0.9872148036956787,
      0.9872379899024963,
      0.9910321235656738,
      0.9903163313865662,
      0.9839458465576172,
      0.9769096374511719,
      0.9495125412940979,
      0.9597985148429871,
      0.9147857427597046,
      0.9547790884971619,
      0.9235825538635254,
      0.9471107721328735,
      0.9904443621635437,
      0.9917581081390381,
      0.9978145956993103,
      0.9964396357536316,
      0.9981769919395447,
      0.9991188645362854,
      0.999259352684021,
      0.9988259673118591,
      0.998202383518219,
      0.9993962645530701,
      0.999404788017273,
      0.9997828602790833,
      0.999601423740387,
      0.9997113347053528,
      0.9993909001350403,
      0.9992396235466003,
      0.9979810118675232,
      0.9985310435295105,
      0.9991771578788757,
      0.9995847344398499,
      0.9996962547302246,
      0.9994434118270874,
      0.9995502829551697,
      0.9990816712379456,
      0.9992868900299072,
      0.997377872467041,
      0.9960840940475464,
      0.989613950252533,
      0.9755799174308777,
      0.9538471698760986,
      0.9312978386878967,
      0.9051099419593811,
      0.8322503566741943,
      0.8514054417610168,
      0.9032793641090393,
      0.8973696231842041,
      0.9182013869285583,
      0.9717904329299927,
      0.9839961528778076,
      0.9960203170776367,
      0.9977903962135315,
      0.9992008805274963,
      0.9995419383049011,
      0.9997181296348572,
      0.9997522234916687,
      0.9997625946998596,
      0.9996330738067627,
      0.999575674533844,
      0.9991291761398315,
      0.9984243512153625,
      0.9979895949363708,
      0.9978879690170288,
      0.9989365339279175,
      0.9989855289459229,
      0.9983754754066467,
      0.9974633455276489,
      0.9931871294975281,
      0.9917340278625488,
      0.9812732338905334,
      0.9862554669380188,
      0.9951443672180176,
      0.9969581365585327,
      0.9987402558326721,
      0.9991542100906372,
      0.999702513217926,
      0.9996098875999451,
      0.9996205568313599,
      0.9995666146278381,
      0.9997113943099976,
      0.9997815489768982,
      0.9997265934944153,
      0.9997684359550476,
      0.9996427893638611,
      0.9997503757476807,
      0.9998493790626526,
      0.9998953342437744,
      0.9998331069946289,
      0.9998400211334229,
      0.9995929598808289,
      0.9995117783546448,
      0.9988667964935303,
      0.9979445338249207,
      0.9914129376411438,
      0.9667743444442749,
      0.946479082107544,
      0.87308669090271,
      0.8230081796646118,
      0.8932269811630249,
      0.9326907396316528,
      0.9808170795440674,
      0.993897557258606,
      0.9973445534706116,
      0.9987463355064392,
      0.9989691376686096,
      0.9989389181137085,
      0.9994050860404968,
      0.9986612200737,
      0.9994683861732483,
      0.9997419714927673,
      0.9997625350952148,
      0.9998604655265808,
      0.9998227953910828,
      0.9998618960380554,
      0.9995962381362915
    ],
    [
      0.13854916393756866,
      0.1570557951927185,
      0.16927410662174225,
      0.1810758113861084,
      0.1838572919368744,
      0.1858465075492859,
      0.17770236730575562,
      0.17141371965408325,
      0.16560451686382294,
      0.16995155811309814,
      0.16540221869945526,
      0.15542647242546082,
      0.15331295132637024,
      0.15457019209861755,
      0.14653947949409485,
      0.13776032626628876,
      0.13709737360477448,
      0.12845610082149506,
      0.1215767115354538,
      0.12079492211341858,
      0.11423687636852264,
      0.10434980690479279,
      0.10257717221975327,
      0.1029050201177597,
      0.09564199298620224,
      0.0869581550359726,
      0.08982235193252563,
      0.08880279213190079,
      0.08626828342676163,
      0.08680684119462967,
      0.08929094672203064,
      0.08720788359642029,
      0.08221296966075897,
      0.08961735665798187,
      0.08608854562044144,
      0.07975766062736511,
      0.0822133794426918,
      0.0819840058684349,
      0.07798932492733002,
      0.07747666537761688,
      0.08435358852148056,
      0.08374316990375519,
      0.08067668229341507,
      0.08478673547506332,
      0.0917179137468338,
      0.08603677153587341,
      0.08334101736545563,
      0.09026992321014404,
      0.0873413160443306,
      0.08776096254587173,
      0.08734457939863205,
      0.09313890337944031,
      0.093165323138237,
      0.08981502801179886,
      0.09724113345146179,
      0.09865007549524307,
      0.09549281001091003,
      0.1016160398721695,
      0.10798171907663345,
      0.11240091919898987,
      0.10680994391441345,
      0.11293925344944,
      0.11703578382730484,
      0.10730374604463577,
      0.11576204001903534,
      0.11593729257583618,
      0.10270948708057404,
      0.10811156779527664,
      0.11393880844116211,
      0.10710165649652481,
      0.11055025458335876,
      0.11290110647678375,
      0.12089952081441879,
      0.11389166116714478,
      0.10415896028280258,
      0.10449264943599701,
      0.10515021532773972,
      0.10510879755020142,
      0.0986783429980278,
      0.0943865180015564,
      0.0946468636393547,
      0.09258891642093658,
      0.09280522912740707,
      0.08976590633392334,
      0.0945080816745758,
      0.09749060869216919,
      0.09959772974252701,
      0.10425320267677307,
      0.11297259479761124,
      0.1172293946146965,
      0.12330175191164017,
      0.12914039194583893,
      0.1362684816122055,
      0.1519853174686432,
      0.17481951415538788,
      0.18356940150260925,
      0.19432960450649261,
      0.22262629866600037,
      0.2585243582725525,
      0.21496789157390594,
      0.9955797791481018,
      0.9978498816490173,
      0.9976732134819031,
      0.9993008375167847,
      0.99937903881073,
      0.9994323253631592,
      0.9988670945167542,
      0.9978272914886475,
      0.9954133033752441,
      0.9645934104919434,
      0.9451737403869629,
      0.9853054881095886,
      0.9761544466018677,
      0.9416307210922241,
      0.9019063711166382,
      0.9451431035995483,
      0.9753713011741638,
      0.9956963062286377,
      0.9986612200737,
      0.9995737075805664,
      0.9997184872627258,
      0.9995993971824646,
      0.9994106292724609,
      0.9983537197113037,
      0.9980927109718323,
      0.9980177283287048,
      0.9987870454788208,
      0.9989185333251953,
      0.9980645179748535,
      0.9977297782897949,
      0.9991425275802612,
      0.9987608194351196,
      0.9991685152053833,
      0.998957097530365,
      0.9985511302947998,
      0.9958103895187378,
      0.9872692227363586,
      0.9381906986236572,
      0.8569233417510986,
      0.8448989987373352,
      0.8612875938415527,
      0.8019778728485107,
      0.8005330562591553,
      0.8413403034210205,
      0.8565354943275452,
      0.947161853313446,
      0.9787362217903137,
      0.9943722486495972,
      0.9982185363769531,
      0.9985276460647583,
      0.9989863038063049,
      0.9972959756851196,
      0.9968834519386292,
      0.9979060292243958,
      0.9988205432891846,
      0.9994786381721497,
      0.9993245005607605,
      0.9980138540267944,
      0.9924407005310059,
      0.9712049961090088,
      0.9103496670722961,
      0.8854610919952393,
      0.901219367980957,
      0.8647283911705017,
      0.8866389989852905,
      0.842017412185669,
      0.8075092434883118,
      0.86074298620224,
      0.9150514006614685,
      0.9559377431869507,
      0.9899960160255432,
      0.992089033126831,
      0.9978049397468567,
      0.9966214895248413,
      0.9969364404678345,
      0.9931697249412537,
      0.9890835285186768,
      0.989235520362854,
      0.9887438416481018,
      0.9921099543571472,
      0.9912950396537781,
      0.9850331544876099,
      0.9775705337524414,
      0.9498762488365173,
      0.9594684839248657,
      0.9136619567871094,
      0.9542732834815979,
      0.9218477010726929,
      0.9456888437271118,
      0.9902469515800476,
      0.9914873242378235,
      0.9978436231613159,
      0.99644935131073,
      0.9982415437698364,
      0.9991963505744934,
      0.9993219375610352,
      0.9989485740661621,
      0.998366117477417,
      0.9994722008705139,
      0.999498188495636,
      0.9998188018798828,
      0.9996707439422607,
      0.9997579455375671,
      0.9994726777076721,
      0.9993457794189453,
      0.9982457756996155,
      0.998718798160553,
      0.9993085861206055,
      0.999655544757843,
      0.9997479319572449,
      0.9995319843292236,
      0.9996082782745361,
      0.9991673231124878,
      0.9993477463722229,
      0.9974880218505859,
      0.9961272478103638,
      0.9896241426467896,
      0.9749376773834229,
      0.9525429606437683,
      0.929762601852417,
      0.9029979705810547,
      0.827474057674408,
      0.8478448390960693,
      0.9012606739997864,
      0.8947535753250122,
      0.9153348207473755,
      0.9708632230758667,
      0.9833773970603943,
      0.9959970116615295,
      0.9979332089424133,
      0.9992873668670654,
      0.9996099472045898,
      0.9997607469558716,
      0.9997941255569458,
      0.9997987747192383,
      0.9996869564056396,
      0.9996320605278015,
      0.9992480278015137,
      0.9986516237258911,
      0.9983312487602234,
      0.9982499480247498,
      0.999158501625061,
      0.999189555644989,
      0.9986419081687927,
      0.9977720975875854,
      0.9933139681816101,
      0.9915634989738464,
      0.9804565906524658,
      0.9856083989143372,
      0.995058536529541,
      0.9970253109931946,
      0.9988572001457214,
      0.9992550015449524,
      0.9997458457946777,
      0.9996746182441711,
      0.9996799826622009,
      0.9996396899223328,
      0.9997640252113342,
      0.9998177289962769,
      0.9997708797454834,
      0.9998055696487427,
      0.9996957182884216,
      0.9997866749763489,
      0.9998725056648254,
      0.9999108910560608,
      0.9998564124107361,
      0.9998615980148315,
      0.9996461272239685,
      0.9995693564414978,
      0.9989623427391052,
      0.9979579448699951,
      0.9911782741546631,
      0.9653013944625854,
      0.9444732666015625,
      0.8689448237419128,
      0.8173235654830933,
      0.8912892937660217,
      0.9308006763458252,
      0.9805068969726562,
      0.9940372705459595,
      0.9974555969238281,
      0.9988237619400024,
      0.9990888833999634,
      0.9990850687026978,
      0.9994893074035645,
      0.9988533854484558,
      0.9995542168617249,
      0.9997820854187012,
      0.9997984766960144,
      0.9998813271522522,
      0.999848484992981,
      0.999882698059082,
      0.9996547698974609
    ],
    [
      0.12924349308013916,
      0.14743369817733765,
      0.16641750931739807,
      0.1885480433702469,
      0.1942594051361084,
      0.20249536633491516,
      0.20090316236019135,
      0.2047121524810791,
      0.20151537656784058,
      0.2122964709997177,
      0.2077200710773468,
      0.19797992706298828,
      0.20273199677467346,
      0.20693635940551758,
      0.19035521149635315,
      0.1831369400024414,
      0.18995381891727448,
      0.1759689450263977,
      0.15960799157619476,
      0.15940111875534058,
      0.15641485154628754,
      0.1391931176185608,
      0.13855881989002228,
      0.13786602020263672,
      0.12860703468322754,
      0.11796048283576965,
      0.12153260409832001,
      0.11857615411281586,
      0.10785362124443054,
      0.10654544085264206,
      0.11269188672304153,
      0.10480080544948578,
      0.10148151963949203,
      0.10360054671764374,
      0.10214437544345856,
      0.097478948533535,
      0.10095621645450592,
      0.09549199044704437,
      0.09196791052818298,
      0.08900696784257889,
      0.09338690340518951,
      0.09560984373092651,
      0.0957021564245224,
      0.09846033155918121,
      0.10119790583848953,
      0.09969943761825562,
      0.09865871071815491,
      0.11089681088924408,
      0.10398447513580322,
      0.10464253276586533,
      0.10535986721515656,
      0.11139273643493652,
      0.1068480908870697,
      0.10763320326805115,
      0.11240211129188538,
      0.10961884260177612,
      0.10690303146839142,
      0.1136460155248642,
      0.12461280077695847,
      0.1240377426147461,
      0.12377579510211945,
      0.1300630420446396,
      0.1392098069190979,
      0.12334883213043213,
      0.1348484307527542,
      0.12973004579544067,
      0.12310580909252167,
      0.1220901682972908,
      0.13021701574325562,
      0.12489357590675354,
      0.12722177803516388,
      0.13707643747329712,
      0.14406804740428925,
      0.14445462822914124,
      0.12731827795505524,
      0.12980076670646667,
      0.13123533129692078,
      0.12983112037181854,
      0.11723851412534714,
      0.11358420550823212,
      0.11745856702327728,
      0.11532264202833176,
      0.11450208723545074,
      0.11354856193065643,
      0.11871519684791565,
      0.12160313129425049,
      0.12979531288146973,
      0.13274793326854706,
      0.1412397176027298,
      0.16025559604167938,
      0.15814942121505737,
      0.16396018862724304,
      0.18486177921295166,
      0.21014456450939178,
      0.23200711607933044,
      0.245132714509964,
      0.25154975056648254,
      0.2570685148239136,
      0.26657164096832275,
      0.24085217714309692,
      0.9956995248794556,
      0.997865617275238,
      0.9976126551628113,
      0.9992634057998657,
      0.9993281364440918,
      0.9993976354598999,
      0.9988022446632385,
      0.9978218078613281,
      0.9954686164855957,
      0.9649089574813843,
      0.9470780491828918,
      0.9857133626937866,
      0.9765574336051941,
      0.9423890709877014,
      0.9033313989639282,
      0.9447381496429443,
      0.9750474691390991,
      0.9958162307739258,
      0.998658299446106,
      0.999575674533844,
      0.9997171759605408,
      0.9996078014373779,
      0.9994242787361145,
      0.9983860850334167,
      0.9982345700263977,
      0.9981957674026489,
      0.9989198446273804,
      0.9990401268005371,
      0.99830162525177,
      0.9980327486991882,
      0.9992615580558777,
      0.9989475607872009,
      0.9992710947990417,
      0.9990660548210144,
      0.9986426830291748,
      0.9959819316864014,
      0.9875677824020386,
      0.939725399017334,
      0.8560137748718262,
      0.8407670855522156,
      0.8605101704597473,
      0.8002274036407471,
      0.8019551038742065,
      0.8434960246086121,
      0.8573259711265564,
      0.9484694004058838,
      0.9791508913040161,
      0.9946280717849731,
      0.9983088374137878,
      0.9986253380775452,
      0.9990778565406799,
      0.9975951313972473,
      0.9972506165504456,
      0.9981173276901245,
      0.9989045858383179,
      0.9995070695877075,
      0.9993392825126648,
      0.9980373978614807,
      0.9923847913742065,
      0.9706741571426392,
      0.9108663201332092,
      0.8856657147407532,
      0.9007658958435059,
      0.8619123101234436,
      0.8834729194641113,
      0.8384960889816284,
      0.8035941123962402,
      0.8599005937576294,
      0.9150066375732422,
      0.9559990763664246,
      0.9900273680686951,
      0.9923096895217896,
      0.9979382157325745,
      0.9969220757484436,
      0.9973511695861816,
      0.9939505457878113,
      0.9900093078613281,
      0.9900467395782471,
      0.9892999529838562,
      0.9924514889717102,
      0.9915453195571899,
      0.9852527976036072,
      0.9771244525909424,
      0.9488548040390015,
      0.9578311443328857,
      0.912558376789093,
      0.9528273344039917,
      0.9205885529518127,
      0.9426024556159973,
      0.988646924495697,
      0.9909210205078125,
      0.9977533221244812,
      0.9964907169342041,
      0.9983485341072083,
      0.9992514848709106,
      0.9993548393249512,
      0.9990538358688354,
      0.99853515625,
      0.9995067119598389,
      0.999536395072937,
      0.9998300075531006,
      0.9996911287307739,
      0.9997715353965759,
      0.9995046854019165,
      0.9993903040885925,
      0.998367190361023,
      0.9988023042678833,
      0.9993557333946228,
      0.9996764659881592,
      0.9997637867927551,
      0.99956876039505,
      0.9996351599693298,
      0.9992380738258362,
      0.9994019269943237,
      0.9977318644523621,
      0.9965222477912903,
      0.9905462265014648,
      0.976280927658081,
      0.954230010509491,
      0.9316174983978271,
      0.9054359197616577,
      0.8323333859443665,
      0.8508448600769043,
      0.9034862518310547,
      0.896248996257782,
      0.9155824184417725,
      0.9703212976455688,
      0.9828356504440308,
      0.9957740902900696,
      0.9977582097053528,
      0.999260425567627,
      0.9996046423912048,
      0.999761700630188,
      0.9998012185096741,
      0.999806821346283,
      0.9997023940086365,
      0.9996523261070251,
      0.9992887377738953,
      0.9987253546714783,
      0.9983986616134644,
      0.9983057379722595,
      0.9991707801818848,
      0.9991862773895264,
      0.9985938668251038,
      0.9976950883865356,
      0.9930520057678223,
      0.9911506772041321,
      0.9800420999526978,
      0.9857860207557678,
      0.9953945875167847,
      0.9972233176231384,
      0.9989139437675476,
      0.9992927312850952,
      0.9997609853744507,
      0.9997003674507141,
      0.99969881772995,
      0.9996650815010071,
      0.9997808933258057,
      0.9998278617858887,
      0.9997835755348206,
      0.9998161196708679,
      0.999712347984314,
      0.9997958540916443,
      0.9998785257339478,
      0.9999128580093384,
      0.9998598694801331,
      0.9998631477355957,
      0.999648928642273,
      0.9995580315589905,
      0.998902440071106,
      0.9978329539299011,
      0.9906651973724365,
      0.9641191363334656,
      0.9430835843086243,
      0.8681497573852539,
      0.8165589570999146,
      0.8912091851234436,
      0.9287676811218262,
      0.9790430665016174,
      0.993242621421814,
      0.997183084487915,
      0.998791515827179,
      0.9991102814674377,
      0.9990983605384827,
      0.9995001554489136,
      0.9989494681358337,
      0.999587893486023,
      0.9997948408126831,
      0.9998091459274292,
      0.9998871088027954,
      0.9998576641082764,
      0.9998905062675476,
      0.9996830224990845
    ],
    [
      0.12338679283857346,
      0.1403302550315857,
      0.15337064862251282,
      0.17167048156261444,
      0.18088951706886292,
      0.18715274333953857,
      0.19488732516765594,
      0.20003078877925873,
      0.20391564071178436,
      0.21342994272708893,
      0.21995654702186584,
      0.21943171322345734,
      0.22495310008525848,
      0.2254091203212738,
      0.22138378024101257,
      0.2241813838481903,
      0.23858556151390076,
      0.21867379546165466,
      0.20363184809684753,
      0.21246179938316345,
      0.21630436182022095,
      0.18926282227039337,
      0.18152031302452087,
      0.19341571629047394,
      0.18299627304077148,
      0.163824200630188,
      0.16749964654445648,
      0.17825323343276978,
      0.16299769282341003,
      0.15360692143440247,
      0.1589878797531128,
      0.15731732547283173,
      0.14626531302928925,
      0.14675360918045044,
      0.14600923657417297,
      0.13150650262832642,
      0.12940341234207153,
      0.13055215775966644,
      0.12894725799560547,
      0.11747615039348602,
      0.1270708590745926,
      0.13407200574874878,
      0.1349823772907257,
      0.13448113203048706,
      0.1434793323278427,
      0.14260149002075195,
      0.13744957745075226,
      0.14903707802295685,
      0.1410895586013794,
      0.136409193277359,
      0.14193414151668549,
      0.1483795940876007,
      0.13743194937705994,
      0.13781705498695374,
      0.15205468237400055,
      0.1508651077747345,
      0.143645241856575,
      0.15471459925174713,
      0.17211303114891052,
      0.16626787185668945,
      0.16276875138282776,
      0.17619116604328156,
      0.1787889152765274,
      0.15885868668556213,
      0.17004552483558655,
      0.16507801413536072,
      0.15359032154083252,
      0.1452801525592804,
      0.16734859347343445,
      0.16483435034751892,
      0.16595341265201569,
      0.17791900038719177,
      0.18129593133926392,
      0.1910678893327713,
      0.17850883305072784,
      0.17251814901828766,
      0.175752192735672,
      0.17660215497016907,
      0.15342846512794495,
      0.15201160311698914,
      0.15575462579727173,
      0.1526266634464264,
      0.14796561002731323,
      0.14271974563598633,
      0.14998972415924072,
      0.15855662524700165,
      0.15650418400764465,
      0.16525138914585114,
      0.17712128162384033,
      0.19206377863883972,
      0.19704821705818176,
      0.20700499415397644,
      0.21853438019752502,
      0.23823204636573792,
      0.25148239731788635,
      0.255068838596344,
      0.25589442253112793,
      0.26738736033439636,
      0.2871865928173065,
      0.2450135350227356,
      0.9961029291152954,
      0.9980633854866028,
      0.9976202845573425,
      0.9992257356643677,
      0.9992379546165466,
      0.9993596076965332,
      0.9987353682518005,
      0.9977342486381531,
      0.9954583644866943,
      0.964838445186615,
      0.9476985931396484,
      0.9861496686935425,
      0.976708173751831,
      0.9419028759002686,
      0.9059993624687195,
      0.9442628622055054,
      0.9747416377067566,
      0.995873212814331,
      0.9987097382545471,
      0.9995812773704529,
      0.9997169375419617,
      0.9996024370193481,
      0.9994317293167114,
      0.9984855055809021,
      0.9983204007148743,
      0.9983707070350647,
      0.9990678429603577,
      0.999210000038147,
      0.998619794845581,
      0.9984599351882935,
      0.9994322657585144,
      0.9992273449897766,
      0.9994603395462036,
      0.9993059635162354,
      0.9989438056945801,
      0.9967181086540222,
      0.9889594912528992,
      0.9443726539611816,
      0.85774165391922,
      0.8363818526268005,
      0.8593500852584839,
      0.7957218289375305,
      0.8026704788208008,
      0.8478674292564392,
      0.8631658554077148,
      0.9527634382247925,
      0.9808811545372009,
      0.995447039604187,
      0.998576283454895,
      0.9988232254981995,
      0.9992167949676514,
      0.9979840517044067,
      0.9977056980133057,
      0.9983656406402588,
      0.9990077018737793,
      0.9995554089546204,
      0.9993915557861328,
      0.9981908202171326,
      0.9924278855323792,
      0.9703774452209473,
      0.910589873790741,
      0.8843591809272766,
      0.8996767401695251,
      0.8547769784927368,
      0.877382218837738,
      0.8295878171920776,
      0.8064501881599426,
      0.861846923828125,
      0.916983962059021,
      0.9589946866035461,
      0.9910452365875244,
      0.9933424592018127,
      0.9984158873558044,
      0.9977434277534485,
      0.9980743527412415,
      0.9954935908317566,
      0.9919655919075012,
      0.9918940663337708,
      0.9912611842155457,
      0.994028627872467,
      0.9927951693534851,
      0.9867529273033142,
      0.9778825044631958,
      0.9496564865112305,
      0.9575145244598389,
      0.9114660024642944,
      0.9512578845024109,
      0.9188494682312012,
      0.9396829605102539,
      0.98675137758255,
      0.9896689653396606,
      0.9975082278251648,
      0.9965136051177979,
      0.998478889465332,
      0.9993192553520203,
      0.9994447827339172,
      0.9992384910583496,
      0.9988386631011963,
      0.9995592832565308,
      0.9995943903923035,
      0.9998487234115601,
      0.9997230172157288,
      0.9997920393943787,
      0.9995514750480652,
      0.999455988407135,
      0.9985408186912537,
      0.9989227652549744,
      0.999417781829834,
      0.9997079968452454,
      0.999787449836731,
      0.9996253252029419,
      0.9996803998947144,
      0.9993566870689392,
      0.9994980692863464,
      0.9980794191360474,
      0.9969714879989624,
      0.991281270980835,
      0.9771181344985962,
      0.9551405906677246,
      0.9316869974136353,
      0.9064594507217407,
      0.8367190361022949,
      0.8568111658096313,
      0.9075126647949219,
      0.898175835609436,
      0.9164586663246155,
      0.9703088402748108,
      0.9827157258987427,
      0.9955928325653076,
      0.9976087808609009,
      0.9992310404777527,
      0.9995903968811035,
      0.9997621774673462,
      0.9998098611831665,
      0.9998186826705933,
      0.9997212290763855,
      0.9996708631515503,
      0.9993274211883545,
      0.9988004565238953,
      0.9984694123268127,
      0.9983391761779785,
      0.9991637468338013,
      0.9991457462310791,
      0.9984862804412842,
      0.9975619316101074,
      0.9928740859031677,
      0.9910088777542114,
      0.980086088180542,
      0.9863976836204529,
      0.9959449172019958,
      0.9975259304046631,
      0.999025821685791,
      0.9993588924407959,
      0.9997828006744385,
      0.9997321367263794,
      0.999725878238678,
      0.9996952414512634,
      0.9998010993003845,
      0.9998390674591064,
      0.9997973442077637,
      0.9998287558555603,
      0.9997308254241943,
      0.9998065233230591,
      0.9998871684074402,
      0.9999182820320129,
      0.9998686909675598,
      0.9998695850372314,
      0.9996606707572937,
      0.9995575547218323,
      0.9988455176353455,
      0.9977518916130066,
      0.9899529814720154,
      0.9626128673553467,
      0.941320538520813,
      0.8692398071289062,
      0.8217060565948486,
      0.8913975954055786,
      0.9262673854827881,
      0.976341962814331,
      0.9919083118438721,
      0.9966857433319092,
      0.9987451434135437,
      0.9991623759269714,
      0.9991448521614075,
      0.999544084072113,
      0.9990800619125366,
      0.9996368885040283,
      0.9998151063919067,
      0.9998255968093872,
      0.9998952746391296,
      0.9998694658279419,
      0.9999006986618042,
      0.999716579914093
    ],
    [
      0.14661180973052979,
      0.1681673675775528,
      0.1858573704957962,
      0.1976727843284607,
      0.20016160607337952,
      0.2093159258365631,
      0.2201148122549057,
      0.23011428117752075,
      0.23212942481040955,
      0.2505061626434326,
      0.2550845742225647,
      0.2613105773925781,
      0.2797916531562805,
      0.2884048819541931,
      0.285950630903244,
      0.29637694358825684,
      0.31639719009399414,
      0.3006210923194885,
      0.2796120047569275,
      0.30651313066482544,
      0.312458872795105,
      0.2585779130458832,
      0.2529235780239105,
      0.2741633653640747,
      0.24287384748458862,
      0.21573464572429657,
      0.2218955010175705,
      0.2308742105960846,
      0.20344144105911255,
      0.1931096613407135,
      0.19471146166324615,
      0.1917715072631836,
      0.1724250316619873,
      0.16647569835186005,
      0.16525015234947205,
      0.1541161835193634,
      0.14645078778266907,
      0.1418231874704361,
      0.14332614839076996,
      0.12776626646518707,
      0.13455528020858765,
      0.14238780736923218,
      0.14312851428985596,
      0.14242541790008545,
      0.15552574396133423,
      0.15623411536216736,
      0.1637144386768341,
      0.17797107994556427,
      0.17250631749629974,
      0.1690288931131363,
      0.18128280341625214,
      0.18924589455127716,
      0.1746978461742401,
      0.17728576064109802,
      0.1936810314655304,
      0.18995925784111023,
      0.1856367588043213,
      0.19770169258117676,
      0.21623732149600983,
      0.20714037120342255,
      0.20586353540420532,
      0.2100793868303299,
      0.2087249606847763,
      0.19564656913280487,
      0.19170966744422913,
      0.18631073832511902,
      0.17238587141036987,
      0.1623876392841339,
      0.17975129187107086,
      0.16837254166603088,
      0.17704926431179047,
      0.19445565342903137,
      0.20450878143310547,
      0.21639437973499298,
      0.2056228518486023,
      0.200779527425766,
      0.20675358176231384,
      0.21022561192512512,
      0.19406314194202423,
      0.19152915477752686,
      0.19406293332576752,
      0.18529625236988068,
      0.17963649332523346,
      0.1760006546974182,
      0.1848563849925995,
      0.1895776391029358,
      0.18570464849472046,
      0.19292838871479034,
      0.20334112644195557,
      0.21321725845336914,
      0.2158823311328888,
      0.22938784956932068,
      0.24255681037902832,
      0.25991928577423096,
      0.27194875478744507,
      0.2806068956851959,
      0.2926084101200104,
      0.3145143687725067,
      0.3545607328414917,
      0.3294793963432312,
      0.9961792826652527,
      0.998083233833313,
      0.9974620342254639,
      0.9991225004196167,
      0.9990691542625427,
      0.9992395043373108,
      0.9985352158546448,
      0.9975648522377014,
      0.9952505826950073,
      0.9641036987304688,
      0.9477646946907043,
      0.9859123826026917,
      0.9762861728668213,
      0.9414969682693481,
      0.9059629440307617,
      0.9434584975242615,
      0.9738709330558777,
      0.9956737756729126,
      0.998641312122345,
      0.9995638132095337,
      0.9996997117996216,
      0.9995794296264648,
      0.9994075298309326,
      0.9983640313148499,
      0.9982993006706238,
      0.9984049797058105,
      0.9991153478622437,
      0.9992761015892029,
      0.9987550973892212,
      0.9986382126808167,
      0.9995043873786926,
      0.9993522763252258,
      0.9995437264442444,
      0.9994349479675293,
      0.9991329312324524,
      0.9972308874130249,
      0.9899429082870483,
      0.9478328227996826,
      0.8602861166000366,
      0.8317015171051025,
      0.8575797080993652,
      0.7878692746162415,
      0.8018084764480591,
      0.8544900417327881,
      0.8691705465316772,
      0.9557154774665833,
      0.9819002151489258,
      0.9959731698036194,
      0.998712420463562,
      0.9989135265350342,
      0.9992747902870178,
      0.9981430768966675,
      0.997894823551178,
      0.9984595775604248,
      0.9990411996841431,
      0.9995638728141785,
      0.9993974566459656,
      0.9981601238250732,
      0.9921455979347229,
      0.9695415496826172,
      0.9096177816390991,
      0.8832476735115051,
      0.896054208278656,
      0.8372272253036499,
      0.868147611618042,
      0.805582582950592,
      0.79975426197052,
      0.8628237247467041,
      0.9180214405059814,
      0.9607467651367188,
      0.9917035102844238,
      0.9941911101341248,
      0.9987267851829529,
      0.9983019828796387,
      0.9984482526779175,
      0.9963312149047852,
      0.9931963682174683,
      0.9931477904319763,
      0.9927330017089844,
      0.9952557682991028,
      0.9937151074409485,
      0.9878854155540466,
      0.9779915809631348,
      0.9508764743804932,
      0.9566001892089844,
      0.9108239412307739,
      0.9497455358505249,
      0.9168051481246948,
      0.9366452693939209,
      0.9846876263618469,
      0.9881153702735901,
      0.997128963470459,
      0.996364176273346,
      0.9984735250473022,
      0.9993451237678528,
      0.9994768500328064,
      0.9993001818656921,
      0.9989454746246338,
      0.9995850920677185,
      0.9996111392974854,
      0.9998544454574585,
      0.999729335308075,
      0.9997955560684204,
      0.9995682239532471,
      0.9994801878929138,
      0.9986239671707153,
      0.9989761710166931,
      0.9994397163391113,
      0.9997193813323975,
      0.9997956156730652,
      0.9996572136878967,
      0.9997072219848633,
      0.999434232711792,
      0.999550461769104,
      0.9982575178146362,
      0.9971747994422913,
      0.9916092753410339,
      0.977453351020813,
      0.9561378359794617,
      0.932735025882721,
      0.9084765911102295,
      0.8414472341537476,
      0.8600599765777588,
      0.9095566272735596,
      0.9007279872894287,
      0.9180317521095276,
      0.9707142114639282,
      0.982854425907135,
      0.9955835342407227,
      0.9974703788757324,
      0.9991836547851562,
      0.9995515942573547,
      0.9997466802597046,
      0.9998010396957397,
      0.999815046787262,
      0.9997179508209229,
      0.9996670484542847,
      0.9993144273757935,
      0.9987642765045166,
      0.9983528256416321,
      0.9981791973114014,
      0.9990507364273071,
      0.9990093111991882,
      0.9982666373252869,
      0.9973145127296448,
      0.9927719235420227,
      0.9913256168365479,
      0.9808372259140015,
      0.9874615669250488,
      0.9965157508850098,
      0.9978351593017578,
      0.9991066455841064,
      0.9993953108787537,
      0.9997897148132324,
      0.9997431635856628,
      0.9997340440750122,
      0.9997003078460693,
      0.9998018145561218,
      0.9998378753662109,
      0.9997977018356323,
      0.9998306035995483,
      0.9997345805168152,
      0.9998056292533875,
      0.999888002872467,
      0.9999179244041443,
      0.9998688697814941,
      0.9998692870140076,
      0.999660849571228,
      0.9995416402816772,
      0.9987637996673584,
      0.9976382255554199,
      0.989476203918457,
      0.9613685011863708,
      0.9398472309112549,
      0.8687664270401001,
      0.8209986686706543,
      0.8911580443382263,
      0.923323392868042,
      0.9730547666549683,
      0.9903846979141235,
      0.9960365891456604,
      0.9986349940299988,
      0.9991185069084167,
      0.9991119503974915,
      0.9995552897453308,
      0.9991347789764404,
      0.999648928642273,
      0.9998189210891724,
      0.9998275637626648,
      0.9998959302902222,
      0.9998714327812195,
      0.9999032020568848,
      0.9997293949127197
    ],
    [
      0.15767428278923035,
      0.1965193748474121,
      0.2122313380241394,
      0.23042839765548706,
      0.23009541630744934,
      0.24647319316864014,
      0.25742465257644653,
      0.2595282793045044,
      0.26995474100112915,
      0.2906447649002075,
      0.3024210035800934,
      0.3137948513031006,
      0.3352334797382355,
      0.3477228879928589,
      0.34522876143455505,
      0.3565889596939087,
      0.3885383903980255,
      0.368518590927124,
      0.33434921503067017,
      0.3782464265823364,
      0.3867158591747284,
      0.33036136627197266,
      0.3358248472213745,
      0.3711939752101898,
      0.3413839638233185,
      0.3120533525943756,
      0.3268546462059021,
      0.3228113055229187,
      0.2843042016029358,
      0.2700744569301605,
      0.26741260290145874,
      0.2571501135826111,
      0.2340950220823288,
      0.22467738389968872,
      0.21636897325515747,
      0.19880005717277527,
      0.17929434776306152,
      0.1705438792705536,
      0.1793915033340454,
      0.16440001130104065,
      0.1667698621749878,
      0.17040306329727173,
      0.1696251928806305,
      0.1642748862504959,
      0.17897315323352814,
      0.1864445060491562,
      0.20472905039787292,
      0.22279560565948486,
      0.22859391570091248,
      0.23428469896316528,
      0.25301122665405273,
      0.27001848816871643,
      0.2673370838165283,
      0.26396089792251587,
      0.27510756254196167,
      0.2728336453437805,
      0.253717303276062,
      0.2489984929561615,
      0.25475284457206726,
      0.2596624493598938,
      0.2495453953742981,
      0.24189341068267822,
      0.24110791087150574,
      0.21934279799461365,
      0.21478553116321564,
      0.2115965485572815,
      0.19194284081459045,
      0.1956970989704132,
      0.19130250811576843,
      0.1757740080356598,
      0.1758376657962799,
      0.1907743364572525,
      0.195033997297287,
      0.2128387689590454,
      0.20613591372966766,
      0.20571830868721008,
      0.20841628313064575,
      0.21618390083312988,
      0.21356335282325745,
      0.21350379288196564,
      0.22349843382835388,
      0.22702756524085999,
      0.22724029421806335,
      0.22663824260234833,
      0.23681247234344482,
      0.2406633496284485,
      0.23797178268432617,
      0.24265986680984497,
      0.24356548488140106,
      0.2497023195028305,
      0.2513546347618103,
      0.25781723856925964,
      0.26284369826316833,
      0.28964152932167053,
      0.29618045687675476,
      0.29277175664901733,
      0.3270791471004486,
      0.36310529708862305,
      0.4089672267436981,
      0.39968404173851013,
      0.9966644644737244,
      0.9983303546905518,
      0.9975762963294983,
      0.9990889430046082,
      0.9989375472068787,
      0.9991446137428284,
      0.9983423948287964,
      0.9972800612449646,
      0.9949353933334351,
      0.96260005235672,
      0.946647584438324,
      0.9856404662132263,
      0.9755879640579224,
      0.9404917359352112,
      0.9039440155029297,
      0.9405847787857056,
      0.9723749160766602,
      0.9953519701957703,
      0.9985623359680176,
      0.999533474445343,
      0.9996824264526367,
      0.9995612502098083,
      0.999411940574646,
      0.9983335137367249,
      0.9984005689620972,
      0.9985244274139404,
      0.9992150664329529,
      0.999378502368927,
      0.9989296793937683,
      0.9988413453102112,
      0.9995869994163513,
      0.9994775652885437,
      0.9996320009231567,
      0.9995139241218567,
      0.9992427229881287,
      0.9975430369377136,
      0.9907845258712769,
      0.9520257115364075,
      0.8678163290023804,
      0.8309277892112732,
      0.860514223575592,
      0.7728722095489502,
      0.7887299060821533,
      0.8577898740768433,
      0.8733539581298828,
      0.9575034976005554,
      0.9817730784416199,
      0.9959927201271057,
      0.9987180829048157,
      0.9988897442817688,
      0.9992977380752563,
      0.998238742351532,
      0.9980486035346985,
      0.998577892780304,
      0.9990876913070679,
      0.9995657801628113,
      0.9993700385093689,
      0.998019814491272,
      0.9915137887001038,
      0.9678413271903992,
      0.9068286418914795,
      0.8809200525283813,
      0.8939093351364136,
      0.8098896741867065,
      0.8534461259841919,
      0.78251713514328,
      0.787566602230072,
      0.8598265647888184,
      0.9208519458770752,
      0.9640763401985168,
      0.9927324056625366,
      0.9952691793441772,
      0.999032735824585,
      0.9987934827804565,
      0.9988162517547607,
      0.9970888495445251,
      0.9944248795509338,
      0.9945881962776184,
      0.9944217205047607,
      0.9966421127319336,
      0.9951145052909851,
      0.989666759967804,
      0.9797734618186951,
      0.9528960585594177,
      0.9570316076278687,
      0.9086940884590149,
      0.9470236301422119,
      0.9141705632209778,
      0.9332936406135559,
      0.9822409152984619,
      0.9859029650688171,
      0.9966828227043152,
      0.9962265491485596,
      0.998499870300293,
      0.9994015693664551,
      0.999550461769104,
      0.9994080066680908,
      0.9991068243980408,
      0.9996365308761597,
      0.9996567964553833,
      0.9998709559440613,
      0.9997584819793701,
      0.9998132586479187,
      0.9996108412742615,
      0.9995318055152893,
      0.9987680315971375,
      0.9990934729576111,
      0.9995039105415344,
      0.9997542500495911,
      0.9998218417167664,
      0.9997186064720154,
      0.9997610449790955,
      0.9995573163032532,
      0.9996389150619507,
      0.9986346960067749,
      0.9976177215576172,
      0.9925409555435181,
      0.9790073037147522,
      0.9603802561759949,
      0.9355828762054443,
      0.9083446860313416,
      0.8389568328857422,
      0.8615009784698486,
      0.9114776849746704,
      0.9060097932815552,
      0.921381413936615,
      0.9712530374526978,
      0.9832116365432739,
      0.9958187341690063,
      0.9975050687789917,
      0.9992364645004272,
      0.9995672106742859,
      0.9997619986534119,
      0.999816358089447,
      0.999828040599823,
      0.99973464012146,
      0.9996832609176636,
      0.9993548393249512,
      0.9988467693328857,
      0.9984539747238159,
      0.9982866644859314,
      0.999112606048584,
      0.9990565776824951,
      0.9983079433441162,
      0.9974414706230164,
      0.993096113204956,
      0.9923846125602722,
      0.9822936654090881,
      0.9891694784164429,
      0.9973920583724976,
      0.9983748197555542,
      0.9993152022361755,
      0.9995047450065613,
      0.9998194575309753,
      0.9997798204421997,
      0.9997609853744507,
      0.9997308254241943,
      0.9998220801353455,
      0.9998520016670227,
      0.999813973903656,
      0.9998441338539124,
      0.9997540712356567,
      0.9998167753219604,
      0.999896228313446,
      0.9999244213104248,
      0.9998804926872253,
      0.9998811483383179,
      0.9996924996376038,
      0.9995759129524231,
      0.9987524151802063,
      0.9975967407226562,
      0.9885884523391724,
      0.9598767757415771,
      0.935920238494873,
      0.865138053894043,
      0.8169645667076111,
      0.8923180103302002,
      0.9208337664604187,
      0.970329999923706,
      0.988404393196106,
      0.995208740234375,
      0.9985431432723999,
      0.9991177916526794,
      0.9991611838340759,
      0.9996002912521362,
      0.9992274045944214,
      0.9996881484985352,
      0.9998373985290527,
      0.9998414516448975,
      0.9999030232429504,
      0.9998797178268433,
      0.9999097585678101,
      0.999751091003418
    ],
    [
      0.16169819235801697,
      0.20784631371498108,
      0.22236552834510803,
      0.2381671965122223,
      0.23738065361976624,
      0.2576333284378052,
      0.2667709290981293,
      0.27292343974113464,
      0.2906797230243683,
      0.3120990991592407,
      0.32768356800079346,
      0.35087090730667114,
      0.3808501362800598,
      0.39266785979270935,
      0.38817980885505676,
      0.4110752046108246,
      0.4544280171394348,
      0.4310525953769684,
      0.39655065536499023,
      0.45832130312919617,
      0.4750964045524597,
      0.4150024652481079,
      0.4232203960418701,
      0.4669060707092285,
      0.4471646249294281,
      0.41642042994499207,
      0.4205023944377899,
      0.40414556860923767,
      0.374531626701355,
      0.3421267569065094,
      0.3332144320011139,
      0.31356027722358704,
      0.27824845910072327,
      0.26335304975509644,
      0.2599475383758545,
      0.23581336438655853,
      0.20321223139762878,
      0.19496724009513855,
      0.2074398249387741,
      0.18849727511405945,
      0.19142889976501465,
      0.19420412182807922,
      0.20136773586273193,
      0.18681439757347107,
      0.20681840181350708,
      0.2093205600976944,
      0.2296740710735321,
      0.25187328457832336,
      0.260736346244812,
      0.26933902502059937,
      0.29712730646133423,
      0.32723551988601685,
      0.3348369598388672,
      0.3391580581665039,
      0.3656393587589264,
      0.36843135952949524,
      0.3418654799461365,
      0.3266790509223938,
      0.323144793510437,
      0.3178422451019287,
      0.2835480868816376,
      0.27728068828582764,
      0.273287296295166,
      0.2570410966873169,
      0.24533706903457642,
      0.23481234908103943,
      0.22307315468788147,
      0.22616735100746155,
      0.2214769870042801,
      0.212100088596344,
      0.20783603191375732,
      0.21904471516609192,
      0.22088229656219482,
      0.2421305626630783,
      0.24808892607688904,
      0.2483612298965454,
      0.26489946246147156,
      0.2763322591781616,
      0.2655574083328247,
      0.2758243978023529,
      0.29896628856658936,
      0.3198438882827759,
      0.3191952705383301,
      0.3278246521949768,
      0.34051400423049927,
      0.3340994417667389,
      0.33479583263397217,
      0.32439690828323364,
      0.3188958466053009,
      0.3223969042301178,
      0.3414051830768585,
      0.3354020118713379,
      0.32253873348236084,
      0.3595041334629059,
      0.37167298793792725,
      0.36311694979667664,
      0.3983534872531891,
      0.4360799193382263,
      0.4632713198661804,
      0.43175703287124634,
      0.997725784778595,
      0.998929500579834,
      0.9983421564102173,
      0.9993393421173096,
      0.9991080164909363,
      0.9992011785507202,
      0.9983248710632324,
      0.9971224069595337,
      0.9947535395622253,
      0.9617083072662354,
      0.9473623037338257,
      0.986220121383667,
      0.9763618111610413,
      0.9420056939125061,
      0.9061925411224365,
      0.9399882555007935,
      0.9718561172485352,
      0.9952632784843445,
      0.9985535144805908,
      0.9995691180229187,
      0.9997254014015198,
      0.9996410608291626,
      0.9995750188827515,
      0.9988222718238831,
      0.99892657995224,
      0.9989486932754517,
      0.9994571208953857,
      0.9995932579040527,
      0.9993119239807129,
      0.9992746114730835,
      0.999744713306427,
      0.999694287776947,
      0.9997732043266296,
      0.9996821880340576,
      0.9994592666625977,
      0.9980694651603699,
      0.9919465184211731,
      0.9563859701156616,
      0.8725330829620361,
      0.8273832201957703,
      0.8604840636253357,
      0.7500227689743042,
      0.769270658493042,
      0.8575855493545532,
      0.8773366212844849,
      0.9600314497947693,
      0.9826341271400452,
      0.9965507984161377,
      0.998958170413971,
      0.9991528391838074,
      0.9994957447052002,
      0.9987795948982239,
      0.9986584186553955,
      0.999005138874054,
      0.9993207454681396,
      0.9996643662452698,
      0.9994439482688904,
      0.9981457591056824,
      0.9915586709976196,
      0.9670311808586121,
      0.9061258435249329,
      0.876945972442627,
      0.8924973607063293,
      0.7920515537261963,
      0.8400999307632446,
      0.7696070671081543,
      0.7783576846122742,
      0.8610295653343201,
      0.9244160652160645,
      0.9683376550674438,
      0.9939420819282532,
      0.9966161251068115,
      0.9994135499000549,
      0.9993602633476257,
      0.9993258118629456,
      0.9983343482017517,
      0.9965861439704895,
      0.9970213174819946,
      0.9966963529586792,
      0.9982010722160339,
      0.9970362782478333,
      0.9921424984931946,
      0.9823919534683228,
      0.9572895765304565,
      0.9583780765533447,
      0.9073704481124878,
      0.9457852840423584,
      0.9134883880615234,
      0.930571973323822,
      0.9809508919715881,
      0.9841919541358948,
      0.9965659976005554,
      0.996353268623352,
      0.9987552762031555,
      0.9995485544204712,
      0.9996681213378906,
      0.9996320605278015,
      0.999493420124054,
      0.9997463226318359,
      0.9997838735580444,
      0.9999145269393921,
      0.9998410940170288,
      0.9998676180839539,
      0.999724805355072,
      0.9996635317802429,
      0.9991502165794373,
      0.9993539452552795,
      0.9996570348739624,
      0.9998297095298767,
      0.9998789429664612,
      0.9998275637626648,
      0.9998469352722168,
      0.9997305870056152,
      0.9997649788856506,
      0.9991409182548523,
      0.9982298612594604,
      0.9938725233078003,
      0.9798280000686646,
      0.9636922478675842,
      0.9395266175270081,
      0.9102843999862671,
      0.8398198485374451,
      0.8627071380615234,
      0.9119298458099365,
      0.91031414270401,
      0.9235857725143433,
      0.9698989391326904,
      0.9829648733139038,
      0.9959902167320251,
      0.9976873993873596,
      0.9993725419044495,
      0.9996634125709534,
      0.9998180866241455,
      0.9998618960380554,
      0.9998671412467957,
      0.9997938871383667,
      0.9997456073760986,
      0.9994968175888062,
      0.9991471171379089,
      0.998836874961853,
      0.9987002611160278,
      0.9993342757225037,
      0.9992772340774536,
      0.9986336827278137,
      0.9978680610656738,
      0.9934808611869812,
      0.9929873943328857,
      0.9826899766921997,
      0.9903004169464111,
      0.9981197118759155,
      0.9989718794822693,
      0.9995508193969727,
      0.999668300151825,
      0.9998732805252075,
      0.9998467564582825,
      0.999823808670044,
      0.9998044967651367,
      0.999868631362915,
      0.9998888969421387,
      0.9998589754104614,
      0.9998838305473328,
      0.9998115301132202,
      0.9998597502708435,
      0.9999234676361084,
      0.9999434947967529,
      0.9999108910560608,
      0.9999113082885742,
      0.9997659921646118,
      0.9996516704559326,
      0.9988370537757874,
      0.9976351261138916,
      0.9882257580757141,
      0.9577334523200989,
      0.93101966381073,
      0.8705911636352539,
      0.819832444190979,
      0.8887065649032593,
      0.9179893136024475,
      0.9688225388526917,
      0.9878944754600525,
      0.9951479434967041,
      0.9985817670822144,
      0.9992918372154236,
      0.999335527420044,
      0.9997063875198364,
      0.9994634389877319,
      0.9997866749763489,
      0.9998871684074402,
      0.9998862147331238,
      0.9999293088912964,
      0.9999119639396667,
      0.9999329447746277,
      0.9998090267181396
    ],
    [
      0.23999285697937012,
      0.29593202471733093,
      0.3021986186504364,
      0.3230770230293274,
      0.33184075355529785,
      0.3487018346786499,
      0.3522375822067261,
      0.37345972657203674,
      0.3912055492401123,
      0.4062771797180176,
      0.41185182332992554,
      0.4381277859210968,
      0.46920129656791687,
      0.4733365774154663,
      0.45768749713897705,
      0.4880620837211609,
      0.5449676513671875,
      0.509911060333252,
      0.47191372513771057,
      0.5357297658920288,
      0.5580519437789917,
      0.506554126739502,
      0.4980056583881378,
      0.5422057509422302,
      0.5230879187583923,
      0.4789813756942749,
      0.47571876645088196,
      0.4764132499694824,
      0.42182713747024536,
      0.3763197064399719,
      0.37018725275993347,
      0.3400261402130127,
      0.2829146683216095,
      0.2777089476585388,
      0.26998665928840637,
      0.24129872024059296,
      0.20850986242294312,
      0.21380729973316193,
      0.22445935010910034,
      0.20209231972694397,
      0.2129262089729309,
      0.23215091228485107,
      0.21345588564872742,
      0.21171432733535767,
      0.2431926727294922,
      0.23659993708133698,
      0.2513659596443176,
      0.285026878118515,
      0.3068138360977173,
      0.3075120151042938,
      0.3326529860496521,
      0.3726942539215088,
      0.37263768911361694,
      0.3741532862186432,
      0.39811789989471436,
      0.4083998203277588,
      0.3793641924858093,
      0.36174190044403076,
      0.3669336140155792,
      0.35838761925697327,
      0.3118336498737335,
      0.2999119162559509,
      0.29782915115356445,
      0.28682941198349,
      0.2640190124511719,
      0.24752560257911682,
      0.24095377326011658,
      0.24219633638858795,
      0.2519264221191406,
      0.22942155599594116,
      0.23174302279949188,
      0.24125124514102936,
      0.251240074634552,
      0.2710494101047516,
      0.2893027663230896,
      0.28408223390579224,
      0.3092767298221588,
      0.33079126477241516,
      0.32696807384490967,
      0.33637818694114685,
      0.3742237687110901,
      0.39345914125442505,
      0.3819640576839447,
      0.39067158102989197,
      0.4089002013206482,
      0.3892935514450073,
      0.3804607093334198,
      0.3856199383735657,
      0.3629692494869232,
      0.34621357917785645,
      0.3707941770553589,
      0.3666532337665558,
      0.3455093502998352,
      0.37030094861984253,
      0.40407252311706543,
      0.399732381105423,
      0.40691280364990234,
      0.4658433496952057,
      0.4893715977668762,
      0.4705558121204376,
      0.9984313249588013,
      0.9993112087249756,
      0.9989263415336609,
      0.9995452165603638,
      0.9992856979370117,
      0.9992744326591492,
      0.9983317255973816,
      0.9969841837882996,
      0.9947369694709778,
      0.9613813757896423,
      0.9480373859405518,
      0.9865927696228027,
      0.9768102169036865,
      0.9425714612007141,
      0.9074574708938599,
      0.9396179914474487,
      0.9714657068252563,
      0.9952777028083801,
      0.9985445737838745,
      0.9996187090873718,
      0.9997764825820923,
      0.9997472763061523,
      0.9997185468673706,
      0.9992494583129883,
      0.9993141293525696,
      0.9992889165878296,
      0.9996168613433838,
      0.9997146725654602,
      0.9995290040969849,
      0.9995280504226685,
      0.9998328685760498,
      0.9998073577880859,
      0.9998499155044556,
      0.9997748136520386,
      0.9996055364608765,
      0.9984387755393982,
      0.9926986694335938,
      0.9589840769767761,
      0.8788188695907593,
      0.8261051177978516,
      0.8580739498138428,
      0.7330979704856873,
      0.753227949142456,
      0.8545465469360352,
      0.8797005414962769,
      0.9613219499588013,
      0.98287034034729,
      0.9969105124473572,
      0.9991392493247986,
      0.9993554949760437,
      0.9996341466903687,
      0.9991424083709717,
      0.9990668296813965,
      0.9993185997009277,
      0.9995253086090088,
      0.9997530579566956,
      0.9995347261428833,
      0.9982597231864929,
      0.9914498925209045,
      0.9654926657676697,
      0.903984785079956,
      0.8687769174575806,
      0.8881051540374756,
      0.7895076274871826,
      0.8363149762153625,
      0.7639518976211548,
      0.7765933871269226,
      0.861079216003418,
      0.9260189533233643,
      0.9710705280303955,
      0.9948908686637878,
      0.9977337718009949,
      0.999650239944458,
      0.9996538758277893,
      0.9995995163917542,
      0.9990602135658264,
      0.9981850385665894,
      0.9985863566398621,
      0.9984140992164612,
      0.9991003274917603,
      0.9983483552932739,
      0.9948186278343201,
      0.9849151372909546,
      0.9595661163330078,
      0.9583943486213684,
      0.9042004346847534,
      0.9432917833328247,
      0.9107165932655334,
      0.9257994294166565,
      0.9789972305297852,
      0.9828354120254517,
      0.9966186285018921,
      0.9966340661048889,
      0.998947262763977,
      0.9996590614318848,
      0.9997466802597046,
      0.9997377991676331,
      0.9996678233146667,
      0.9998072981834412,
      0.9998502731323242,
      0.9999383687973022,
      0.9998849630355835,
      0.9998973608016968,
      0.9997872710227966,
      0.9997398853302002,
      0.9993592500686646,
      0.9994980692863464,
      0.9997397065162659,
      0.9998714327812195,
      0.9999105334281921,
      0.9998812079429626,
      0.9998924732208252,
      0.9998109340667725,
      0.9998288750648499,
      0.99935382604599,
      0.9985260367393494,
      0.9945399165153503,
      0.979711651802063,
      0.9638639688491821,
      0.9403653144836426,
      0.9128005504608154,
      0.8394910097122192,
      0.8640786409378052,
      0.9133015871047974,
      0.9115052223205566,
      0.9227536916732788,
      0.9682636857032776,
      0.9827320575714111,
      0.9961108565330505,
      0.9979395270347595,
      0.9995226263999939,
      0.9997650980949402,
      0.9998700022697449,
      0.9998993277549744,
      0.9998966455459595,
      0.9998376369476318,
      0.9997918605804443,
      0.9996015429496765,
      0.9993718266487122,
      0.9991635084152222,
      0.9990734457969666,
      0.9995551109313965,
      0.9994999766349792,
      0.9990133047103882,
      0.9983144402503967,
      0.9938083291053772,
      0.9931168556213379,
      0.9823685884475708,
      0.9905274510383606,
      0.9984378814697266,
      0.9992371201515198,
      0.9996817708015442,
      0.9997612833976746,
      0.9999061226844788,
      0.9998868107795715,
      0.9998618364334106,
      0.9998470544815063,
      0.9998967051506042,
      0.999912440776825,
      0.9998876452445984,
      0.9999060034751892,
      0.9998446106910706,
      0.9998842477798462,
      0.9999390244483948,
      0.9999555945396423,
      0.9999328255653381,
      0.9999355673789978,
      0.9998340606689453,
      0.9997351765632629,
      0.9990310072898865,
      0.997718095779419,
      0.987929105758667,
      0.9550796747207642,
      0.9266157150268555,
      0.8619899749755859,
      0.8123987913131714,
      0.8844287991523743,
      0.9138513803482056,
      0.9669804573059082,
      0.987284779548645,
      0.9952567219734192,
      0.9987440705299377,
      0.99951171875,
      0.9995582699775696,
      0.9997926354408264,
      0.9996330142021179,
      0.999853789806366,
      0.9999201893806458,
      0.9999154806137085,
      0.9999448657035828,
      0.9999301433563232,
      0.9999467134475708,
      0.99984210729599
    ],
    [
      0.33088141679763794,
      0.3929295539855957,
      0.39230212569236755,
      0.4248042106628418,
      0.449339359998703,
      0.4713815748691559,
      0.47780245542526245,
      0.4978419840335846,
      0.5290491580963135,
      0.5575039386749268,
      0.5343676805496216,
      0.5448124408721924,
      0.6047136783599854,
      0.6023893356323242,
      0.5451295971870422,
      0.5660318732261658,
      0.6319260597229004,
      0.5767337679862976,
      0.5358275175094604,
      0.5925047993659973,
      0.6091741919517517,
      0.5470386147499084,
      0.5544341802597046,
      0.5975518822669983,
      0.5695618391036987,
      0.5187138319015503,
      0.541725218296051,
      0.553032636642456,
      0.4817737340927124,
      0.46297889947891235,
      0.47046858072280884,
      0.4286952018737793,
      0.36579516530036926,
      0.3659442663192749,
      0.3524085283279419,
      0.31065231561660767,
      0.29057741165161133,
      0.3043919503688812,
      0.3057728409767151,
      0.2799016535282135,
      0.29455074667930603,
      0.31520164012908936,
      0.2929145395755768,
      0.287087619304657,
      0.330705463886261,
      0.32077139616012573,
      0.32571476697921753,
      0.3731786608695984,
      0.4020480513572693,
      0.38758012652397156,
      0.40485116839408875,
      0.45329493284225464,
      0.43847334384918213,
      0.4311886727809906,
      0.44772249460220337,
      0.4577617645263672,
      0.4222202003002167,
      0.4070144593715668,
      0.41385746002197266,
      0.4115023612976074,
      0.3681696057319641,
      0.3349982500076294,
      0.33659061789512634,
      0.3343285918235779,
      0.2995414733886719,
      0.28651487827301025,
      0.28105419874191284,
      0.27979257702827454,
      0.2876240909099579,
      0.29026174545288086,
      0.2920858561992645,
      0.2921024560928345,
      0.3045915365219116,
      0.3305971026420593,
      0.3447851836681366,
      0.33688944578170776,
      0.3649144470691681,
      0.4081561267375946,
      0.3964306116104126,
      0.4065147042274475,
      0.4676920771598816,
      0.4653163254261017,
      0.4463121294975281,
      0.506171464920044,
      0.5263502597808838,
      0.4819227159023285,
      0.5216536521911621,
      0.5404460430145264,
      0.5004831552505493,
      0.4766579866409302,
      0.5389331579208374,
      0.5246187448501587,
      0.46290868520736694,
      0.5104895234107971,
      0.5417262315750122,
      0.511490523815155,
      0.5111115574836731,
      0.5537956953048706,
      0.5600379705429077,
      0.5339211821556091,
      0.9988890886306763,
      0.9995529651641846,
      0.9992703199386597,
      0.9996646642684937,
      0.9993746280670166,
      0.9993440508842468,
      0.9983969330787659,
      0.9970835447311401,
      0.9950951933860779,
      0.962949275970459,
      0.9524475336074829,
      0.9884335398674011,
      0.9799297451972961,
      0.9468921422958374,
      0.913743257522583,
      0.9443573951721191,
      0.9733340740203857,
      0.9958513975143433,
      0.9986734986305237,
      0.9996925592422485,
      0.9998260736465454,
      0.9998098611831665,
      0.9998022317886353,
      0.999488890171051,
      0.9995492100715637,
      0.9995084404945374,
      0.9997274279594421,
      0.9998039603233337,
      0.9996967315673828,
      0.9997242093086243,
      0.9998981356620789,
      0.9998859763145447,
      0.9999075531959534,
      0.9998666644096375,
      0.9997668862342834,
      0.9989864230155945,
      0.9943055510520935,
      0.963790774345398,
      0.8873487114906311,
      0.8328064680099487,
      0.8533528447151184,
      0.7365756034851074,
      0.7447092533111572,
      0.8520975112915039,
      0.8880214691162109,
      0.9664446115493774,
      0.9858496189117432,
      0.997955858707428,
      0.9994586706161499,
      0.9996324777603149,
      0.9997838735580444,
      0.9995033144950867,
      0.9994219541549683,
      0.9995632767677307,
      0.9997105002403259,
      0.9998469352722168,
      0.9996786713600159,
      0.9986758232116699,
      0.992484450340271,
      0.9662750363349915,
      0.9015835523605347,
      0.8631992340087891,
      0.8825252652168274,
      0.7893983125686646,
      0.8359404802322388,
      0.7650052905082703,
      0.7795714735984802,
      0.8679189085960388,
      0.9296558499336243,
      0.9750485420227051,
      0.9960876107215881,
      0.9987795948982239,
      0.9998118877410889,
      0.9998286366462708,
      0.9997904896736145,
      0.9995511770248413,
      0.9992935061454773,
      0.9994048476219177,
      0.9992600679397583,
      0.9995524883270264,
      0.999115526676178,
      0.9970694780349731,
      0.9877066612243652,
      0.9637132883071899,
      0.9574780464172363,
      0.9049692153930664,
      0.942827582359314,
      0.9111638069152832,
      0.923751950263977,
      0.9764721393585205,
      0.9820117950439453,
      0.9967677593231201,
      0.9971351027488708,
      0.999193012714386,
      0.9997608661651611,
      0.9998263716697693,
      0.9998308420181274,
      0.9997977018356323,
      0.999866783618927,
      0.9999065399169922,
      0.9999579787254333,
      0.9999246597290039,
      0.9999264478683472,
      0.9998477101325989,
      0.9998131990432739,
      0.9995658993721008,
      0.9996426105499268,
      0.9998172521591187,
      0.999910295009613,
      0.9999405741691589,
      0.9999316930770874,
      0.9999383091926575,
      0.9998911619186401,
      0.9998907446861267,
      0.9996112585067749,
      0.9989623427391052,
      0.9958451986312866,
      0.9810022115707397,
      0.9658842086791992,
      0.9440799355506897,
      0.9172469973564148,
      0.845748782157898,
      0.8706254959106445,
      0.9167262315750122,
      0.9185686111450195,
      0.9265427589416504,
      0.9678314924240112,
      0.9829872250556946,
      0.9966105818748474,
      0.9983510971069336,
      0.9996870756149292,
      0.9998538494110107,
      0.9999154806137085,
      0.9999321103096008,
      0.9999236464500427,
      0.9998788237571716,
      0.999833345413208,
      0.9996971487998962,
      0.9995675086975098,
      0.9994292855262756,
      0.999381959438324,
      0.9997251033782959,
      0.9996910095214844,
      0.9993847012519836,
      0.9988471269607544,
      0.9946570992469788,
      0.9943914413452148,
      0.9838316440582275,
      0.992214560508728,
      0.9990481734275818,
      0.9995958209037781,
      0.9998314380645752,
      0.9998592734336853,
      0.9999378323554993,
      0.9999216198921204,
      0.9998995065689087,
      0.9998882412910461,
      0.999920666217804,
      0.9999336004257202,
      0.9999158978462219,
      0.9999276399612427,
      0.999875545501709,
      0.9999069571495056,
      0.9999527335166931,
      0.9999671578407288,
      0.9999532699584961,
      0.999957263469696,
      0.9998946189880371,
      0.9998195767402649,
      0.9992380142211914,
      0.9979133605957031,
      0.9875855445861816,
      0.953583836555481,
      0.9258116483688354,
      0.8651960492134094,
      0.8121772408485413,
      0.8810338377952576,
      0.91182541847229,
      0.964556097984314,
      0.9863091111183167,
      0.9952040910720825,
      0.998911440372467,
      0.9996481537818909,
      0.9997076392173767,
      0.9998641610145569,
      0.9997810125350952,
      0.9999113082885742,
      0.9999492168426514,
      0.9999426007270813,
      0.9999586343765259,
      0.9999474883079529,
      0.9999605417251587,
      0.9998764395713806
    ],
    [
      0.3727015256881714,
      0.4445575177669525,
      0.44225701689720154,
      0.48387157917022705,
      0.5128879547119141,
      0.5319558382034302,
      0.5621960759162903,
      0.5651880502700806,
      0.6109512448310852,
      0.6506874561309814,
      0.6029947400093079,
      0.5994225144386292,
      0.6793240308761597,
      0.6554028391838074,
      0.5846648812294006,
      0.6141014695167542,
      0.6790651679039001,
      0.6125047206878662,
      0.5776269435882568,
      0.6341922283172607,
      0.645697295665741,
      0.580840528011322,
      0.5923774242401123,
      0.6408637166023254,
      0.5947666168212891,
      0.5671597719192505,
      0.5963635444641113,
      0.6084452867507935,
      0.5415927767753601,
      0.5416523218154907,
      0.5536651015281677,
      0.5050112009048462,
      0.44391679763793945,
      0.4499218463897705,
      0.44445961713790894,
      0.37496060132980347,
      0.3423272669315338,
      0.36180391907691956,
      0.3786396384239197,
      0.336605966091156,
      0.346779465675354,
      0.3630465269088745,
      0.3463830351829529,
      0.3380017578601837,
      0.3868006765842438,
      0.393004834651947,
      0.3886326253414154,
      0.45042648911476135,
      0.47386789321899414,
      0.4501899480819702,
      0.4767879247665405,
      0.522729754447937,
      0.4988238215446472,
      0.4837978482246399,
      0.5103779435157776,
      0.5142481923103333,
      0.46488964557647705,
      0.4535823166370392,
      0.4672689139842987,
      0.44925057888031006,
      0.41154980659484863,
      0.39140647649765015,
      0.38513779640197754,
      0.3634871244430542,
      0.3372100591659546,
      0.3326477110385895,
      0.3201412260532379,
      0.3066853880882263,
      0.3176248073577881,
      0.339855432510376,
      0.32308128476142883,
      0.3276219367980957,
      0.34681808948516846,
      0.3627033233642578,
      0.36737433075904846,
      0.3732306659221649,
      0.430508553981781,
      0.45866990089416504,
      0.43841588497161865,
      0.48453187942504883,
      0.5360548496246338,
      0.5137969255447388,
      0.5135877132415771,
      0.5858249664306641,
      0.5871443748474121,
      0.5484133958816528,
      0.59113609790802,
      0.6125804781913757,
      0.5791152119636536,
      0.5648266673088074,
      0.6229743957519531,
      0.598720133304596,
      0.538250207901001,
      0.5902576446533203,
      0.6116779446601868,
      0.5683194398880005,
      0.5564261078834534,
      0.5991033315658569,
      0.5754435062408447,
      0.5540878772735596,
      0.9992777705192566,
      0.9997392296791077,
      0.9996129870414734,
      0.9998130202293396,
      0.9995967745780945,
      0.9995152354240417,
      0.9986169338226318,
      0.9973441958427429,
      0.9953119158744812,
      0.9653427600860596,
      0.9566245675086975,
      0.9892171025276184,
      0.9806525111198425,
      0.9478300213813782,
      0.9151533842086792,
      0.9485999345779419,
      0.9752095341682434,
      0.9963093400001526,
      0.9988252520561218,
      0.9997599720954895,
      0.9998732209205627,
      0.9998756051063538,
      0.9998789429664612,
      0.9997107982635498,
      0.999717652797699,
      0.9996471405029297,
      0.9997861981391907,
      0.9998433589935303,
      0.9997631907463074,
      0.9997931122779846,
      0.9999232888221741,
      0.9999123811721802,
      0.9999299049377441,
      0.9998975396156311,
      0.9998304843902588,
      0.9992278218269348,
      0.9953330159187317,
      0.9670264720916748,
      0.8926391005516052,
      0.8452446460723877,
      0.8558487892150879,
      0.7507699131965637,
      0.7475230693817139,
      0.8553450107574463,
      0.8929831981658936,
      0.9690693616867065,
      0.9874973893165588,
      0.9983665943145752,
      0.999577522277832,
      0.9997214078903198,
      0.9998307228088379,
      0.9996308088302612,
      0.9995480179786682,
      0.999660074710846,
      0.9997902512550354,
      0.9998869299888611,
      0.9997507929801941,
      0.9988956451416016,
      0.9928791522979736,
      0.9674772024154663,
      0.9050334692001343,
      0.8654847145080566,
      0.8875377178192139,
      0.7977522611618042,
      0.8398610353469849,
      0.763850212097168,
      0.7805284261703491,
      0.8727515935897827,
      0.935999870300293,
      0.9780120253562927,
      0.9968434572219849,
      0.9992291927337646,
      0.9998739957809448,
      0.9998844265937805,
      0.9998569488525391,
      0.9996806979179382,
      0.999564528465271,
      0.99962317943573,
      0.9995259642601013,
      0.999721109867096,
      0.9995090961456299,
      0.9983108639717102,
      0.9906736612319946,
      0.9678640365600586,
      0.9595000743865967,
      0.9070507287979126,
      0.9459553956985474,
      0.9108145833015442,
      0.9255173206329346,
      0.9776865839958191,
      0.9827543497085571,
      0.9971537590026855,
      0.9974474906921387,
      0.9993234872817993,
      0.9998070001602173,
      0.9998545050621033,
      0.9998660683631897,
      0.9998367428779602,
      0.9998926520347595,
      0.9999256730079651,
      0.9999646544456482,
      0.9999358057975769,
      0.9999369978904724,
      0.9998687505722046,
      0.9998440146446228,
      0.9996486306190491,
      0.9997005462646484,
      0.9998475313186646,
      0.9999252557754517,
      0.9999502301216125,
      0.9999487400054932,
      0.999954104423523,
      0.999917209148407,
      0.9999114274978638,
      0.9996813535690308,
      0.9990856051445007,
      0.9962239861488342,
      0.9807999730110168,
      0.9648418426513672,
      0.9447933435440063,
      0.9195696115493774,
      0.8505205512046814,
      0.870743453502655,
      0.9129460453987122,
      0.9192212820053101,
      0.9247856140136719,
      0.9660913348197937,
      0.9829254150390625,
      0.9970507025718689,
      0.9987902641296387,
      0.9997944831848145,
      0.9999092817306519,
      0.9999411702156067,
      0.9999496936798096,
      0.9999374747276306,
      0.9998990297317505,
      0.9998552203178406,
      0.9997471570968628,
      0.9996606707572937,
      0.9995731711387634,
      0.9995655417442322,
      0.9998292922973633,
      0.9998197555541992,
      0.9996666312217712,
      0.9992876052856445,
      0.9954515695571899,
      0.9953237175941467,
      0.9838550090789795,
      0.9927752614021301,
      0.9992392063140869,
      0.9997090101242065,
      0.9998841285705566,
      0.9998967051506042,
      0.9999507069587708,
      0.9999342560768127,
      0.9999152421951294,
      0.9999048709869385,
      0.9999310374259949,
      0.999941885471344,
      0.999927282333374,
      0.9999352097511292,
      0.9998878836631775,
      0.9999156594276428,
      0.999957799911499,
      0.9999719262123108,
      0.9999623894691467,
      0.999967634677887,
      0.9999253153800964,
      0.9998704195022583,
      0.9994252324104309,
      0.9981476664543152,
      0.9880646467208862,
      0.9530720710754395,
      0.9252752661705017,
      0.8596609234809875,
      0.8046439290046692,
      0.8781121969223022,
      0.9130429625511169,
      0.965429425239563,
      0.9871063232421875,
      0.9957419633865356,
      0.9990983009338379,
      0.9997467398643494,
      0.9998064637184143,
      0.9998995661735535,
      0.9998452067375183,
      0.9999348521232605,
      0.9999603629112244,
      0.9999529719352722,
      0.9999632835388184,
      0.9999541640281677,
      0.9999659657478333,
      0.9998908042907715
    ],
    [
      0.4314705431461334,
      0.5018039345741272,
      0.5039772391319275,
      0.5602533221244812,
      0.60891193151474,
      0.6442111134529114,
      0.6480196118354797,
      0.6317427754402161,
      0.6844416856765747,
      0.7192913889884949,
      0.645268976688385,
      0.6382579803466797,
      0.7263270616531372,
      0.6916768550872803,
      0.6144608855247498,
      0.6513069868087769,
      0.7100120782852173,
      0.6422075033187866,
      0.6091850996017456,
      0.6638674736022949,
      0.6695361733436584,
      0.6083607077598572,
      0.6218215227127075,
      0.673509955406189,
      0.6299377679824829,
      0.6030412912368774,
      0.636725664138794,
      0.6551130414009094,
      0.6006235480308533,
      0.595364511013031,
      0.630496621131897,
      0.589065432548523,
      0.5244761109352112,
      0.5485432744026184,
      0.5661224126815796,
      0.4682484269142151,
      0.4313580095767975,
      0.48128145933151245,
      0.4974592626094818,
      0.43502160906791687,
      0.46308907866477966,
      0.4682357907295227,
      0.42349764704704285,
      0.4171904921531677,
      0.48842158913612366,
      0.48991358280181885,
      0.4629157781600952,
      0.5239492654800415,
      0.5606244802474976,
      0.5219486951828003,
      0.5423322916030884,
      0.5910399556159973,
      0.5640195608139038,
      0.5472990274429321,
      0.5757033228874207,
      0.5848935842514038,
      0.5306360125541687,
      0.5295577049255371,
      0.5533579587936401,
      0.5254046320915222,
      0.4832945764064789,
      0.4836306869983673,
      0.48183077573776245,
      0.4398265480995178,
      0.405421644449234,
      0.4154030978679657,
      0.38495081663131714,
      0.35874810814857483,
      0.37602075934410095,
      0.398563951253891,
      0.3821633458137512,
      0.38907209038734436,
      0.42800241708755493,
      0.4164305329322815,
      0.4184819161891937,
      0.4452514946460724,
      0.5302903652191162,
      0.5145050883293152,
      0.5030665993690491,
      0.5750996470451355,
      0.6034411191940308,
      0.5711280107498169,
      0.5824527740478516,
      0.6538845300674438,
      0.6302692890167236,
      0.6017118692398071,
      0.6500006914138794,
      0.669756293296814,
      0.6252292394638062,
      0.6219806671142578,
      0.6805770397186279,
      0.6481502652168274,
      0.5947608947753906,
      0.6452051997184753,
      0.6689302325248718,
      0.6166982054710388,
      0.596027135848999,
      0.6330299973487854,
      0.6118935942649841,
      0.5916364789009094,
      0.9994984269142151,
      0.9998325109481812,
      0.9997702836990356,
      0.9998837113380432,
      0.9997257590293884,
      0.9996546506881714,
      0.9988960027694702,
      0.9977662563323975,
      0.9957797527313232,
      0.966339647769928,
      0.9569621086120605,
      0.9905705451965332,
      0.9825296401977539,
      0.9502761960029602,
      0.9134514331817627,
      0.9470185041427612,
      0.9773907661437988,
      0.9970015287399292,
      0.9990330338478088,
      0.9998128414154053,
      0.9999057054519653,
      0.9999140501022339,
      0.9999182820320129,
      0.9998177289962769,
      0.9998060464859009,
      0.9997237920761108,
      0.999817430973053,
      0.9998645186424255,
      0.9998060464859009,
      0.9998345971107483,
      0.9999392628669739,
      0.9999289512634277,
      0.9999455213546753,
      0.9999213814735413,
      0.9998759031295776,
      0.9994401335716248,
      0.9965474009513855,
      0.972452700138092,
      0.9064030647277832,
      0.8509647846221924,
      0.8667149543762207,
      0.7691445350646973,
      0.7595462799072266,
      0.8603943586349487,
      0.9012651443481445,
      0.9740212559700012,
      0.9901957511901855,
      0.9987918734550476,
      0.999663770198822,
      0.9997904896736145,
      0.9998704195022583,
      0.9997237920761108,
      0.9996338486671448,
      0.9997252225875854,
      0.9998495578765869,
      0.9999187588691711,
      0.9998175501823425,
      0.9991809725761414,
      0.9935867786407471,
      0.9682713747024536,
      0.9071512222290039,
      0.8753942251205444,
      0.8906943798065186,
      0.8060847520828247,
      0.8418525457382202,
      0.7651600241661072,
      0.7835342288017273,
      0.8815784454345703,
      0.9432353377342224,
      0.9816992282867432,
      0.9975056052207947,
      0.999485433101654,
      0.9999087452888489,
      0.999919056892395,
      0.9998989701271057,
      0.9997563362121582,
      0.9997128844261169,
      0.9997437596321106,
      0.9996892809867859,
      0.9998099207878113,
      0.9996944069862366,
      0.9989408850669861,
      0.9929112792015076,
      0.9719765186309814,
      0.9626761674880981,
      0.9147037267684937,
      0.9506897926330566,
      0.9079647064208984,
      0.9295729398727417,
      0.9800237417221069,
      0.9853954315185547,
      0.9977030754089355,
      0.9978542923927307,
      0.9994208216667175,
      0.9998560547828674,
      0.9998837113380432,
      0.9998974204063416,
      0.9998704791069031,
      0.9999156594276428,
      0.9999404549598694,
      0.9999696016311646,
      0.9999431371688843,
      0.9999439120292664,
      0.9998814463615417,
      0.9998646378517151,
      0.9997053742408752,
      0.999736487865448,
      0.9998657703399658,
      0.9999343752861023,
      0.9999561905860901,
      0.9999597668647766,
      0.9999648332595825,
      0.9999384880065918,
      0.999932050704956,
      0.9997633099555969,
      0.9992572665214539,
      0.9971135854721069,
      0.9839451313018799,
      0.968095600605011,
      0.9493803977966309,
      0.9226269721984863,
      0.8522196412086487,
      0.864727258682251,
      0.908596932888031,
      0.9209549427032471,
      0.9250914454460144,
      0.966983437538147,
      0.9843326210975647,
      0.9976943731307983,
      0.9991782903671265,
      0.9998679161071777,
      0.9999411702156067,
      0.9999576210975647,
      0.9999608397483826,
      0.9999457001686096,
      0.9999105930328369,
      0.99986732006073,
      0.9997749924659729,
      0.9997173547744751,
      0.9996563196182251,
      0.9996654391288757,
      0.9998817443847656,
      0.9998822212219238,
      0.9998137950897217,
      0.99958336353302,
      0.9968394041061401,
      0.9967981576919556,
      0.9863902926445007,
      0.9946349859237671,
      0.9994614124298096,
      0.9998011589050293,
      0.9999160766601562,
      0.9999217391014099,
      0.9999595284461975,
      0.9999414682388306,
      0.9999241232872009,
      0.9999154210090637,
      0.999937117099762,
      0.9999469518661499,
      0.999934196472168,
      0.9999399185180664,
      0.9998956918716431,
      0.999920666217804,
      0.9999611377716064,
      0.9999755620956421,
      0.9999692440032959,
      0.999975323677063,
      0.9999465346336365,
      0.9999094009399414,
      0.999591052532196,
      0.9984729290008545,
      0.9891806840896606,
      0.9547945261001587,
      0.9271034002304077,
      0.8480285406112671,
      0.7956971526145935,
      0.8749464750289917,
      0.9154481887817383,
      0.9676287174224854,
      0.9886000752449036,
      0.9963985681533813,
      0.9993024468421936,
      0.9998247027397156,
      0.999862790107727,
      0.9999236464500427,
      0.9998839497566223,
      0.9999504685401917,
      0.999968945980072,
      0.9999616742134094,
      0.9999672174453735,
      0.9999596476554871,
      0.9999697208404541,
      0.9999033212661743
    ],
    [
      0.4873127341270447,
      0.5492774248123169,
      0.5727922320365906,
      0.6306557655334473,
      0.6777244806289673,
      0.7030314207077026,
      0.6853812336921692,
      0.6654190421104431,
      0.7207351922988892,
      0.7443272471427917,
      0.6660599708557129,
      0.6610751748085022,
      0.7392197847366333,
      0.7078617811203003,
      0.6407378315925598,
      0.6691252589225769,
      0.7280887961387634,
      0.6660892963409424,
      0.6381792426109314,
      0.6888936161994934,
      0.6950346231460571,
      0.6313631534576416,
      0.6539617776870728,
      0.7018541097640991,
      0.6587581038475037,
      0.6330488324165344,
      0.664056658744812,
      0.6866133809089661,
      0.6342473030090332,
      0.6330015063285828,
      0.6745807528495789,
      0.6430400609970093,
      0.5834271311759949,
      0.611668586730957,
      0.6457992792129517,
      0.5519183278083801,
      0.5188007354736328,
      0.5709177255630493,
      0.5625078678131104,
      0.524355411529541,
      0.5124198794364929,
      0.49736490845680237,
      0.4852277636528015,
      0.4982159733772278,
      0.5586763024330139,
      0.5584908723831177,
      0.527117133140564,
      0.591122031211853,
      0.6277308464050293,
      0.583097517490387,
      0.5962514281272888,
      0.6468390226364136,
      0.6230022311210632,
      0.597922682762146,
      0.6279844045639038,
      0.6453698873519897,
      0.6032910943031311,
      0.5871798992156982,
      0.6241315007209778,
      0.6060885190963745,
      0.552266001701355,
      0.5674991011619568,
      0.5784778594970703,
      0.521896243095398,
      0.4919111132621765,
      0.506584644317627,
      0.47792527079582214,
      0.4262119233608246,
      0.4371691644191742,
      0.44365596771240234,
      0.44912266731262207,
      0.45866072177886963,
      0.5050470232963562,
      0.5074602961540222,
      0.4832947552204132,
      0.5472610592842102,
      0.6118903160095215,
      0.5846121311187744,
      0.5670737028121948,
      0.6429190635681152,
      0.6607450246810913,
      0.619727611541748,
      0.6344879269599915,
      0.7069482803344727,
      0.6702666878700256,
      0.6372020840644836,
      0.6902976036071777,
      0.7084734439849854,
      0.6566009521484375,
      0.6584833264350891,
      0.7158868908882141,
      0.6862711310386658,
      0.6368517875671387,
      0.6828948259353638,
      0.7064284682273865,
      0.6530227065086365,
      0.631408154964447,
      0.676055908203125,
      0.6536717414855957,
      0.6184234023094177,
      0.9996110796928406,
      0.9998778104782104,
      0.999843418598175,
      0.9999192953109741,
      0.9998006820678711,
      0.9997459053993225,
      0.9990801811218262,
      0.9981407523155212,
      0.9964109659194946,
      0.9718167185783386,
      0.9602432250976562,
      0.9925929307937622,
      0.9864155650138855,
      0.9572879076004028,
      0.9184399843215942,
      0.9482605457305908,
      0.9780957698822021,
      0.9973616600036621,
      0.9991751909255981,
      0.9998481869697571,
      0.9999264478683472,
      0.9999341368675232,
      0.9999362826347351,
      0.9998653531074524,
      0.999845564365387,
      0.9997544288635254,
      0.9998286962509155,
      0.9998680949211121,
      0.9998233318328857,
      0.999852180480957,
      0.9999472498893738,
      0.9999367594718933,
      0.9999533891677856,
      0.9999353289604187,
      0.9999029040336609,
      0.9995681047439575,
      0.9973107576370239,
      0.9787142276763916,
      0.9176011681556702,
      0.8578298091888428,
      0.8667119145393372,
      0.7680690288543701,
      0.7565537095069885,
      0.8621885776519775,
      0.9101203083992004,
      0.9786704182624817,
      0.9924724102020264,
      0.9990687370300293,
      0.9997355937957764,
      0.9998328685760498,
      0.9998906850814819,
      0.9997743964195251,
      0.9996780157089233,
      0.9997588396072388,
      0.9998764991760254,
      0.9999366998672485,
      0.9998555183410645,
      0.9993130564689636,
      0.9937289953231812,
      0.9639082551002502,
      0.9063259363174438,
      0.8746413588523865,
      0.8927423357963562,
      0.8134389519691467,
      0.850547194480896,
      0.7732522487640381,
      0.7970334887504578,
      0.8947210907936096,
      0.950821042060852,
      0.9853826761245728,
      0.9980008602142334,
      0.9996325969696045,
      0.9999291300773621,
      0.9999381303787231,
      0.999919593334198,
      0.9997872710227966,
      0.9997673630714417,
      0.9997925758361816,
      0.9997712969779968,
      0.9998556971549988,
      0.999788761138916,
      0.9993112683296204,
      0.9946173429489136,
      0.9769881963729858,
      0.9676176309585571,
      0.9222256541252136,
      0.954925000667572,
      0.9128947854042053,
      0.9370492100715637,
      0.9831941723823547,
      0.9880431890487671,
      0.9980104565620422,
      0.9981825947761536,
      0.9994977712631226,
      0.9998820424079895,
      0.9999029636383057,
      0.9999157786369324,
      0.999889612197876,
      0.9999300241470337,
      0.9999486207962036,
      0.9999722242355347,
      0.9999464750289917,
      0.9999470710754395,
      0.9998869299888611,
      0.9998760223388672,
      0.9997369050979614,
      0.9997555613517761,
      0.9998743534088135,
      0.9999387860298157,
      0.9999583959579468,
      0.9999644756317139,
      0.9999697208404541,
      0.9999508261680603,
      0.9999451637268066,
      0.9998189210891724,
      0.999432384967804,
      0.9979506134986877,
      0.9880970120429993,
      0.974230170249939,
      0.9575178623199463,
      0.9241149425506592,
      0.8517975807189941,
      0.8682306408882141,
      0.9132602214813232,
      0.9256459474563599,
      0.9275751113891602,
      0.9692580699920654,
      0.9856083989143372,
      0.9980285167694092,
      0.9993076324462891,
      0.9998922348022461,
      0.9999508857727051,
      0.9999638199806213,
      0.9999657869338989,
      0.9999498724937439,
      0.999916136264801,
      0.9998733401298523,
      0.9997864961624146,
      0.9997403621673584,
      0.9996862411499023,
      0.9996998310089111,
      0.9998989105224609,
      0.9998953342437744,
      0.9998505115509033,
      0.999667227268219,
      0.9974805116653442,
      0.997482180595398,
      0.9883788228034973,
      0.9962230324745178,
      0.9995944499969482,
      0.999851644039154,
      0.9999321103096008,
      0.9999339580535889,
      0.9999634623527527,
      0.999944806098938,
      0.9999279975891113,
      0.999920129776001,
      0.9999398589134216,
      0.9999492764472961,
      0.9999380111694336,
      0.999942421913147,
      0.9999005198478699,
      0.9999234080314636,
      0.9999628067016602,
      0.9999772906303406,
      0.9999727606773376,
      0.9999790191650391,
      0.999956488609314,
      0.9999265074729919,
      0.9996689558029175,
      0.9986737966537476,
      0.9902084469795227,
      0.9567341208457947,
      0.9284055829048157,
      0.8468334674835205,
      0.7999690175056458,
      0.8780965805053711,
      0.920601487159729,
      0.9709583520889282,
      0.9897798895835876,
      0.996880054473877,
      0.9994360208511353,
      0.9998573064804077,
      0.999889612197876,
      0.9999358654022217,
      0.999902606010437,
      0.999959409236908,
      0.9999739527702332,
      0.9999674558639526,
      0.9999696016311646,
      0.9999629855155945,
      0.999971866607666,
      0.999910295009613
    ],
    [
      0.507188081741333,
      0.5724750757217407,
      0.6110624670982361,
      0.6668640971183777,
      0.7081433534622192,
      0.7340271472930908,
      0.709693431854248,
      0.6853054761886597,
      0.7382508516311646,
      0.7552725076675415,
      0.6807032227516174,
      0.6757994890213013,
      0.7484605312347412,
      0.7191047072410583,
      0.6561107039451599,
      0.6805435419082642,
      0.7384048104286194,
      0.678902804851532,
      0.653676450252533,
      0.7041015625,
      0.7077102661132812,
      0.6458165645599365,
      0.6707171201705933,
      0.7184257507324219,
      0.6734716892242432,
      0.6511620879173279,
      0.6804075837135315,
      0.7064343690872192,
      0.6529240012168884,
      0.653728187084198,
      0.700075626373291,
      0.6752736568450928,
      0.6204943656921387,
      0.6573711633682251,
      0.6883506774902344,
      0.6054384112358093,
      0.5741785168647766,
      0.627742350101471,
      0.6026338934898376,
      0.5765081644058228,
      0.5552822947502136,
      0.5242129564285278,
      0.5088019371032715,
      0.5390470027923584,
      0.5921215415000916,
      0.5975567102432251,
      0.5783190727233887,
      0.6291675567626953,
      0.6563729047775269,
      0.6155327558517456,
      0.6289538741111755,
      0.6725101470947266,
      0.6535148024559021,
      0.6250705122947693,
      0.6570919752120972,
      0.6740951538085938,
      0.6405446529388428,
      0.6213054656982422,
      0.6582191586494446,
      0.6445693373680115,
      0.5939342975616455,
      0.6095614433288574,
      0.621240496635437,
      0.5630545616149902,
      0.5327802896499634,
      0.5563085675239563,
      0.5176584720611572,
      0.4600387513637543,
      0.4592303931713104,
      0.46035754680633545,
      0.4705156087875366,
      0.49387770891189575,
      0.5395942330360413,
      0.546379566192627,
      0.5178862810134888,
      0.5857186913490295,
      0.6466550230979919,
      0.6111159920692444,
      0.5967094302177429,
      0.6683037281036377,
      0.6804335117340088,
      0.6415342688560486,
      0.6530754566192627,
      0.7227765321731567,
      0.6863036751747131,
      0.6511680483818054,
      0.7057400941848755,
      0.7234309911727905,
      0.6714052557945251,
      0.6722863912582397,
      0.7297133207321167,
      0.7052670121192932,
      0.6574639678001404,
      0.695757269859314,
      0.7229722738265991,
      0.6728394031524658,
      0.6466065049171448,
      0.6923387050628662,
      0.6685940027236938,
      0.6323359608650208,
      0.9996681809425354,
      0.999899685382843,
      0.9998804926872253,
      0.9999396204948425,
      0.9998528361320496,
      0.9997970461845398,
      0.9991993308067322,
      0.9983361959457397,
      0.9968242049217224,
      0.9743873476982117,
      0.9601956605911255,
      0.993278980255127,
      0.9866642951965332,
      0.9526756405830383,
      0.9174218773841858,
      0.9461172819137573,
      0.9765727519989014,
      0.997683584690094,
      0.9992337226867676,
      0.9998592138290405,
      0.9999359846115112,
      0.9999444484710693,
      0.9999455809593201,
      0.9998905062675476,
      0.9998655319213867,
      0.9997687339782715,
      0.99983149766922,
      0.9998694658279419,
      0.9998272657394409,
      0.9998565912246704,
      0.9999495148658752,
      0.9999383091926575,
      0.9999552369117737,
      0.9999394416809082,
      0.9999130368232727,
      0.9996289610862732,
      0.9976441860198975,
      0.9819704294204712,
      0.9231008291244507,
      0.8661149740219116,
      0.8698140382766724,
      0.7709554433822632,
      0.7579260468482971,
      0.8570754528045654,
      0.9133864045143127,
      0.9799615740776062,
      0.9934086799621582,
      0.9991570115089417,
      0.9997543692588806,
      0.9998334646224976,
      0.9998949766159058,
      0.9997897148132324,
      0.9996923208236694,
      0.9997720122337341,
      0.9998857975006104,
      0.9999389052391052,
      0.9998649954795837,
      0.9993380308151245,
      0.9935075640678406,
      0.9627491235733032,
      0.9055812954902649,
      0.8738967180252075,
      0.8960638046264648,
      0.8197112083435059,
      0.8569097518920898,
      0.77924644947052,
      0.8023426532745361,
      0.8995314836502075,
      0.9548091292381287,
      0.9877991080284119,
      0.9982854723930359,
      0.9997055530548096,
      0.9999391436576843,
      0.999946117401123,
      0.999927282333374,
      0.9997978806495667,
      0.9997864961624146,
      0.9998114705085754,
      0.9998062252998352,
      0.9998766183853149,
      0.999829888343811,
      0.9994970560073853,
      0.9956643581390381,
      0.9806183576583862,
      0.9709277153015137,
      0.9264019727706909,
      0.9581415057182312,
      0.9174984693527222,
      0.9412130117416382,
      0.985309898853302,
      0.9898350834846497,
      0.9982643723487854,
      0.9983822703361511,
      0.9995309710502625,
      0.9998948574066162,
      0.9999121427536011,
      0.9999229311943054,
      0.999896228313446,
      0.999936580657959,
      0.9999510645866394,
      0.9999730587005615,
      0.9999472498893738,
      0.9999480843544006,
      0.9998888373374939,
      0.9998800754547119,
      0.9997504949569702,
      0.9997625350952148,
      0.9998775720596313,
      0.9999402761459351,
      0.9999589920043945,
      0.9999662041664124,
      0.9999715685844421,
      0.9999557137489319,
      0.9999508261680603,
      0.9998332262039185,
      0.9994866847991943,
      0.9981319904327393,
      0.9894051551818848,
      0.9761846661567688,
      0.9604723453521729,
      0.9272350072860718,
      0.8541849851608276,
      0.8704208135604858,
      0.9164923429489136,
      0.9277797937393188,
      0.9298548698425293,
      0.9714184999465942,
      0.9871925115585327,
      0.9984309077262878,
      0.9994958639144897,
      0.9999133944511414,
      0.9999572038650513,
      0.999967098236084,
      0.9999682307243347,
      0.999951958656311,
      0.9999185800552368,
      0.999876081943512,
      0.9997919797897339,
      0.9997504949569702,
      0.999701201915741,
      0.9997184872627258,
      0.9999099969863892,
      0.999907374382019,
      0.9998842477798462,
      0.9997507333755493,
      0.9981369972229004,
      0.9981088042259216,
      0.9898006916046143,
      0.9969350695610046,
      0.9996512532234192,
      0.9998732805252075,
      0.9999397993087769,
      0.9999387264251709,
      0.9999648332595825,
      0.9999459981918335,
      0.9999292492866516,
      0.9999216198921204,
      0.9999411106109619,
      0.9999504685401917,
      0.9999396204948425,
      0.9999433159828186,
      0.9999021291732788,
      0.9999244809150696,
      0.999963641166687,
      0.9999796152114868,
      0.9999741911888123,
      0.9999805092811584,
      0.999961256980896,
      0.9999375939369202,
      0.9997360706329346,
      0.9988901019096375,
      0.9913846254348755,
      0.9596343040466309,
      0.9310613870620728,
      0.8493729829788208,
      0.8063306212425232,
      0.8846368789672852,
      0.924874484539032,
      0.9739295244216919,
      0.9912463426589966,
      0.9974179863929749,
      0.999539315700531,
      0.9998805522918701,
      0.9999025464057922,
      0.9999423623085022,
      0.9999095797538757,
      0.9999626874923706,
      0.999975860118866,
      0.9999695420265198,
      0.9999707341194153,
      0.9999644756317139,
      0.9999727606773376,
      0.9999129772186279
    ],
    [
      0.5354551076889038,
      0.596505880355835,
      0.6414105892181396,
      0.6951255202293396,
      0.7339471578598022,
      0.7581595778465271,
      0.7303186655044556,
      0.6984377503395081,
      0.7497177124023438,
      0.7649917602539062,
      0.6907082796096802,
      0.6828080415725708,
      0.750028669834137,
      0.7266923189163208,
      0.6640725135803223,
      0.6870504021644592,
      0.7445850372314453,
      0.6882060170173645,
      0.6650506854057312,
      0.7116401791572571,
      0.7176422476768494,
      0.6565703749656677,
      0.6806228160858154,
      0.7285218238830566,
      0.6853150725364685,
      0.6612252593040466,
      0.6914039254188538,
      0.721529483795166,
      0.6683605909347534,
      0.6678116321563721,
      0.7177603244781494,
      0.6975164413452148,
      0.6484739780426025,
      0.6836849451065063,
      0.7148054838180542,
      0.646353006362915,
      0.6240503191947937,
      0.6744149327278137,
      0.6424868106842041,
      0.6068639755249023,
      0.5812622308731079,
      0.5494751930236816,
      0.5388587117195129,
      0.5682358741760254,
      0.6229458451271057,
      0.6296700239181519,
      0.6140190958976746,
      0.6529958844184875,
      0.6730841398239136,
      0.6335451602935791,
      0.6475604772567749,
      0.6851153373718262,
      0.6660457849502563,
      0.6383704543113708,
      0.6703258156776428,
      0.6850380897521973,
      0.6523942947387695,
      0.6368142366409302,
      0.6701640486717224,
      0.6562497615814209,
      0.6103981733322144,
      0.6249158978462219,
      0.6358652710914612,
      0.5814985036849976,
      0.5492404103279114,
      0.5787394046783447,
      0.5392260551452637,
      0.4746791422367096,
      0.4712151885032654,
      0.47631409764289856,
      0.4874660074710846,
      0.5114539861679077,
      0.5588557124137878,
      0.5738772749900818,
      0.5374313592910767,
      0.598419725894928,
      0.6621578335762024,
      0.6267892718315125,
      0.6041538715362549,
      0.6767742037773132,
      0.6929739117622375,
      0.6523194313049316,
      0.6588124632835388,
      0.7317209243774414,
      0.6978174448013306,
      0.6588262915611267,
      0.7093454599380493,
      0.7368162274360657,
      0.6816366910934448,
      0.678490400314331,
      0.7360941171646118,
      0.7168299555778503,
      0.6661980748176575,
      0.6963880658149719,
      0.7323166131973267,
      0.6837971210479736,
      0.6484274864196777,
      0.6896075010299683,
      0.671940267086029,
      0.6355682611465454,
      0.999699592590332,
      0.9999114274978638,
      0.9998996257781982,
      0.9999513626098633,
      0.9998857975006104,
      0.9998292326927185,
      0.9992706775665283,
      0.9984241724014282,
      0.9969868659973145,
      0.9738390445709229,
      0.9581583738327026,
      0.9935364723205566,
      0.9862793684005737,
      0.952515721321106,
      0.9165436029434204,
      0.9443365335464478,
      0.9766293168067932,
      0.9977624416351318,
      0.9992641806602478,
      0.9998676180839539,
      0.99994295835495,
      0.9999513030052185,
      0.9999515414237976,
      0.9999060034751892,
      0.9998774528503418,
      0.9997767210006714,
      0.9998332262039185,
      0.9998700618743896,
      0.999829113483429,
      0.9998583793640137,
      0.9999504685401917,
      0.999939501285553,
      0.9999563097953796,
      0.9999420046806335,
      0.9999206066131592,
      0.999672532081604,
      0.997866690158844,
      0.983786404132843,
      0.9292569160461426,
      0.870357096195221,
      0.8719279766082764,
      0.7747154235839844,
      0.7610248923301697,
      0.8601152300834656,
      0.9171145558357239,
      0.9819878935813904,
      0.9941501617431641,
      0.9992409348487854,
      0.9997734427452087,
      0.9998401403427124,
      0.9998983144760132,
      0.9997976422309875,
      0.9996988773345947,
      0.999778151512146,
      0.9998921155929565,
      0.9999428391456604,
      0.9998730421066284,
      0.9993683695793152,
      0.9935718774795532,
      0.9617022275924683,
      0.9027983546257019,
      0.8746311664581299,
      0.8977168798446655,
      0.8229576945304871,
      0.8597522974014282,
      0.7825330495834351,
      0.8066096305847168,
      0.9039635062217712,
      0.9578521251678467,
      0.9893538951873779,
      0.9985044002532959,
      0.9997531771659851,
      0.9999457597732544,
      0.9999511241912842,
      0.9999319911003113,
      0.9998049736022949,
      0.9997982382774353,
      0.999822735786438,
      0.9998266696929932,
      0.9998893141746521,
      0.9998531937599182,
      0.9996008276939392,
      0.9965695738792419,
      0.9828809499740601,
      0.9726459980010986,
      0.928473949432373,
      0.9606543183326721,
      0.9194436073303223,
      0.9432106614112854,
      0.9864399433135986,
      0.9905058741569519,
      0.9983668327331543,
      0.9984720945358276,
      0.99954754114151,
      0.9999023079872131,
      0.9999184608459473,
      0.9999272227287292,
      0.9999004006385803,
      0.9999409317970276,
      0.9999526739120483,
      0.9999735355377197,
      0.9999481439590454,
      0.9999489188194275,
      0.9998902082443237,
      0.9998825192451477,
      0.9997584819793701,
      0.9997680187225342,
      0.9998797178268433,
      0.9999414682388306,
      0.9999594688415527,
      0.9999672770500183,
      0.999972939491272,
      0.9999590516090393,
      0.9999547004699707,
      0.999844491481781,
      0.99952232837677,
      0.9982382655143738,
      0.9901219606399536,
      0.9776439666748047,
      0.9623805284500122,
      0.9292140603065491,
      0.8543182611465454,
      0.8717042207717896,
      0.918383002281189,
      0.9281392097473145,
      0.9315078258514404,
      0.9725481271743774,
      0.9880894422531128,
      0.9986990094184875,
      0.9996065497398376,
      0.9999268054962158,
      0.9999615550041199,
      0.9999690055847168,
      0.9999698400497437,
      0.9999533891677856,
      0.9999203085899353,
      0.9998777508735657,
      0.9997962713241577,
      0.9997580051422119,
      0.9997128248214722,
      0.9997320175170898,
      0.9999168515205383,
      0.9999145865440369,
      0.999904215335846,
      0.9998021721839905,
      0.998579740524292,
      0.9985576868057251,
      0.9910557270050049,
      0.9975976347923279,
      0.9997016191482544,
      0.9998884797096252,
      0.9999460577964783,
      0.9999418258666992,
      0.9999656081199646,
      0.9999470114707947,
      0.9999303817749023,
      0.9999231100082397,
      0.9999423027038574,
      0.9999514222145081,
      0.9999410510063171,
      0.999943733215332,
      0.9999032616615295,
      0.9999253749847412,
      0.9999640583992004,
      0.999980092048645,
      0.9999746084213257,
      0.999981164932251,
      0.9999638199806213,
      0.9999445676803589,
      0.9997770190238953,
      0.999021053314209,
      0.9921726584434509,
      0.9606242179870605,
      0.9326840043067932,
      0.8511371612548828,
      0.807673454284668,
      0.8867017030715942,
      0.9268527626991272,
      0.9751033782958984,
      0.9919945597648621,
      0.9977385401725769,
      0.9995914697647095,
      0.9998941421508789,
      0.9999120831489563,
      0.9999461770057678,
      0.9999135732650757,
      0.9999645352363586,
      0.9999769330024719,
      0.9999706149101257,
      0.9999714493751526,
      0.9999654293060303,
      0.9999733567237854,
      0.9999147653579712
    ],
    [
      0.6030248999595642,
      0.6556133031845093,
      0.7049018144607544,
      0.7404199838638306,
      0.7733153104782104,
      0.7880054712295532,
      0.756026029586792,
      0.7173632383346558,
      0.7665780186653137,
      0.7793489694595337,
      0.7035216093063354,
      0.6925396919250488,
      0.7598828077316284,
      0.7372018098831177,
      0.6741459369659424,
      0.6953111886978149,
      0.7529423236846924,
      0.7014925479888916,
      0.6753246784210205,
      0.7198008298873901,
      0.7298492789268494,
      0.6710385680198669,
      0.6880099177360535,
      0.7376981973648071,
      0.6999124884605408,
      0.6703665256500244,
      0.7038078308105469,
      0.7379436492919922,
      0.6868383288383484,
      0.6848231554031372,
      0.7349783182144165,
      0.7206149697303772,
      0.6728496551513672,
      0.7063317894935608,
      0.7394263744354248,
      0.6863742470741272,
      0.6779451966285706,
      0.7157430648803711,
      0.6881780624389648,
      0.6421650052070618,
      0.6265288591384888,
      0.5937937498092651,
      0.5948189496994019,
      0.6144416928291321,
      0.6634255051612854,
      0.6664165258407593,
      0.6514981985092163,
      0.6818142533302307,
      0.6929155588150024,
      0.6544971466064453,
      0.6670447587966919,
      0.6975749135017395,
      0.6785920858383179,
      0.6517396569252014,
      0.6835225224494934,
      0.6958680152893066,
      0.6645695567131042,
      0.6535414457321167,
      0.6814877986907959,
      0.665648341178894,
      0.6249210238456726,
      0.6378910541534424,
      0.6460816860198975,
      0.5975964069366455,
      0.5640876889228821,
      0.5916538834571838,
      0.5542362332344055,
      0.48124343156814575,
      0.48434680700302124,
      0.48566585779190063,
      0.501802384853363,
      0.5215595364570618,
      0.5761893391609192,
      0.5879428386688232,
      0.5494346618652344,
      0.6043932437896729,
      0.6718142032623291,
      0.6376657485961914,
      0.6113297939300537,
      0.683387041091919,
      0.704261064529419,
      0.6628838777542114,
      0.6653629541397095,
      0.738184928894043,
      0.7094884514808655,
      0.6676050424575806,
      0.7121560573577881,
      0.7472949028015137,
      0.6894965171813965,
      0.6841989755630493,
      0.7410415410995483,
      0.7269126176834106,
      0.6781780123710632,
      0.6990077495574951,
      0.7427997589111328,
      0.6996438503265381,
      0.6576129794120789,
      0.6933920383453369,
      0.6871473789215088,
      0.6507563591003418,
      0.9997169375419617,
      0.9999182224273682,
      0.999911367893219,
      0.999958872795105,
      0.9999076128005981,
      0.9998520612716675,
      0.9993478655815125,
      0.9985023140907288,
      0.997178316116333,
      0.9745394587516785,
      0.960267961025238,
      0.9939975142478943,
      0.9872544407844543,
      0.9551844596862793,
      0.9171264171600342,
      0.945529580116272,
      0.9772436618804932,
      0.9978887438774109,
      0.9993034601211548,
      0.9998774528503418,
      0.9999492764472961,
      0.9999561905860901,
      0.9999555945396423,
      0.9999154210090637,
      0.999884307384491,
      0.9997818470001221,
      0.9998334050178528,
      0.9998703598976135,
      0.999830961227417,
      0.9998598694801331,
      0.9999512434005737,
      0.9999403357505798,
      0.9999572038650513,
      0.9999452233314514,
      0.9999296069145203,
      0.9997260570526123,
      0.9981840252876282,
      0.9864189624786377,
      0.9353207349777222,
      0.8751329183578491,
      0.8770360946655273,
      0.7821869254112244,
      0.768017590045929,
      0.8643028140068054,
      0.9237046241760254,
      0.9841220378875732,
      0.9951937794685364,
      0.999349057674408,
      0.9997968673706055,
      0.9998494386672974,
      0.9999021887779236,
      0.9998059272766113,
      0.9997066855430603,
      0.9997854232788086,
      0.9998986124992371,
      0.9999474883079529,
      0.9998825192451477,
      0.9994263648986816,
      0.9938253164291382,
      0.9609367251396179,
      0.9031860828399658,
      0.8780233263969421,
      0.9015432596206665,
      0.8280222415924072,
      0.8629008531570435,
      0.7871248126029968,
      0.8116120100021362,
      0.9080452919006348,
      0.960851788520813,
      0.9911140203475952,
      0.9987376928329468,
      0.9997962713241577,
      0.9999514818191528,
      0.9999552965164185,
      0.9999358057975769,
      0.9998111128807068,
      0.9998099207878113,
      0.9998323917388916,
      0.9998443722724915,
      0.9998986721038818,
      0.9998695254325867,
      0.9996728301048279,
      0.9973574876785278,
      0.9847767949104309,
      0.9741861820220947,
      0.9299449920654297,
      0.9618225693702698,
      0.9202430844306946,
      0.9449857473373413,
      0.9871671199798584,
      0.991008996963501,
      0.9984592199325562,
      0.9985479712486267,
      0.9995608329772949,
      0.9999077916145325,
      0.9999220371246338,
      0.9999299049377441,
      0.9999034404754639,
      0.9999438524246216,
      0.9999538064002991,
      0.9999740123748779,
      0.9999486804008484,
      0.9999496340751648,
      0.9998915791511536,
      0.9998847842216492,
      0.9997657537460327,
      0.9997724294662476,
      0.9998815655708313,
      0.9999423027038574,
      0.9999597072601318,
      0.9999679923057556,
      0.9999738335609436,
      0.9999613761901855,
      0.999957263469696,
      0.9998501539230347,
      0.999543309211731,
      0.9983195662498474,
      0.9906120896339417,
      0.9783509373664856,
      0.9641425609588623,
      0.9308464527130127,
      0.8543996810913086,
      0.8739402890205383,
      0.9198027849197388,
      0.9236946105957031,
      0.9310985803604126,
      0.9732860326766968,
      0.9890790581703186,
      0.9989151358604431,
      0.9996994733810425,
      0.9999386668205261,
      0.999965488910675,
      0.9999709129333496,
      0.9999710917472839,
      0.999954342842102,
      0.9999215006828308,
      0.9998792409896851,
      0.9997997879981995,
      0.9997639656066895,
      0.9997228384017944,
      0.9997422099113464,
      0.9999233484268188,
      0.9999220371246338,
      0.9999216198921204,
      0.9998437762260437,
      0.9989100694656372,
      0.9988356828689575,
      0.9917848110198975,
      0.9978673458099365,
      0.9997230768203735,
      0.9998961091041565,
      0.9999498128890991,
      0.9999439120292664,
      0.9999662637710571,
      0.999947726726532,
      0.9999310970306396,
      0.9999238848686218,
      0.9999428391456604,
      0.9999520182609558,
      0.9999417066574097,
      0.9999441504478455,
      0.9999040961265564,
      0.9999258518218994,
      0.9999644160270691,
      0.9999803304672241,
      0.9999750256538391,
      0.9999819397926331,
      0.9999660849571228,
      0.9999504089355469,
      0.9998095035552979,
      0.9991353750228882,
      0.9928386807441711,
      0.9612201452255249,
      0.9334970712661743,
      0.8510562777519226,
      0.8082402348518372,
      0.8871022462844849,
      0.9270637035369873,
      0.9760081768035889,
      0.992816686630249,
      0.9981226325035095,
      0.9996352195739746,
      0.9999024271965027,
      0.9999187588691711,
      0.999949038028717,
      0.9999152421951294,
      0.999965488910675,
      0.9999775290489197,
      0.9999713897705078,
      0.9999717473983765,
      0.9999662637710571,
      0.999973714351654,
      0.9999164342880249
    ],
    [
      0.6715376973152161,
      0.7238246202468872,
      0.771788477897644,
      0.7860479950904846,
      0.8077802658081055,
      0.8204637765884399,
      0.7826502919197083,
      0.7359668016433716,
      0.7841301560401917,
      0.7942922711372375,
      0.7201405167579651,
      0.7025086879730225,
      0.7677333354949951,
      0.7490429878234863,
      0.6839771270751953,
      0.7020664215087891,
      0.7607348561286926,
      0.7118816375732422,
      0.6856740713119507,
      0.7261754274368286,
      0.7400749921798706,
      0.6816247701644897,
      0.6952577829360962,
      0.7464671730995178,
      0.7121704816818237,
      0.6805903315544128,
      0.712081789970398,
      0.7499163150787354,
      0.6960585117340088,
      0.6950702667236328,
      0.7438101768493652,
      0.7367383241653442,
      0.6860320568084717,
      0.7167868614196777,
      0.7519502639770508,
      0.7037991881370544,
      0.6917015314102173,
      0.7301056385040283,
      0.7102512121200562,
      0.6628610491752625,
      0.6549369692802429,
      0.6142950057983398,
      0.6106691956520081,
      0.6353600025177002,
      0.6822572946548462,
      0.6820986270904541,
      0.6665911078453064,
      0.6955030560493469,
      0.702834963798523,
      0.6654765605926514,
      0.6770468950271606,
      0.7047551274299622,
      0.6868284344673157,
      0.6611183285713196,
      0.6912016272544861,
      0.7012215852737427,
      0.6720197200775146,
      0.6665163040161133,
      0.6899111866950989,
      0.6712113618850708,
      0.6354072690010071,
      0.6480230093002319,
      0.6532514095306396,
      0.6067258715629578,
      0.573459267616272,
      0.6011862754821777,
      0.5658102035522461,
      0.49282562732696533,
      0.4954380393028259,
      0.49226465821266174,
      0.5123087167739868,
      0.5239871740341187,
      0.5826836824417114,
      0.5907273292541504,
      0.5549153685569763,
      0.6093729734420776,
      0.6778154373168945,
      0.6428083777427673,
      0.6163136959075928,
      0.687842607498169,
      0.7099761962890625,
      0.6692345142364502,
      0.6716945767402649,
      0.7430031895637512,
      0.7163068056106567,
      0.6734575033187866,
      0.7173364162445068,
      0.7529914379119873,
      0.6951165199279785,
      0.687842845916748,
      0.746004581451416,
      0.732967734336853,
      0.6842530369758606,
      0.7033795118331909,
      0.7509865760803223,
      0.7096275091171265,
      0.6634615659713745,
      0.7008225321769714,
      0.6997805237770081,
      0.6652922630310059,
      0.9997309446334839,
      0.9999236464500427,
      0.9999207258224487,
      0.9999644160270691,
      0.9999212622642517,
      0.9998676776885986,
      0.9993840456008911,
      0.9985589385032654,
      0.9972463846206665,
      0.9747045636177063,
      0.9608446359634399,
      0.9942004680633545,
      0.9880660772323608,
      0.9568088054656982,
      0.9161452651023865,
      0.9461302161216736,
      0.9775310754776001,
      0.997963011264801,
      0.9993414878845215,
      0.9998846650123596,
      0.99995356798172,
      0.9999597072601318,
      0.9999586343765259,
      0.9999225735664368,
      0.9998900890350342,
      0.9997864365577698,
      0.9998340010643005,
      0.9998705983161926,
      0.9998326897621155,
      0.9998611211776733,
      0.9999521374702454,
      0.9999410510063171,
      0.9999577403068542,
      0.9999471306800842,
      0.9999379515647888,
      0.9997655153274536,
      0.9984559416770935,
      0.9889388084411621,
      0.941656768321991,
      0.8812888860702515,
      0.8808912038803101,
      0.7890239953994751,
      0.7746919393539429,
      0.8744398355484009,
      0.9293375015258789,
      0.9860826730728149,
      0.9957587718963623,
      0.9994109272956848,
      0.9998114109039307,
      0.9998542070388794,
      0.9999043941497803,
      0.9998114109039307,
      0.9997125864028931,
      0.9997909665107727,
      0.9999034404754639,
      0.9999501705169678,
      0.9998894929885864,
      0.9994618892669678,
      0.9940387010574341,
      0.9609581828117371,
      0.9038161039352417,
      0.8812075257301331,
      0.9043779969215393,
      0.8324890732765198,
      0.8656644225120544,
      0.7923377156257629,
      0.8180951476097107,
      0.9114042520523071,
      0.9637085199356079,
      0.9929001331329346,
      0.9989328980445862,
      0.9998283982276917,
      0.9999558925628662,
      0.9999580383300781,
      0.9999380111694336,
      0.9998148679733276,
      0.9998169541358948,
      0.9998382329940796,
      0.99985671043396,
      0.9999052882194519,
      0.999882161617279,
      0.9997266530990601,
      0.9978904128074646,
      0.9859780669212341,
      0.9754812121391296,
      0.9313720464706421,
      0.9633620977401733,
      0.9203733205795288,
      0.9457314610481262,
      0.9879680275917053,
      0.9916054010391235,
      0.9985604286193848,
      0.9986062049865723,
      0.9995670914649963,
      0.999911367893219,
      0.9999240040779114,
      0.9999316334724426,
      0.9999054670333862,
      0.9999462366104126,
      0.9999545812606812,
      0.999974250793457,
      0.9999492764472961,
      0.9999502301216125,
      0.9998926520347595,
      0.9998866319656372,
      0.9997710585594177,
      0.9997762441635132,
      0.9998831748962402,
      0.9999430179595947,
      0.9999600052833557,
      0.9999687075614929,
      0.9999745488166809,
      0.9999631643295288,
      0.9999592900276184,
      0.9998512268066406,
      0.9995386600494385,
      0.9982869625091553,
      0.9905192852020264,
      0.978261411190033,
      0.9640268683433533,
      0.9307658076286316,
      0.8530669212341309,
      0.8736855983734131,
      0.9194879531860352,
      0.9254776239395142,
      0.9302965998649597,
      0.9736393690109253,
      0.9899557828903198,
      0.9990884065628052,
      0.9997574687004089,
      0.9999470114707947,
      0.9999685883522034,
      0.9999720454216003,
      0.999971866607666,
      0.9999552965164185,
      0.9999226331710815,
      0.9998806715011597,
      0.9998029470443726,
      0.9997684359550476,
      0.9997303485870361,
      0.9997493624687195,
      0.9999284148216248,
      0.9999273419380188,
      0.9999337196350098,
      0.9998721480369568,
      0.9991458058357239,
      0.9990773797035217,
      0.9925929307937622,
      0.9980884194374084,
      0.9997394680976868,
      0.9999023079872131,
      0.999953031539917,
      0.9999457597732544,
      0.9999666810035706,
      0.9999481439590454,
      0.9999319314956665,
      0.9999248385429382,
      0.9999436140060425,
      0.9999524354934692,
      0.9999423623085022,
      0.9999443888664246,
      0.9999043941497803,
      0.9999261498451233,
      0.9999646544456482,
      0.9999806880950928,
      0.9999752640724182,
      0.9999822974205017,
      0.9999678730964661,
      0.9999547600746155,
      0.9998344779014587,
      0.9992313981056213,
      0.9935414791107178,
      0.961929976940155,
      0.9345180988311768,
      0.851302981376648,
      0.8094160556793213,
      0.8873831629753113,
      0.9284543395042419,
      0.9771008491516113,
      0.9937615394592285,
      0.9984946846961975,
      0.9996724128723145,
      0.9999085664749146,
      0.999923586845398,
      0.9999512434005737,
      0.9999172687530518,
      0.9999666213989258,
      0.9999780058860779,
      0.9999721050262451,
      0.9999722838401794,
      0.9999668002128601,
      0.9999740719795227,
      0.9999174475669861
    ],
    [
      0.7073776721954346,
      0.7672950029373169,
      0.8090705275535583,
      0.8123570084571838,
      0.8268821239471436,
      0.8390018343925476,
      0.7962542176246643,
      0.747128963470459,
      0.7934867143630981,
      0.8038022518157959,
      0.7327673435211182,
      0.7117631435394287,
      0.7754691243171692,
      0.7545694708824158,
      0.6942951083183289,
      0.7116140127182007,
      0.7687956690788269,
      0.7228151559829712,
      0.6961734890937805,
      0.7346301078796387,
      0.7498043775558472,
      0.6924868822097778,
      0.7054600119590759,
      0.7554484009742737,
      0.7271593809127808,
      0.6905749440193176,
      0.7192080616950989,
      0.7602264285087585,
      0.7080451846122742,
      0.7036528587341309,
      0.7513459324836731,
      0.7477450966835022,
      0.697404146194458,
      0.7251425385475159,
      0.7613442540168762,
      0.7170183062553406,
      0.6989148259162903,
      0.7387921810150146,
      0.7246192097663879,
      0.679104208946228,
      0.6702412366867065,
      0.6283434629440308,
      0.6239041686058044,
      0.6548190116882324,
      0.6960092782974243,
      0.6944907903671265,
      0.6797050833702087,
      0.7090237140655518,
      0.7144691944122314,
      0.6763325929641724,
      0.6878476142883301,
      0.7144259810447693,
      0.6999527215957642,
      0.6736871004104614,
      0.7039568424224854,
      0.7140499353408813,
      0.6856509447097778,
      0.6830809116363525,
      0.7045478820800781,
      0.6868454217910767,
      0.6584402322769165,
      0.6667813062667847,
      0.6757350564002991,
      0.6355284452438354,
      0.5989626049995422,
      0.6285073757171631,
      0.6005648374557495,
      0.5211091041564941,
      0.5190412998199463,
      0.5110538005828857,
      0.549974799156189,
      0.5509868264198303,
      0.6080943942070007,
      0.6191946268081665,
      0.5705326795578003,
      0.6264474391937256,
      0.6956177949905396,
      0.6600369811058044,
      0.6317306756973267,
      0.701359748840332,
      0.7259073853492737,
      0.6815458536148071,
      0.6812706589698792,
      0.7530702352523804,
      0.7277809977531433,
      0.6842449307441711,
      0.7248696088790894,
      0.763811469078064,
      0.7070144414901733,
      0.695608377456665,
      0.7552428245544434,
      0.7459255456924438,
      0.6940624713897705,
      0.7113972902297974,
      0.7649048566818237,
      0.7254074811935425,
      0.6794165372848511,
      0.7190353870391846,
      0.7309002876281738,
      0.683830738067627,
      0.9997423887252808,
      0.9999282956123352,
      0.9999294877052307,
      0.9999701380729675,
      0.9999374747276306,
      0.9998921751976013,
      0.999462366104126,
      0.9987416863441467,
      0.9975488185882568,
      0.976047158241272,
      0.9636716246604919,
      0.99497389793396,
      0.9903786778450012,
      0.9630525708198547,
      0.9215213656425476,
      0.9487003087997437,
      0.9791781902313232,
      0.9982005953788757,
      0.9994171261787415,
      0.99989914894104,
      0.9999601244926453,
      0.9999638199806213,
      0.9999616742134094,
      0.999928891658783,
      0.9998946189880371,
      0.9997895359992981,
      0.9998345375061035,
      0.9998711943626404,
      0.9998350143432617,
      0.9998628497123718,
      0.999953031539917,
      0.9999417066574097,
      0.9999580979347229,
      0.9999488592147827,
      0.9999443888664246,
      0.9998075366020203,
      0.9987627863883972,
      0.9915202856063843,
      0.9474964141845703,
      0.8880019187927246,
      0.8866270780563354,
      0.7977961301803589,
      0.7824004292488098,
      0.8797286748886108,
      0.9325544834136963,
      0.9882501363754272,
      0.9964139461517334,
      0.9994786381721497,
      0.9998294711112976,
      0.9998632073402405,
      0.9999085068702698,
      0.9998194575309753,
      0.9997204542160034,
      0.9997971057891846,
      0.9999095797538757,
      0.999954104423523,
      0.9999015927314758,
      0.9995397329330444,
      0.9947741627693176,
      0.9620196223258972,
      0.906156599521637,
      0.8859665989875793,
      0.9082881212234497,
      0.8394412994384766,
      0.8718807101249695,
      0.800335168838501,
      0.8259531259536743,
      0.9173167943954468,
      0.9681834578514099,
      0.9948946833610535,
      0.9991685748100281,
      0.9998639822006226,
      0.9999603629112244,
      0.999961256980896,
      0.9999404549598694,
      0.9998170137405396,
      0.9998208284378052,
      0.9998427629470825,
      0.9998701214790344,
      0.9999127388000488,
      0.9998971223831177,
      0.999788761138916,
      0.9985818862915039,
      0.98907470703125,
      0.9785413146018982,
      0.9357352256774902,
      0.9665845036506653,
      0.9260275363922119,
      0.9495115280151367,
      0.9897848963737488,
      0.992813229560852,
      0.9987573623657227,
      0.9987903833389282,
      0.9996055960655212,
      0.9999213218688965,
      0.9999325275421143,
      0.9999368190765381,
      0.9999105930328369,
      0.9999505281448364,
      0.9999564290046692,
      0.9999749064445496,
      0.9999501705169678,
      0.9999512434005737,
      0.9998942613601685,
      0.9998891949653625,
      0.9997766017913818,
      0.9997811913490295,
      0.9998852610588074,
      0.9999440908432007,
      0.9999605417251587,
      0.9999698996543884,
      0.9999762177467346,
      0.999967098236084,
      0.99996417760849,
      0.9998707175254822,
      0.9996151328086853,
      0.9985770583152771,
      0.9919155240058899,
      0.9810941815376282,
      0.9685066342353821,
      0.9346044063568115,
      0.8591586947441101,
      0.8801690340042114,
      0.9237016439437866,
      0.9275305867195129,
      0.933706521987915,
      0.9774121642112732,
      0.9921650290489197,
      0.9992709755897522,
      0.999816358089447,
      0.9999557733535767,
      0.9999713897705078,
      0.9999735355377197,
      0.9999730587005615,
      0.9999562501907349,
      0.9999241828918457,
      0.999882161617279,
      0.9998055100440979,
      0.9997734427452087,
      0.9997357726097107,
      0.9997571706771851,
      0.9999328851699829,
      0.9999310374259949,
      0.9999434947967529,
      0.9998968839645386,
      0.9994050860404968,
      0.9994041919708252,
      0.9947434663772583,
      0.9987723231315613,
      0.9998000264167786,
      0.9999180436134338,
      0.9999592900276184,
      0.9999489188194275,
      0.9999675750732422,
      0.999949038028717,
      0.9999330043792725,
      0.9999262094497681,
      0.9999445676803589,
      0.9999534487724304,
      0.999943733215332,
      0.9999451637268066,
      0.999906063079834,
      0.999927282333374,
      0.9999654293060303,
      0.9999798536300659,
      0.9999758005142212,
      0.999983012676239,
      0.9999698400497437,
      0.9999602437019348,
      0.9998629093170166,
      0.9993705749511719,
      0.9947192668914795,
      0.9657863974571228,
      0.9380301237106323,
      0.854216456413269,
      0.8148931860923767,
      0.8922630548477173,
      0.9321377873420715,
      0.9795459508895874,
      0.9949568510055542,
      0.9989407062530518,
      0.9997298121452332,
      0.999916672706604,
      0.9999288320541382,
      0.9999544024467468,
      0.9999197125434875,
      0.9999679923057556,
      0.9999789595603943,
      0.9999733567237854,
      0.999972939491272,
      0.9999678730964661,
      0.9999747276306152,
      0.9999195337295532
    ],
    [
      0.7417690753936768,
      0.8008098006248474,
      0.8411327600479126,
      0.8310949802398682,
      0.8429522514343262,
      0.8545661568641663,
      0.8082801103591919,
      0.7575889229774475,
      0.8028587698936462,
      0.8128122091293335,
      0.7431116104125977,
      0.7186723947525024,
      0.7829873561859131,
      0.761828601360321,
      0.7030707597732544,
      0.7190138697624207,
      0.7763434648513794,
      0.7320070266723633,
      0.7055474519729614,
      0.7428244352340698,
      0.7589876651763916,
      0.702614963054657,
      0.7151905298233032,
      0.7637783288955688,
      0.7382476925849915,
      0.6989379525184631,
      0.725784957408905,
      0.7687211036682129,
      0.7202252149581909,
      0.7110943794250488,
      0.7578372359275818,
      0.7561562061309814,
      0.707356870174408,
      0.7328695058822632,
      0.7690433263778687,
      0.7287992835044861,
      0.7091381549835205,
      0.7459762096405029,
      0.7385850548744202,
      0.6953265070915222,
      0.6865635514259338,
      0.6433772444725037,
      0.6376360654830933,
      0.6696183085441589,
      0.7078791856765747,
      0.7029824256896973,
      0.6885760426521301,
      0.7194289565086365,
      0.7230252027511597,
      0.684264063835144,
      0.6951172351837158,
      0.7226999998092651,
      0.708742618560791,
      0.6826313734054565,
      0.7123665809631348,
      0.7235967516899109,
      0.6964120864868164,
      0.6928130388259888,
      0.7148839831352234,
      0.6982408761978149,
      0.6714577674865723,
      0.6787212491035461,
      0.6863462924957275,
      0.6543437838554382,
      0.6167476177215576,
      0.6407092809677124,
      0.62188720703125,
      0.5392078757286072,
      0.5353426933288574,
      0.5247788429260254,
      0.5709002017974854,
      0.5615679621696472,
      0.6203502416610718,
      0.6298848390579224,
      0.5706285238265991,
      0.633063793182373,
      0.702472448348999,
      0.6682852506637573,
      0.6403802633285522,
      0.7090334892272949,
      0.7353971600532532,
      0.6907671689987183,
      0.6873457431793213,
      0.7607628107070923,
      0.7361742258071899,
      0.6924577951431274,
      0.7310806512832642,
      0.7729392051696777,
      0.7179985046386719,
      0.7032985091209412,
      0.762535572052002,
      0.7578462362289429,
      0.7047785520553589,
      0.7170731425285339,
      0.7756870985031128,
      0.7372691631317139,
      0.69090336561203,
      0.7303686738014221,
      0.7527791261672974,
      0.6976927518844604,
      0.9997507929801941,
      0.9999319314956665,
      0.9999363422393799,
      0.9999739527702332,
      0.9999479055404663,
      0.9999091029167175,
      0.9995229244232178,
      0.9988728761672974,
      0.9977463483810425,
      0.9771489500999451,
      0.9648805260658264,
      0.9953593015670776,
      0.9915404319763184,
      0.9655905961990356,
      0.9247946739196777,
      0.9505197405815125,
      0.9803354740142822,
      0.9983473420143127,
      0.9994712471961975,
      0.9999091625213623,
      0.9999642968177795,
      0.9999666213989258,
      0.9999637603759766,
      0.9999340176582336,
      0.9998985528945923,
      0.9997928738594055,
      0.9998360276222229,
      0.999875009059906,
      0.999838650226593,
      0.9998646974563599,
      0.999954104423523,
      0.999942421913147,
      0.9999585747718811,
      0.999950110912323,
      0.9999495148658752,
      0.9998387098312378,
      0.9989920854568481,
      0.9934338331222534,
      0.9522322416305542,
      0.8934065103530884,
      0.8910512328147888,
      0.8053582906723022,
      0.7892812490463257,
      0.885021448135376,
      0.9378315210342407,
      0.9897778034210205,
      0.9968752861022949,
      0.9995312690734863,
      0.999844491481781,
      0.9998698234558105,
      0.9999116659164429,
      0.9998257756233215,
      0.9997271299362183,
      0.9998023509979248,
      0.9999144077301025,
      0.9999569654464722,
      0.999910295009613,
      0.9995935559272766,
      0.995192289352417,
      0.962868869304657,
      0.9084771275520325,
      0.8897831439971924,
      0.9110490083694458,
      0.844811737537384,
      0.8758199214935303,
      0.8070698976516724,
      0.8327062129974365,
      0.9225350618362427,
      0.9730315208435059,
      0.9962413311004639,
      0.9993385076522827,
      0.99988853931427,
      0.999963641166687,
      0.9999632835388184,
      0.9999420046806335,
      0.9998179078102112,
      0.9998230338096619,
      0.999845564365387,
      0.9998795986175537,
      0.9999158382415771,
      0.9999080896377563,
      0.9998337626457214,
      0.9990441799163818,
      0.9921492338180542,
      0.9812518954277039,
      0.9391951560974121,
      0.9690886735916138,
      0.928668737411499,
      0.9525848031044006,
      0.9913643002510071,
      0.9938332438468933,
      0.9989162087440491,
      0.9989079236984253,
      0.9996258020401001,
      0.9999269843101501,
      0.9999368786811829,
      0.999939501285553,
      0.9999133944511414,
      0.9999531507492065,
      0.9999572038650513,
      0.9999752640724182,
      0.999950647354126,
      0.9999518990516663,
      0.9998952150344849,
      0.9998909831047058,
      0.9997810125350952,
      0.9997850060462952,
      0.9998869299888611,
      0.9999446868896484,
      0.9999606609344482,
      0.9999702572822571,
      0.9999769926071167,
      0.9999693036079407,
      0.999967098236084,
      0.9998788237571716,
      0.9996446371078491,
      0.9986844062805176,
      0.9923824071884155,
      0.981938362121582,
      0.9701913595199585,
      0.9365465641021729,
      0.8630613684654236,
      0.8839867115020752,
      0.9260057806968689,
      0.9311777949333191,
      0.9351381063461304,
      0.9798296093940735,
      0.9937100410461426,
      0.9994133114814758,
      0.9998621940612793,
      0.9999624490737915,
      0.9999735951423645,
      0.99997478723526,
      0.9999737739562988,
      0.9999572038650513,
      0.9999247193336487,
      0.9998821020126343,
      0.9998067617416382,
      0.9997753500938416,
      0.9997379779815674,
      0.9997603297233582,
      0.999936044216156,
      0.9999343752861023,
      0.9999513626098633,
      0.9999158382415771,
      0.999606728553772,
      0.999599814414978,
      0.9963533878326416,
      0.9991388320922852,
      0.9998326301574707,
      0.9999264478683472,
      0.9999628067016602,
      0.9999504089355469,
      0.9999678730964661,
      0.99994957447052,
      0.9999335408210754,
      0.9999272227287292,
      0.9999455213546753,
      0.9999542832374573,
      0.9999446868896484,
      0.9999455809593201,
      0.9999071359634399,
      0.9999282360076904,
      0.9999660849571228,
      0.9999806880950928,
      0.999976396560669,
      0.999983549118042,
      0.9999713897705078,
      0.9999642372131348,
      0.9998836517333984,
      0.999466061592102,
      0.9955845475196838,
      0.9682025909423828,
      0.940569281578064,
      0.8570284843444824,
      0.8188796043395996,
      0.8948785066604614,
      0.9350851774215698,
      0.9817827343940735,
      0.9962742328643799,
      0.9992666840553284,
      0.999774158000946,
      0.9999225735664368,
      0.9999322891235352,
      0.9999558329582214,
      0.9999195337295532,
      0.999968945980072,
      0.9999797940254211,
      0.9999744296073914,
      0.9999737739562988,
      0.999968945980072,
      0.999975323677063,
      0.9999208450317383
    ],
    [
      0.7888373136520386,
      0.8434485197067261,
      0.8729501366615295,
      0.8457044363021851,
      0.8602614998817444,
      0.8712434768676758,
      0.820294976234436,
      0.7677955031394958,
      0.8139446377754211,
      0.8205444812774658,
      0.7523030638694763,
      0.7291752099990845,
      0.7916401624679565,
      0.7682288885116577,
      0.7123475074768066,
      0.7280773520469666,
      0.7825530171394348,
      0.7398425340652466,
      0.7154281139373779,
      0.7513431310653687,
      0.766035795211792,
      0.711287260055542,
      0.725013017654419,
      0.7709758281707764,
      0.7458804845809937,
      0.7062273025512695,
      0.7328019142150879,
      0.7743273377418518,
      0.7279729843139648,
      0.7174681425094604,
      0.7630175948143005,
      0.7608668804168701,
      0.7140144109725952,
      0.7393514513969421,
      0.7733731269836426,
      0.7353203296661377,
      0.716714084148407,
      0.751816987991333,
      0.7472277879714966,
      0.7051194906234741,
      0.6981782913208008,
      0.6495825052261353,
      0.6482442617416382,
      0.6839557886123657,
      0.7220999002456665,
      0.7114787697792053,
      0.6940872669219971,
      0.7273120284080505,
      0.7316886782646179,
      0.6917194128036499,
      0.7021219730377197,
      0.7310096025466919,
      0.718787431716919,
      0.6917145848274231,
      0.7214621901512146,
      0.7363821268081665,
      0.7088532447814941,
      0.7039648294448853,
      0.7301416397094727,
      0.715648353099823,
      0.6913294196128845,
      0.6964166164398193,
      0.7072536945343018,
      0.6832022070884705,
      0.6403946876525879,
      0.6583778858184814,
      0.6434400081634521,
      0.565109372138977,
      0.5566952228546143,
      0.5440483689308167,
      0.6016543507575989,
      0.5863515138626099,
      0.6471286416053772,
      0.6577284932136536,
      0.5995059609413147,
      0.6532808542251587,
      0.7214514017105103,
      0.689437210559845,
      0.6617625951766968,
      0.7248818874359131,
      0.7512174844741821,
      0.7045736312866211,
      0.6984750032424927,
      0.7711797952651978,
      0.7476778030395508,
      0.7006257176399231,
      0.7384958267211914,
      0.7819394469261169,
      0.728280782699585,
      0.7098545432090759,
      0.7690935134887695,
      0.7663623094558716,
      0.7148706316947937,
      0.7245000004768372,
      0.7830603718757629,
      0.7473013401031494,
      0.7008030414581299,
      0.7377923130989075,
      0.7664592862129211,
      0.7102880477905273,
      0.9997571706771851,
      0.9999343752861023,
      0.9999409317970276,
      0.999976634979248,
      0.9999544024467468,
      0.9999249577522278,
      0.9996145963668823,
      0.9990544319152832,
      0.998046875,
      0.9786602854728699,
      0.9666879177093506,
      0.9958227276802063,
      0.9923350214958191,
      0.9684520363807678,
      0.9271417856216431,
      0.9493733048439026,
      0.9816356301307678,
      0.9985228180885315,
      0.9995347261428833,
      0.9999198317527771,
      0.9999684691429138,
      0.9999687671661377,
      0.999965250492096,
      0.9999372959136963,
      0.9999010562896729,
      0.9997949600219727,
      0.999836266040802,
      0.9998751282691956,
      0.999840497970581,
      0.9998659491539001,
      0.9999547600746155,
      0.9999428987503052,
      0.9999591112136841,
      0.9999520182609558,
      0.9999541640281677,
      0.9998620748519897,
      0.9991393685340881,
      0.9943938851356506,
      0.9551448822021484,
      0.8983466625213623,
      0.8945547342300415,
      0.8125259876251221,
      0.7960137724876404,
      0.8889726400375366,
      0.9405480623245239,
      0.9913561940193176,
      0.9972955584526062,
      0.9995845556259155,
      0.999858558177948,
      0.9998767375946045,
      0.9999151825904846,
      0.9998311400413513,
      0.9997339248657227,
      0.999807596206665,
      0.9999194741249084,
      0.9999598264694214,
      0.9999186396598816,
      0.9996452927589417,
      0.9950941801071167,
      0.9649340510368347,
      0.9112063646316528,
      0.8931610584259033,
      0.9141973257064819,
      0.8506636619567871,
      0.8812946677207947,
      0.8145245909690857,
      0.8390896320343018,
      0.9274551272392273,
      0.9764086008071899,
      0.9969919323921204,
      0.9994482398033142,
      0.9999054074287415,
      0.9999663233757019,
      0.999965250492096,
      0.9999433159828186,
      0.9998190402984619,
      0.9998247623443604,
      0.9998476505279541,
      0.9998866319656372,
      0.999919593334198,
      0.9999161958694458,
      0.9998617172241211,
      0.9993034601211548,
      0.994246780872345,
      0.9848368167877197,
      0.9434537887573242,
      0.9721424579620361,
      0.9330053329467773,
      0.9570120573043823,
      0.9941548705101013,
      0.9952066540718079,
      0.9991286993026733,
      0.9990941286087036,
      0.9996674656867981,
      0.9999353289604187,
      0.999944269657135,
      0.9999434351921082,
      0.9999174475669861,
      0.999955952167511,
      0.9999582171440125,
      0.9999755620956421,
      0.999951183795929,
      0.9999526143074036,
      0.9998959302902222,
      0.9998916387557983,
      0.9997841119766235,
      0.9997878074645996,
      0.999888002872467,
      0.9999451041221619,
      0.999960720539093,
      0.9999706149101257,
      0.9999775886535645,
      0.9999719262123108,
      0.9999706745147705,
      0.9998965263366699,
      0.9997209310531616,
      0.9989891648292542,
      0.993966281414032,
      0.9857949018478394,
      0.9752576947212219,
      0.9414709210395813,
      0.8727580308914185,
      0.8921820521354675,
      0.9325821399688721,
      0.9348759651184082,
      0.9406118392944336,
      0.9836059808731079,
      0.9952037930488586,
      0.9995474219322205,
      0.9998950958251953,
      0.9999671578407288,
      0.9999750852584839,
      0.9999756813049316,
      0.9999743103981018,
      0.9999579191207886,
      0.9999260902404785,
      0.9998817443847656,
      0.9998071193695068,
      0.9997772574424744,
      0.9997398853302002,
      0.9997652769088745,
      0.9999388456344604,
      0.9999366402626038,
      0.9999573826789856,
      0.9999297261238098,
      0.9997314810752869,
      0.9997277855873108,
      0.9978076815605164,
      0.9994495511054993,
      0.9998682737350464,
      0.9999357461929321,
      0.9999663233757019,
      0.9999516010284424,
      0.9999681711196899,
      0.9999497532844543,
      0.9999338388442993,
      0.9999276995658875,
      0.999945878982544,
      0.9999547004699707,
      0.9999455213546753,
      0.9999459981918335,
      0.9999078512191772,
      0.9999289512634277,
      0.9999666810035706,
      0.999981164932251,
      0.9999767541885376,
      0.9999838471412659,
      0.9999719858169556,
      0.9999670386314392,
      0.9999020099639893,
      0.9995684623718262,
      0.9966505765914917,
      0.9720698595046997,
      0.944607675075531,
      0.8642297387123108,
      0.8240585327148438,
      0.9015810489654541,
      0.9395942091941833,
      0.9847031235694885,
      0.9976580739021301,
      0.9994996786117554,
      0.9998215436935425,
      0.9999281764030457,
      0.9999347925186157,
      0.9999564290046692,
      0.9999198913574219,
      0.9999690055847168,
      0.9999799728393555,
      0.999975323677063,
      0.9999744892120361,
      0.9999699592590332,
      0.999975860118866,
      0.9999223947525024
    ],
    [
      0.8267067074775696,
      0.8742275238037109,
      0.8934652805328369,
      0.8540488481521606,
      0.8705693483352661,
      0.8831731081008911,
      0.8246908783912659,
      0.7759807109832764,
      0.8243608474731445,
      0.8264232873916626,
      0.7600826621055603,
      0.7388379573822021,
      0.7992277145385742,
      0.7752034664154053,
      0.7214811444282532,
      0.7382060289382935,
      0.7887024283409119,
      0.7470874190330505,
      0.7246949672698975,
      0.7602174282073975,
      0.7726084589958191,
      0.7193758487701416,
      0.7347407937049866,
      0.77854984998703,
      0.7522481679916382,
      0.7132056951522827,
      0.7394698858261108,
      0.7809371948242188,
      0.7357412576675415,
      0.724464476108551,
      0.769235372543335,
      0.7664990425109863,
      0.721572756767273,
      0.7473489046096802,
      0.7795822024345398,
      0.744178056716919,
      0.725288450717926,
      0.7604979276657104,
      0.7590011358261108,
      0.7195836305618286,
      0.7103497385978699,
      0.6620247960090637,
      0.6658947467803955,
      0.7019240856170654,
      0.7401903867721558,
      0.7203624844551086,
      0.7007850408554077,
      0.7359671592712402,
      0.7413491606712341,
      0.7011200189590454,
      0.7115612030029297,
      0.7404573559761047,
      0.7308409810066223,
      0.7037351131439209,
      0.7334116697311401,
      0.7510448098182678,
      0.7237935066223145,
      0.7189792990684509,
      0.7463932633399963,
      0.7349773645401001,
      0.7115644812583923,
      0.7171608805656433,
      0.7307339906692505,
      0.7069451808929443,
      0.6661058068275452,
      0.6784889698028564,
      0.6632193326950073,
      0.6021944284439087,
      0.5769983530044556,
      0.5674630999565125,
      0.6277080178260803,
      0.623599648475647,
      0.6787596940994263,
      0.6933918595314026,
      0.6399185061454773,
      0.6762532591819763,
      0.7439810037612915,
      0.7110046744346619,
      0.6831650137901306,
      0.7436665892601013,
      0.7677732706069946,
      0.7179128527641296,
      0.7124357223510742,
      0.7830365896224976,
      0.7596725225448608,
      0.7101714611053467,
      0.7493159770965576,
      0.7915949821472168,
      0.7397939562797546,
      0.7190657258033752,
      0.7770119309425354,
      0.7776980400085449,
      0.7280329465866089,
      0.7331483364105225,
      0.7908702492713928,
      0.7588688135147095,
      0.710249662399292,
      0.7437453269958496,
      0.7782683968544006,
      0.7204934358596802,
      0.9997614622116089,
      0.9999356269836426,
      0.9999431371688843,
      0.9999783635139465,
      0.9999589920043945,
      0.9999366402626038,
      0.999704897403717,
      0.9992305636405945,
      0.9983606338500977,
      0.9804795980453491,
      0.9681783318519592,
      0.9963767528533936,
      0.993338406085968,
      0.9715356230735779,
      0.9300543069839478,
      0.9529348611831665,
      0.9831624031066895,
      0.9987109303474426,
      0.999599039554596,
      0.9999297857284546,
      0.9999714493751526,
      0.9999701380729675,
      0.9999661445617676,
      0.9999390840530396,
      0.9999023675918579,
      0.9997959136962891,
      0.9998363852500916,
      0.9998750686645508,
      0.9998408555984497,
      0.9998660683631897,
      0.9999552965164185,
      0.9999433159828186,
      0.9999591708183289,
      0.9999527335166931,
      0.9999555945396423,
      0.9998805522918701,
      0.9992806315422058,
      0.9954591393470764,
      0.9607213139533997,
      0.9043841361999512,
      0.8988842964172363,
      0.8199493885040283,
      0.8056997656822205,
      0.8939326405525208,
      0.9461687207221985,
      0.9925327897071838,
      0.9977417588233948,
      0.9996387958526611,
      0.9998734593391418,
      0.9998840689659119,
      0.9999182224273682,
      0.9998359680175781,
      0.9997381567955017,
      0.9998104572296143,
      0.9999224543571472,
      0.9999620318412781,
      0.9999270439147949,
      0.9996978640556335,
      0.9954932928085327,
      0.9676144123077393,
      0.9151830077171326,
      0.8974218368530273,
      0.9186923503875732,
      0.8587069511413574,
      0.8887916803359985,
      0.8238002061843872,
      0.8475772738456726,
      0.9325598478317261,
      0.9798874258995056,
      0.9977239966392517,
      0.9995399117469788,
      0.9999164342880249,
      0.999967634677887,
      0.9999663829803467,
      0.9999441504478455,
      0.9998192191123962,
      0.9998250603675842,
      0.9998483657836914,
      0.9998911023139954,
      0.9999231100082397,
      0.9999204874038696,
      0.9998788833618164,
      0.9994430541992188,
      0.9960946440696716,
      0.9883702397346497,
      0.9458214044570923,
      0.975845456123352,
      0.9362008571624756,
      0.9615802764892578,
      0.9961363673210144,
      0.9964346289634705,
      0.9993225932121277,
      0.9992867708206177,
      0.9997372627258301,
      0.9999448657035828,
      0.9999529123306274,
      0.9999482035636902,
      0.9999215602874756,
      0.9999583959579468,
      0.999958872795105,
      0.9999757409095764,
      0.9999515414237976,
      0.9999527335166931,
      0.9998956918716431,
      0.999891459941864,
      0.9997857809066772,
      0.9997893571853638,
      0.9998882412910461,
      0.9999452233314514,
      0.9999606013298035,
      0.9999709725379944,
      0.9999787211418152,
      0.999974250793457,
      0.9999741911888123,
      0.9999157786369324,
      0.9998008608818054,
      0.9993025064468384,
      0.9957550168037415,
      0.9898996949195862,
      0.9770064949989319,
      0.9490779042243958,
      0.8844079375267029,
      0.9013389348983765,
      0.9404752850532532,
      0.9408389925956726,
      0.9468365907669067,
      0.9874245524406433,
      0.9966850280761719,
      0.9996858835220337,
      0.9999181628227234,
      0.9999707341194153,
      0.9999759197235107,
      0.9999762773513794,
      0.99997478723526,
      0.9999584555625916,
      0.9999262690544128,
      0.9998806118965149,
      0.9998065233230591,
      0.9997767210006714,
      0.999739408493042,
      0.9997665882110596,
      0.9999405145645142,
      0.9999375343322754,
      0.9999610781669617,
      0.999939501285553,
      0.9998173713684082,
      0.9998179078102112,
      0.9988253116607666,
      0.9996646046638489,
      0.9999004602432251,
      0.9999440908432007,
      0.9999694228172302,
      0.9999524354934692,
      0.9999683499336243,
      0.9999497532844543,
      0.9999338984489441,
      0.9999279975891113,
      0.9999462962150574,
      0.9999552965164185,
      0.9999462962150574,
      0.9999462366104126,
      0.9999083876609802,
      0.9999295473098755,
      0.9999670386314392,
      0.9999816417694092,
      0.9999769926071167,
      0.9999834299087524,
      0.9999723434448242,
      0.9999690651893616,
      0.9999129772186279,
      0.9996594786643982,
      0.9975521564483643,
      0.9761228561401367,
      0.948635458946228,
      0.8724992275238037,
      0.8330206274986267,
      0.9105910062789917,
      0.9448058009147644,
      0.9884742498397827,
      0.9985986948013306,
      0.999650776386261,
      0.9998605847358704,
      0.9999330043792725,
      0.9999364614486694,
      0.9999573826789856,
      0.999920129776001,
      0.9999694228172302,
      0.9999804496765137,
      0.9999762773513794,
      0.9999751448631287,
      0.9999707937240601,
      0.9999763369560242,
      0.9999233484268188
    ],
    [
      0.8535377383232117,
      0.9031512141227722,
      0.9089509844779968,
      0.8623061180114746,
      0.8799890875816345,
      0.8935420513153076,
      0.8322752118110657,
      0.7861315011978149,
      0.8337074518203735,
      0.832091212272644,
      0.7687765955924988,
      0.7500439882278442,
      0.8066521883010864,
      0.782636284828186,
      0.732416033744812,
      0.7497516870498657,
      0.7955150008201599,
      0.754891037940979,
      0.7344008088111877,
      0.7689436674118042,
      0.7800101637840271,
      0.7273473143577576,
      0.7458317279815674,
      0.7853489518165588,
      0.759466290473938,
      0.7205586433410645,
      0.7456334829330444,
      0.7872759103775024,
      0.7449413537979126,
      0.7303262948989868,
      0.7744864225387573,
      0.7713481187820435,
      0.7291730642318726,
      0.7548201084136963,
      0.7853779792785645,
      0.7526702880859375,
      0.7334185838699341,
      0.7683215141296387,
      0.7698894739151001,
      0.7329277992248535,
      0.7224111557006836,
      0.6763734817504883,
      0.6798874139785767,
      0.717119038105011,
      0.7543565630912781,
      0.7280440330505371,
      0.7089520692825317,
      0.7429128885269165,
      0.7508784532546997,
      0.7110975384712219,
      0.7211112976074219,
      0.7509198188781738,
      0.7422914505004883,
      0.7178605794906616,
      0.7471469640731812,
      0.7657681703567505,
      0.7394368648529053,
      0.7333041429519653,
      0.7602362036705017,
      0.7529506683349609,
      0.7309895157814026,
      0.7398502826690674,
      0.7535605430603027,
      0.7267076969146729,
      0.6922383308410645,
      0.6992994546890259,
      0.6757965683937073,
      0.6470448970794678,
      0.5899578332901001,
      0.5837170481681824,
      0.648626446723938,
      0.6584794521331787,
      0.7094193696975708,
      0.7255377769470215,
      0.6802037954330444,
      0.6980642676353455,
      0.7658488750457764,
      0.7337973117828369,
      0.700292706489563,
      0.7598523497581482,
      0.7825530767440796,
      0.7306880354881287,
      0.7264044284820557,
      0.7945698499679565,
      0.7710372805595398,
      0.7204389572143555,
      0.759645938873291,
      0.8003438711166382,
      0.750215470790863,
      0.7295467257499695,
      0.7853854894638062,
      0.7877787351608276,
      0.7409471869468689,
      0.7436848878860474,
      0.7993789315223694,
      0.7700763940811157,
      0.7194247245788574,
      0.7529669404029846,
      0.7909887433052063,
      0.7305630445480347,
      0.9997643232345581,
      0.9999366998672485,
      0.9999449253082275,
      0.9999797344207764,
      0.9999629259109497,
      0.9999470710754395,
      0.9997747540473938,
      0.9993787407875061,
      0.9986568093299866,
      0.9810714721679688,
      0.9705839157104492,
      0.9969390034675598,
      0.9946832656860352,
      0.9731946587562561,
      0.9329397678375244,
      0.9564427137374878,
      0.9845572113990784,
      0.9988760948181152,
      0.9996548891067505,
      0.9999387264251709,
      0.9999743700027466,
      0.9999713897705078,
      0.999967098236084,
      0.9999402761459351,
      0.9999029636383057,
      0.9997952580451965,
      0.9998344779014587,
      0.9998742938041687,
      0.9998408555984497,
      0.9998658299446106,
      0.9999554753303528,
      0.9999433755874634,
      0.9999592900276184,
      0.9999545216560364,
      0.9999594688415527,
      0.9998975396156311,
      0.9993896484375,
      0.9962310194969177,
      0.9646332263946533,
      0.9073269367218018,
      0.9020465612411499,
      0.8262562155723572,
      0.8147140145301819,
      0.8972497582435608,
      0.9491239190101624,
      0.9934868812561035,
      0.9980646967887878,
      0.9996848702430725,
      0.999887228012085,
      0.9998916983604431,
      0.9999216794967651,
      0.9998392462730408,
      0.9997410774230957,
      0.9998125433921814,
      0.9999254941940308,
      0.9999642968177795,
      0.9999346733093262,
      0.9997459053993225,
      0.9958285689353943,
      0.9688733816146851,
      0.9193037748336792,
      0.9011625647544861,
      0.922978937625885,
      0.8673074245452881,
      0.8959671854972839,
      0.8337658047676086,
      0.8543331623077393,
      0.9363489747047424,
      0.9825737476348877,
      0.9982552528381348,
      0.9996339678764343,
      0.9999261498451233,
      0.9999690651893616,
      0.9999674558639526,
      0.9999447464942932,
      0.9998189210891724,
      0.9998246431350708,
      0.9998486638069153,
      0.9998946189880371,
      0.9999229311943054,
      0.9999240636825562,
      0.9998931884765625,
      0.9995471239089966,
      0.9973318576812744,
      0.9907204508781433,
      0.9500519037246704,
      0.9794544577598572,
      0.9421231150627136,
      0.9656714200973511,
      0.9971074461936951,
      0.9974772334098816,
      0.999471127986908,
      0.9994388222694397,
      0.9997961521148682,
      0.9999520778656006,
      0.9999595284461975,
      0.9999523758888245,
      0.9999247193336487,
      0.99996018409729,
      0.9999595880508423,
      0.999975860118866,
      0.9999517202377319,
      0.9999526143074036,
      0.9998950362205505,
      0.9998905658721924,
      0.9997857809066772,
      0.999789297580719,
      0.9998876452445984,
      0.9999448657035828,
      0.9999602437019348,
      0.9999709129333496,
      0.9999789595603943,
      0.9999755620956421,
      0.9999768733978271,
      0.9999300837516785,
      0.999858021736145,
      0.9995303153991699,
      0.9970366954803467,
      0.9937941431999207,
      0.9847234487533569,
      0.9561439156532288,
      0.8947583436965942,
      0.9107154607772827,
      0.9479209780693054,
      0.9464200139045715,
      0.951262354850769,
      0.9901949167251587,
      0.9975643157958984,
      0.9997649788856506,
      0.9999290704727173,
      0.9999724626541138,
      0.999976396560669,
      0.9999768137931824,
      0.9999750852584839,
      0.9999586939811707,
      0.999925971031189,
      0.999879002571106,
      0.9998049736022949,
      0.9997757077217102,
      0.9997385144233704,
      0.9997669458389282,
      0.9999417066574097,
      0.9999380111694336,
      0.999963104724884,
      0.9999439120292664,
      0.9998490214347839,
      0.9998601078987122,
      0.9992406368255615,
      0.9997483491897583,
      0.9999191164970398,
      0.9999492168426514,
      0.9999712705612183,
      0.9999530911445618,
      0.9999685883522034,
      0.9999496340751648,
      0.999933660030365,
      0.9999279379844666,
      0.9999463558197021,
      0.9999555945396423,
      0.9999467730522156,
      0.9999462366104126,
      0.9999082088470459,
      0.9999297261238098,
      0.9999672770500183,
      0.9999819397926331,
      0.9999774098396301,
      0.9999836683273315,
      0.9999726414680481,
      0.999970555305481,
      0.9999223351478577,
      0.9997208714485168,
      0.9981217384338379,
      0.9796168208122253,
      0.9530978798866272,
      0.8833318948745728,
      0.8436133861541748,
      0.9178276658058167,
      0.950595498085022,
      0.9911786317825317,
      0.9990209341049194,
      0.9997246265411377,
      0.9998852610588074,
      0.9999361634254456,
      0.9999383091926575,
      0.999958336353302,
      0.9999209046363831,
      0.9999707341194153,
      0.9999808669090271,
      0.9999769926071167,
      0.9999756813049316,
      0.9999713897705078,
      0.9999768137931824,
      0.9999239444732666
    ],
    [
      0.8746713995933533,
      0.9213056564331055,
      0.9202374219894409,
      0.8708372116088867,
      0.888519823551178,
      0.9030312299728394,
      0.8417699933052063,
      0.7989158630371094,
      0.8446362614631653,
      0.8385063409805298,
      0.7786505222320557,
      0.7617809176445007,
      0.8164745569229126,
      0.789887547492981,
      0.7424275875091553,
      0.7608673572540283,
      0.8024312257766724,
      0.7617032527923584,
      0.7418339848518372,
      0.7771524786949158,
      0.7858657836914062,
      0.7341609001159668,
      0.7545329332351685,
      0.7911198139190674,
      0.7642933130264282,
      0.7281196117401123,
      0.7528672218322754,
      0.7929480671882629,
      0.7521977424621582,
      0.7394484281539917,
      0.7800883054733276,
      0.7776042222976685,
      0.7360989451408386,
      0.7621954679489136,
      0.79105544090271,
      0.7582691311836243,
      0.7402735948562622,
      0.7733123302459717,
      0.775221586227417,
      0.7413411736488342,
      0.7287724614143372,
      0.6863123178482056,
      0.6864538192749023,
      0.7244094014167786,
      0.7600811719894409,
      0.7340215444564819,
      0.7175076007843018,
      0.7516456842422485,
      0.7600604891777039,
      0.720850944519043,
      0.7316038608551025,
      0.7610780596733093,
      0.7538861632347107,
      0.7296997308731079,
      0.7572739124298096,
      0.7768499851226807,
      0.7504882216453552,
      0.7434872388839722,
      0.7674255967140198,
      0.7627605199813843,
      0.7415081858634949,
      0.7523536682128906,
      0.7662514448165894,
      0.7360579371452332,
      0.7051516771316528,
      0.711514949798584,
      0.6890686750411987,
      0.6686685085296631,
      0.595443606376648,
      0.5951984524726868,
      0.664632260799408,
      0.669550895690918,
      0.7280412912368774,
      0.7433635592460632,
      0.6975177526473999,
      0.7148895859718323,
      0.779499351978302,
      0.7459548115730286,
      0.7128275036811829,
      0.7711857557296753,
      0.7903017401695251,
      0.7387590408325195,
      0.7382498979568481,
      0.8031079769134521,
      0.7794672846794128,
      0.7306996583938599,
      0.7698121666908264,
      0.8067796230316162,
      0.7563735246658325,
      0.7394185066223145,
      0.795586347579956,
      0.7947747707366943,
      0.7479378581047058,
      0.7519384026527405,
      0.8064020276069641,
      0.7761260867118835,
      0.7275185585021973,
      0.7635786533355713,
      0.7985656261444092,
      0.7372640371322632,
      0.9997668266296387,
      0.9999369382858276,
      0.999945878982544,
      0.9999808073043823,
      0.9999660849571228,
      0.9999547600746155,
      0.999823808670044,
      0.99948650598526,
      0.9988479018211365,
      0.9822049140930176,
      0.9716064929962158,
      0.9972400665283203,
      0.9953567981719971,
      0.9732546210289001,
      0.9330291152000427,
      0.9558320045471191,
      0.9852069616317749,
      0.9990090727806091,
      0.9996958374977112,
      0.9999458193778992,
      0.9999762177467346,
      0.9999721050262451,
      0.9999673962593079,
      0.9999408721923828,
      0.9999029040336609,
      0.9997942447662354,
      0.9998324513435364,
      0.9998730421066284,
      0.9998401403427124,
      0.9998652338981628,
      0.9999555945396423,
      0.9999433159828186,
      0.9999596476554871,
      0.9999556541442871,
      0.9999617338180542,
      0.9999072551727295,
      0.999456524848938,
      0.9968236684799194,
      0.9666454195976257,
      0.9091863632202148,
      0.903459906578064,
      0.832989513874054,
      0.8219056129455566,
      0.8993604779243469,
      0.9500710368156433,
      0.9939759969711304,
      0.9981200098991394,
      0.9997066259384155,
      0.9998916387557983,
      0.9998958706855774,
      0.9999238848686218,
      0.9998422861099243,
      0.9997431635856628,
      0.9998139142990112,
      0.9999275207519531,
      0.9999657273292542,
      0.9999396204948425,
      0.9997779726982117,
      0.99607914686203,
      0.9683982133865356,
      0.9226323366165161,
      0.9025295972824097,
      0.9243354201316833,
      0.8733497262001038,
      0.900275707244873,
      0.8404196500778198,
      0.8594416975975037,
      0.9411590099334717,
      0.9842211008071899,
      0.9985727071762085,
      0.9996932148933411,
      0.9999329447746277,
      0.9999698400497437,
      0.9999681711196899,
      0.9999451041221619,
      0.999818742275238,
      0.9998251795768738,
      0.999848484992981,
      0.9998970031738281,
      0.9999232292175293,
      0.9999265670776367,
      0.9999026656150818,
      0.999608039855957,
      0.9978641867637634,
      0.9922204613685608,
      0.9536944031715393,
      0.9815822839736938,
      0.9462500810623169,
      0.9677692651748657,
      0.9977701902389526,
      0.9981865286827087,
      0.9995938539505005,
      0.9995400905609131,
      0.999828577041626,
      0.9999558925628662,
      0.9999633431434631,
      0.9999535083770752,
      0.9999250769615173,
      0.9999611973762512,
      0.9999601244926453,
      0.9999760389328003,
      0.9999516010284424,
      0.999952495098114,
      0.9998940229415894,
      0.9998893737792969,
      0.9997847676277161,
      0.9997880458831787,
      0.9998865127563477,
      0.9999444484710693,
      0.9999598860740662,
      0.9999709725379944,
      0.9999789595603943,
      0.9999763369560242,
      0.9999783039093018,
      0.999937117099762,
      0.9998871684074402,
      0.9996379613876343,
      0.9977566003799438,
      0.9960085153579712,
      0.9890407919883728,
      0.9595437049865723,
      0.9015249013900757,
      0.9137464761734009,
      0.9512861371040344,
      0.9501098394393921,
      0.9563894867897034,
      0.9914770722389221,
      0.998293936252594,
      0.9998218417167664,
      0.9999386072158813,
      0.9999736547470093,
      0.9999767541885376,
      0.9999770522117615,
      0.9999752640724182,
      0.9999585747718811,
      0.9999258518218994,
      0.9998775720596313,
      0.9998030662536621,
      0.9997737407684326,
      0.999736487865448,
      0.9997659921646118,
      0.9999421834945679,
      0.9999381303787231,
      0.9999643564224243,
      0.9999473690986633,
      0.9998740553855896,
      0.9998883605003357,
      0.9994469881057739,
      0.9997986555099487,
      0.9999294877052307,
      0.9999516010284424,
      0.9999722838401794,
      0.9999534487724304,
      0.9999688267707825,
      0.9999496340751648,
      0.9999333024024963,
      0.999927818775177,
      0.9999465346336365,
      0.9999558925628662,
      0.999947190284729,
      0.9999463558197021,
      0.9999082684516907,
      0.999929666519165,
      0.9999674558639526,
      0.9999821782112122,
      0.9999776482582092,
      0.9999839067459106,
      0.9999725222587585,
      0.9999715089797974,
      0.9999303221702576,
      0.9997799396514893,
      0.9985684156417847,
      0.9831321239471436,
      0.9583773016929626,
      0.8938490152359009,
      0.8531092405319214,
      0.925033450126648,
      0.9564119577407837,
      0.9932757019996643,
      0.9992853403091431,
      0.999779462814331,
      0.9999034404754639,
      0.999937891960144,
      0.9999375939369202,
      0.9999582767486572,
      0.9999198317527771,
      0.9999710917472839,
      0.9999814033508301,
      0.9999775886535645,
      0.9999760389328003,
      0.9999719858169556,
      0.9999769330024719,
      0.9999241232872009
    ],
    [
      0.8899567723274231,
      0.9344626665115356,
      0.9306138753890991,
      0.8819847106933594,
      0.8992272019386292,
      0.9112339019775391,
      0.849729061126709,
      0.8116037845611572,
      0.8581950664520264,
      0.8462368249893188,
      0.7874252796173096,
      0.7722421288490295,
      0.8244152665138245,
      0.7978143095970154,
      0.7493129968643188,
      0.7704737186431885,
      0.808321475982666,
      0.7644637227058411,
      0.7460557818412781,
      0.7837897539138794,
      0.7901363968849182,
      0.7384994626045227,
      0.761272132396698,
      0.7964440584182739,
      0.7690548300743103,
      0.7336440682411194,
      0.7604812383651733,
      0.7983090877532959,
      0.7582219243049622,
      0.7469191551208496,
      0.7867053747177124,
      0.7840245366096497,
      0.7427873015403748,
      0.7683092951774597,
      0.7957223653793335,
      0.7617582678794861,
      0.7451014518737793,
      0.7780331373214722,
      0.7801250219345093,
      0.7493383288383484,
      0.7371172904968262,
      0.6979882717132568,
      0.6950109004974365,
      0.7366037964820862,
      0.7685738801956177,
      0.740919828414917,
      0.7262300252914429,
      0.7626616954803467,
      0.766430139541626,
      0.730628490447998,
      0.742981493473053,
      0.7719022035598755,
      0.7619000673294067,
      0.7397329807281494,
      0.7669544816017151,
      0.7848700881004333,
      0.758257269859314,
      0.750312328338623,
      0.775580883026123,
      0.7678905129432678,
      0.7481268048286438,
      0.75920170545578,
      0.7745248079299927,
      0.739874541759491,
      0.714027464389801,
      0.7195233106613159,
      0.6972476840019226,
      0.6713401079177856,
      0.5997200012207031,
      0.6010228991508484,
      0.6640081405639648,
      0.6707992553710938,
      0.7298060059547424,
      0.7454482913017273,
      0.7010425925254822,
      0.7207003831863403,
      0.7836675047874451,
      0.7477839589118958,
      0.7190064191818237,
      0.7758773565292358,
      0.7937504053115845,
      0.7401559948921204,
      0.7455886602401733,
      0.8079972863197327,
      0.7832413911819458,
      0.7365704774856567,
      0.7764784097671509,
      0.8107357621192932,
      0.7591602802276611,
      0.7474619746208191,
      0.8028201460838318,
      0.799949049949646,
      0.7523494362831116,
      0.7612181901931763,
      0.8122252225875854,
      0.7808310985565186,
      0.7342470288276672,
      0.7767491340637207,
      0.8055539727210999,
      0.7435712218284607,
      0.9997681379318237,
      0.9999374151229858,
      0.9999465942382812,
      0.9999815821647644,
      0.9999673366546631,
      0.9999600648880005,
      0.9998549818992615,
      0.9995592832565308,
      0.9989891052246094,
      0.9833732843399048,
      0.9733942151069641,
      0.9975326657295227,
      0.9959844350814819,
      0.9744734764099121,
      0.9363435506820679,
      0.9571250081062317,
      0.9862017631530762,
      0.999172031879425,
      0.999728798866272,
      0.9999512434005737,
      0.9999778866767883,
      0.9999727010726929,
      0.9999677538871765,
      0.9999415278434753,
      0.9999029040336609,
      0.9997937083244324,
      0.9998307228088379,
      0.9998725652694702,
      0.9998396039009094,
      0.999864935874939,
      0.9999555349349976,
      0.99994295835495,
      0.9999594688415527,
      0.9999561905860901,
      0.9999632239341736,
      0.9999154806137085,
      0.9995119571685791,
      0.9973305463790894,
      0.9683443307876587,
      0.9110499620437622,
      0.9058043360710144,
      0.8393718600273132,
      0.8286737203598022,
      0.9013499021530151,
      0.9518741965293884,
      0.9948787093162537,
      0.9983112215995789,
      0.9997331500053406,
      0.9998995661735535,
      0.9999004602432251,
      0.999925434589386,
      0.9998436570167542,
      0.9997443556785583,
      0.9998149275779724,
      0.9999293684959412,
      0.9999668598175049,
      0.9999441504478455,
      0.9998085498809814,
      0.9965445399284363,
      0.9695816040039062,
      0.923778235912323,
      0.9056019186973572,
      0.9272007942199707,
      0.8789424896240234,
      0.9040566682815552,
      0.8454352021217346,
      0.8635148406028748,
      0.9436078667640686,
      0.9838144183158875,
      0.9987478256225586,
      0.9997285008430481,
      0.9999372959136963,
      0.9999702572822571,
      0.999968409538269,
      0.9999451041221619,
      0.9998180270195007,
      0.9998247623443604,
      0.9998480677604675,
      0.9998986721038818,
      0.9999251365661621,
      0.9999281764030457,
      0.9999075531959534,
      0.9996335506439209,
      0.9981192946434021,
      0.9928907752037048,
      0.9548176527023315,
      0.9835388660430908,
      0.9487512111663818,
      0.972246527671814,
      0.9982012510299683,
      0.9985413551330566,
      0.9996824264526367,
      0.9996070861816406,
      0.9998509883880615,
      0.9999578595161438,
      0.9999653697013855,
      0.999954342842102,
      0.9999257326126099,
      0.9999616742134094,
      0.9999605417251587,
      0.9999762177467346,
      0.9999517202377319,
      0.9999523162841797,
      0.9998933672904968,
      0.9998884201049805,
      0.9997838139533997,
      0.9997873306274414,
      0.9998856782913208,
      0.9999441504478455,
      0.9999597072601318,
      0.9999709129333496,
      0.9999790191650391,
      0.9999766945838928,
      0.9999789595603943,
      0.999941885471344,
      0.9999052882194519,
      0.99970942735672,
      0.998233437538147,
      0.997472882270813,
      0.9922338128089905,
      0.9646474719047546,
      0.9075989127159119,
      0.9170345664024353,
      0.9539080858230591,
      0.9512385725975037,
      0.959541916847229,
      0.9926438331604004,
      0.99861079454422,
      0.9998498558998108,
      0.9999433159828186,
      0.9999744296073914,
      0.9999769330024719,
      0.9999775290489197,
      0.9999755024909973,
      0.9999587535858154,
      0.9999255537986755,
      0.999876856803894,
      0.9998025894165039,
      0.9997725486755371,
      0.9997350573539734,
      0.9997661113739014,
      0.9999427199363708,
      0.999938428401947,
      0.9999651908874512,
      0.9999495148658752,
      0.9998871684074402,
      0.999901533126831,
      0.9995372891426086,
      0.9998248815536499,
      0.9999352693557739,
      0.9999529719352722,
      0.9999729990959167,
      0.9999536275863647,
      0.999968945980072,
      0.9999496936798096,
      0.9999330639839172,
      0.9999276399612427,
      0.9999465942382812,
      0.9999560117721558,
      0.999947190284729,
      0.999946117401123,
      0.9999076724052429,
      0.9999294877052307,
      0.9999675154685974,
      0.9999822974205017,
      0.9999779462814331,
      0.9999839663505554,
      0.9999725222587585,
      0.9999712705612183,
      0.9999341368675232,
      0.9998143911361694,
      0.998803436756134,
      0.9855660200119019,
      0.9631879925727844,
      0.9029179811477661,
      0.8593800067901611,
      0.931104838848114,
      0.9615061283111572,
      0.9946376085281372,
      0.9994510412216187,
      0.9998160004615784,
      0.9999158382415771,
      0.9999397397041321,
      0.999937891960144,
      0.9999582171440125,
      0.9999200701713562,
      0.9999713897705078,
      0.999981701374054,
      0.9999778270721436,
      0.9999762773513794,
      0.9999721050262451,
      0.9999770522117615,
      0.999923825263977
    ],
    [
      0.899747371673584,
      0.9439517855644226,
      0.9384230375289917,
      0.893071174621582,
      0.9086287617683411,
      0.9184408783912659,
      0.8601296544075012,
      0.8264476656913757,
      0.8689435720443726,
      0.8547274470329285,
      0.798605740070343,
      0.788453221321106,
      0.8347523212432861,
      0.8055518269538879,
      0.7616868019104004,
      0.7832740545272827,
      0.8157156109809875,
      0.771750807762146,
      0.7549232244491577,
      0.7929535508155823,
      0.7951451539993286,
      0.7460238337516785,
      0.7712267637252808,
      0.8033128976821899,
      0.7762081623077393,
      0.7418644428253174,
      0.770652711391449,
      0.8057048320770264,
      0.7666801810264587,
      0.7573054432868958,
      0.7960895299911499,
      0.7914057970046997,
      0.7504878640174866,
      0.7763466238975525,
      0.8027620911598206,
      0.7686214447021484,
      0.7527900338172913,
      0.7862034440040588,
      0.7884727120399475,
      0.7615652680397034,
      0.7511860132217407,
      0.71478670835495,
      0.7091308832168579,
      0.7505929470062256,
      0.7778893709182739,
      0.7489710450172424,
      0.7364723086357117,
      0.7743067741394043,
      0.7743861079216003,
      0.7410687208175659,
      0.7574626803398132,
      0.7832776308059692,
      0.7716166377067566,
      0.7536364793777466,
      0.7791499495506287,
      0.7942607998847961,
      0.7685697078704834,
      0.7618829607963562,
      0.7872692942619324,
      0.7781420946121216,
      0.7609572410583496,
      0.7724406123161316,
      0.7890052199363708,
      0.7530269622802734,
      0.7338647842407227,
      0.738660991191864,
      0.718207061290741,
      0.6970048546791077,
      0.6275273561477661,
      0.6362929940223694,
      0.6982043385505676,
      0.6849271655082703,
      0.7537312507629395,
      0.766876757144928,
      0.7200949192047119,
      0.7357829213142395,
      0.7964597344398499,
      0.7587438821792603,
      0.7319372892379761,
      0.785768985748291,
      0.8027190566062927,
      0.7485212683677673,
      0.7563693523406982,
      0.8148225545883179,
      0.7905173301696777,
      0.7451199293136597,
      0.7848474979400635,
      0.8167809247970581,
      0.7657431960105896,
      0.7557553052902222,
      0.8091276288032532,
      0.8063414096832275,
      0.759450376033783,
      0.768019437789917,
      0.8164889812469482,
      0.7861585021018982,
      0.7397990226745605,
      0.7814427614212036,
      0.8102442026138306,
      0.7486574053764343,
      0.9997708201408386,
      0.9999378323554993,
      0.9999469518661499,
      0.9999819993972778,
      0.9999697208404541,
      0.9999650716781616,
      0.9998822212219238,
      0.999647319316864,
      0.9991456270217896,
      0.9850298166275024,
      0.9772912263870239,
      0.9978847503662109,
      0.9964726567268372,
      0.975375771522522,
      0.9389793276786804,
      0.959553599357605,
      0.9864320755004883,
      0.9993082284927368,
      0.9997726082801819,
      0.9999563097953796,
      0.9999792575836182,
      0.9999729990959167,
      0.9999676942825317,
      0.9999418258666992,
      0.9999023675918579,
      0.9997925758361816,
      0.9998291730880737,
      0.9998720288276672,
      0.999839186668396,
      0.9998649954795837,
      0.9999556541442871,
      0.99994295835495,
      0.9999595284461975,
      0.9999567866325378,
      0.9999651908874512,
      0.9999256730079651,
      0.9995903968811035,
      0.9978414177894592,
      0.969355046749115,
      0.9138052463531494,
      0.9089603424072266,
      0.8457586169242859,
      0.8350035548210144,
      0.9047823548316956,
      0.954410195350647,
      0.9961520433425903,
      0.9985905289649963,
      0.9997648000717163,
      0.9999077916145325,
      0.9999045729637146,
      0.9999269843101501,
      0.9998458027839661,
      0.9997456669807434,
      0.9998154640197754,
      0.9999303221702576,
      0.9999679327011108,
      0.9999481439590454,
      0.9998306632041931,
      0.9967629909515381,
      0.9707955121994019,
      0.9265894889831543,
      0.9094270467758179,
      0.9318777322769165,
      0.885464072227478,
      0.908923864364624,
      0.8515247106552124,
      0.8689051866531372,
      0.9434770345687866,
      0.9850233793258667,
      0.9989386796951294,
      0.9997673630714417,
      0.9999420642852783,
      0.9999707341194153,
      0.9999687075614929,
      0.9999451041221619,
      0.99981689453125,
      0.9998238682746887,
      0.9998464584350586,
      0.9998995661735535,
      0.999925434589386,
      0.9999293684959412,
      0.9999127984046936,
      0.9996645450592041,
      0.9983765482902527,
      0.9937757253646851,
      0.9591394662857056,
      0.9858441352844238,
      0.954279363155365,
      0.9769700765609741,
      0.9986299276351929,
      0.9984626173973083,
      0.9997637271881104,
      0.9997106790542603,
      0.9998789429664612,
      0.9999615550041199,
      0.9999687671661377,
      0.9999549388885498,
      0.9999254941940308,
      0.9999619722366333,
      0.999960720539093,
      0.9999761581420898,
      0.9999517202377319,
      0.9999520182609558,
      0.9998921751976013,
      0.9998871088027954,
      0.9997826218605042,
      0.9997859001159668,
      0.9998844861984253,
      0.9999436736106873,
      0.9999594688415527,
      0.9999709129333496,
      0.9999789595603943,
      0.9999769926071167,
      0.9999798536300659,
      0.9999471306800842,
      0.9999244213104248,
      0.9997749924659729,
      0.9987364411354065,
      0.9983295798301697,
      0.99434494972229,
      0.9689350128173828,
      0.9143469333648682,
      0.9233282804489136,
      0.959386944770813,
      0.9575170874595642,
      0.9669823050498962,
      0.9942882061004639,
      0.9989379048347473,
      0.9998826384544373,
      0.9999498724937439,
      0.9999756813049316,
      0.9999772906303406,
      0.9999777674674988,
      0.9999754428863525,
      0.9999586939811707,
      0.9999252557754517,
      0.999875545501709,
      0.9998010396957397,
      0.99977046251297,
      0.999732494354248,
      0.9997653961181641,
      0.99994295835495,
      0.9999386668205261,
      0.999966025352478,
      0.9999517202377319,
      0.9999004006385803,
      0.9999165534973145,
      0.9996345043182373,
      0.9998545050621033,
      0.9999428391456604,
      0.9999550580978394,
      0.9999735951423645,
      0.9999536275863647,
      0.999968945980072,
      0.9999494552612305,
      0.999932587146759,
      0.9999273419380188,
      0.9999465346336365,
      0.9999560117721558,
      0.9999473094940186,
      0.9999457597732544,
      0.9999074339866638,
      0.9999294877052307,
      0.9999674558639526,
      0.999982476234436,
      0.9999781250953674,
      0.9999842047691345,
      0.999972939491272,
      0.9999723434448242,
      0.9999454617500305,
      0.9998584985733032,
      0.9990959167480469,
      0.9882772564888,
      0.969692051410675,
      0.9156011343002319,
      0.8718389272689819,
      0.9374575018882751,
      0.9674344062805176,
      0.996176540851593,
      0.9996045827865601,
      0.9998571872711182,
      0.9999308586120605,
      0.9999422430992126,
      0.9999382495880127,
      0.999958336353302,
      0.9999198913574219,
      0.9999715089797974,
      0.9999818801879883,
      0.9999783039093018,
      0.9999765753746033,
      0.9999724626541138,
      0.999977171421051,
      0.9999233484268188
    ],
    [
      0.9064376354217529,
      0.9491711258888245,
      0.9429477453231812,
      0.900367021560669,
      0.9127423763275146,
      0.9216420650482178,
      0.868443489074707,
      0.8389976620674133,
      0.8773328065872192,
      0.8625327348709106,
      0.8094770312309265,
      0.8049721717834473,
      0.8452923893928528,
      0.8146874904632568,
      0.7735763788223267,
      0.7957870364189148,
      0.8239481449127197,
      0.7814106345176697,
      0.7647004127502441,
      0.8035933375358582,
      0.8024986386299133,
      0.7572124004364014,
      0.7827591896057129,
      0.8114637732505798,
      0.7852516174316406,
      0.7514927387237549,
      0.7814805507659912,
      0.8138164281845093,
      0.7772608399391174,
      0.7696088552474976,
      0.8055580258369446,
      0.7980003356933594,
      0.7582839131355286,
      0.7844370603561401,
      0.8081967830657959,
      0.7748014330863953,
      0.7604748010635376,
      0.7943669557571411,
      0.7970211505889893,
      0.7741351127624512,
      0.7665228843688965,
      0.7337508201599121,
      0.7309274077415466,
      0.7660053372383118,
      0.789730429649353,
      0.7609948515892029,
      0.7483259439468384,
      0.7873647212982178,
      0.7859951853752136,
      0.7552279829978943,
      0.7732992172241211,
      0.7977535128593445,
      0.7847768068313599,
      0.7712581753730774,
      0.7957024574279785,
      0.8073331713676453,
      0.7835085391998291,
      0.7773043513298035,
      0.803026556968689,
      0.7926039099693298,
      0.7781543731689453,
      0.7902747392654419,
      0.8078804016113281,
      0.7717869877815247,
      0.7547861933708191,
      0.7641433477401733,
      0.7464314699172974,
      0.7343443632125854,
      0.6722147464752197,
      0.6835169196128845,
      0.7491507530212402,
      0.7053254842758179,
      0.7779377698898315,
      0.7892591953277588,
      0.7406377792358398,
      0.7524579763412476,
      0.8093920946121216,
      0.7716518044471741,
      0.7482888102531433,
      0.7975658774375916,
      0.8125599026679993,
      0.7605264186859131,
      0.7682958245277405,
      0.8221937417984009,
      0.7999468445777893,
      0.7553606033325195,
      0.7927159070968628,
      0.8234230875968933,
      0.773254930973053,
      0.7641850709915161,
      0.8154710531234741,
      0.8115090727806091,
      0.766196608543396,
      0.7752172946929932,
      0.820917010307312,
      0.7897014617919922,
      0.7452084422111511,
      0.7862144708633423,
      0.8138635754585266,
      0.7512284517288208,
      0.9997733235359192,
      0.9999383687973022,
      0.9999477863311768,
      0.9999827146530151,
      0.9999719262123108,
      0.9999698996543884,
      0.9999075531959534,
      0.999741792678833,
      0.9993030428886414,
      0.9870325326919556,
      0.9792693257331848,
      0.9980935454368591,
      0.9957854747772217,
      0.9757119417190552,
      0.942204475402832,
      0.9614946842193604,
      0.9875516295433044,
      0.9994326233863831,
      0.9998148083686829,
      0.999961256980896,
      0.9999809861183167,
      0.9999735951423645,
      0.9999679327011108,
      0.9999420642852783,
      0.9999018907546997,
      0.9997913837432861,
      0.9998272657394409,
      0.9998719096183777,
      0.9998389482498169,
      0.9998648166656494,
      0.9999558925628662,
      0.99994295835495,
      0.9999597072601318,
      0.999957799911499,
      0.999967634677887,
      0.9999361038208008,
      0.9996744394302368,
      0.9983118176460266,
      0.9714985489845276,
      0.9180580377578735,
      0.9140492081642151,
      0.8533305525779724,
      0.8414906859397888,
      0.9079775214195251,
      0.9591882228851318,
      0.997297465801239,
      0.9989111423492432,
      0.999799907207489,
      0.9999167323112488,
      0.9999091029167175,
      0.9999290108680725,
      0.9998468160629272,
      0.9997464418411255,
      0.9998158812522888,
      0.9999317526817322,
      0.9999692440032959,
      0.9999526143074036,
      0.9998528957366943,
      0.9969115853309631,
      0.9722561836242676,
      0.9300796389579773,
      0.9138071537017822,
      0.9349915981292725,
      0.8929409980773926,
      0.915791928768158,
      0.8616797924041748,
      0.8755431175231934,
      0.9463821649551392,
      0.9863913655281067,
      0.99912428855896,
      0.9998059868812561,
      0.9999477863311768,
      0.9999716877937317,
      0.9999693036079407,
      0.9999451041221619,
      0.9998155832290649,
      0.9998233914375305,
      0.9998453259468079,
      0.9999015927314758,
      0.9999261498451233,
      0.9999314546585083,
      0.9999197125434875,
      0.999701976776123,
      0.9986672401428223,
      0.9947483539581299,
      0.9639275670051575,
      0.9868471622467041,
      0.9615035057067871,
      0.98197340965271,
      0.9990983009338379,
      0.998897135257721,
      0.9998332262039185,
      0.9997962713241577,
      0.9999027252197266,
      0.999963641166687,
      0.9999713897705078,
      0.9999555945396423,
      0.9999260306358337,
      0.9999626874923706,
      0.9999613165855408,
      0.9999764561653137,
      0.9999517798423767,
      0.9999517798423767,
      0.9998912215232849,
      0.9998859167098999,
      0.9997816681861877,
      0.9997845888137817,
      0.9998832941055298,
      0.9999434947967529,
      0.9999593496322632,
      0.9999709725379944,
      0.9999793171882629,
      0.9999775290489197,
      0.9999807476997375,
      0.999952495098114,
      0.9999401569366455,
      0.9998330473899841,
      0.999178946018219,
      0.9989318251609802,
      0.9960222840309143,
      0.9738062024116516,
      0.9231762886047363,
      0.9312536716461182,
      0.9653975963592529,
      0.9643089771270752,
      0.9726235866546631,
      0.9957451820373535,
      0.9992135167121887,
      0.9999091625213623,
      0.9999552965164185,
      0.9999768137931824,
      0.9999777674674988,
      0.9999781847000122,
      0.9999757409095764,
      0.9999588131904602,
      0.9999247789382935,
      0.9998741149902344,
      0.9997994899749756,
      0.9997681975364685,
      0.999730110168457,
      0.999764621257782,
      0.999943196773529,
      0.9999388456344604,
      0.9999669790267944,
      0.999954104423523,
      0.9999123811721802,
      0.9999300837516785,
      0.9997115135192871,
      0.9998801946640015,
      0.9999498128890991,
      0.9999574422836304,
      0.9999745488166809,
      0.9999539852142334,
      0.9999693036079407,
      0.9999492764472961,
      0.9999321699142456,
      0.9999270439147949,
      0.9999465942382812,
      0.9999561309814453,
      0.9999474287033081,
      0.9999456405639648,
      0.9999071359634399,
      0.9999294281005859,
      0.9999675750732422,
      0.9999827146530151,
      0.9999784231185913,
      0.999984622001648,
      0.9999733567237854,
      0.9999736547470093,
      0.9999507069587708,
      0.9998921751976013,
      0.9993675947189331,
      0.9907156825065613,
      0.975082278251648,
      0.927432656288147,
      0.8868305683135986,
      0.9473425149917603,
      0.9754730463027954,
      0.9971828460693359,
      0.9997104406356812,
      0.999886691570282,
      0.999942421913147,
      0.9999443888664246,
      0.9999387860298157,
      0.9999584555625916,
      0.9999198913574219,
      0.9999715685844421,
      0.9999820590019226,
      0.99997878074646,
      0.9999768733978271,
      0.9999727606773376,
      0.9999772310256958,
      0.9999233484268188
    ],
    [
      0.9152648448944092,
      0.9559696316719055,
      0.9496437311172485,
      0.9104085564613342,
      0.9209949970245361,
      0.929501473903656,
      0.8807059526443481,
      0.8538153171539307,
      0.8870546817779541,
      0.872494637966156,
      0.8227087259292603,
      0.8204604387283325,
      0.8567332625389099,
      0.8243560791015625,
      0.7864366769790649,
      0.8083598613739014,
      0.8333001136779785,
      0.7922446131706238,
      0.7758193016052246,
      0.8137897253036499,
      0.8114446401596069,
      0.7683506011962891,
      0.7921705842018127,
      0.8194760084152222,
      0.7954854965209961,
      0.7606616020202637,
      0.7910248041152954,
      0.8220919370651245,
      0.7887623310089111,
      0.7816298007965088,
      0.8148196339607239,
      0.806118369102478,
      0.7678802609443665,
      0.792460560798645,
      0.8151720762252808,
      0.7839268445968628,
      0.7697566747665405,
      0.801502525806427,
      0.8053521513938904,
      0.7846571207046509,
      0.781723141670227,
      0.7538350820541382,
      0.7520427703857422,
      0.7815624475479126,
      0.8029187321662903,
      0.7733268141746521,
      0.7600879669189453,
      0.7990367412567139,
      0.7961528897285461,
      0.7686058878898621,
      0.7857616543769836,
      0.8085300922393799,
      0.7952583432197571,
      0.7855018377304077,
      0.8085192441940308,
      0.8174920082092285,
      0.7953684329986572,
      0.7915198802947998,
      0.8147956132888794,
      0.8031995296478271,
      0.7927610874176025,
      0.8065630197525024,
      0.8213939666748047,
      0.7859511971473694,
      0.7708562016487122,
      0.7835381031036377,
      0.7650928497314453,
      0.7577651739120483,
      0.703980028629303,
      0.7149311304092407,
      0.7778339385986328,
      0.72404545545578,
      0.7928826808929443,
      0.8046037554740906,
      0.7574468851089478,
      0.7670735716819763,
      0.8197013139724731,
      0.7825320363044739,
      0.7624736428260803,
      0.8077722191810608,
      0.8214775323867798,
      0.771376371383667,
      0.7785134315490723,
      0.828659176826477,
      0.8083145022392273,
      0.7647418975830078,
      0.800284206867218,
      0.8314671516418457,
      0.7804659605026245,
      0.7728163003921509,
      0.821382999420166,
      0.8174513578414917,
      0.7736850380897522,
      0.7824463248252869,
      0.8266273736953735,
      0.7952362895011902,
      0.7521021366119385,
      0.7930899262428284,
      0.8196535110473633,
      0.7572464942932129,
      0.9997755289077759,
      0.999938428401947,
      0.9999481439590454,
      0.9999833106994629,
      0.999974250793457,
      0.9999741315841675,
      0.9999271035194397,
      0.9998034238815308,
      0.9994149804115295,
      0.9885579347610474,
      0.9811232089996338,
      0.9983900189399719,
      0.9961883425712585,
      0.9767453074455261,
      0.9444258213043213,
      0.9638040065765381,
      0.9886989593505859,
      0.9995260238647461,
      0.9998465180397034,
      0.9999656081199646,
      0.9999822974205017,
      0.9999741911888123,
      0.9999678730964661,
      0.9999421834945679,
      0.9999008178710938,
      0.9997900128364563,
      0.9998267889022827,
      0.9998731017112732,
      0.9998389482498169,
      0.9998646974563599,
      0.9999561309814453,
      0.9999431371688843,
      0.9999598264694214,
      0.9999585151672363,
      0.999969482421875,
      0.9999446868896484,
      0.9997414946556091,
      0.9987141489982605,
      0.9719613790512085,
      0.9218444228172302,
      0.917914628982544,
      0.8594609498977661,
      0.8474074602127075,
      0.9130570888519287,
      0.9622076749801636,
      0.9979983568191528,
      0.9991335868835449,
      0.9998255372047424,
      0.9999239444732666,
      0.9999128580093384,
      0.9999308586120605,
      0.9998494386672974,
      0.9997482895851135,
      0.999816358089447,
      0.9999327063560486,
      0.9999703168869019,
      0.9999564290046692,
      0.9998701214790344,
      0.9970975518226624,
      0.9738356471061707,
      0.9330443143844604,
      0.9180309772491455,
      0.9401328563690186,
      0.8990670442581177,
      0.9208940267562866,
      0.8698341846466064,
      0.8821245431900024,
      0.9498603940010071,
      0.9881464838981628,
      0.9993270635604858,
      0.9998435378074646,
      0.9999532103538513,
      0.9999725818634033,
      0.9999696612358093,
      0.9999449849128723,
      0.9998145699501038,
      0.9998225569725037,
      0.9998440146446228,
      0.9999029040336609,
      0.9999266266822815,
      0.9999331831932068,
      0.9999262690544128,
      0.9997431635856628,
      0.9989596605300903,
      0.9962438344955444,
      0.9684640169143677,
      0.9885690808296204,
      0.966719388961792,
      0.985209584236145,
      0.9993756413459778,
      0.9991732835769653,
      0.9998766183853149,
      0.9998427629470825,
      0.9999151229858398,
      0.9999654293060303,
      0.999973475933075,
      0.9999566078186035,
      0.9999265074729919,
      0.999963104724884,
      0.9999616742134094,
      0.9999767541885376,
      0.9999522566795349,
      0.9999518394470215,
      0.9998907446861267,
      0.9998846650123596,
      0.9997807741165161,
      0.9997835755348206,
      0.9998823404312134,
      0.9999434351921082,
      0.9999595284461975,
      0.9999710917472839,
      0.9999794363975525,
      0.9999778866767883,
      0.9999814629554749,
      0.9999558925628662,
      0.9999492168426514,
      0.9998632073402405,
      0.9993988871574402,
      0.9992109537124634,
      0.9968249797821045,
      0.9767662286758423,
      0.928960382938385,
      0.9366211891174316,
      0.9693261981010437,
      0.9686064124107361,
      0.9759793281555176,
      0.9967037439346313,
      0.9993939399719238,
      0.9999256730079651,
      0.9999596476554871,
      0.9999778866767883,
      0.9999781847000122,
      0.9999786615371704,
      0.999975860118866,
      0.9999586939811707,
      0.9999241828918457,
      0.999873161315918,
      0.9997987747192383,
      0.9997662901878357,
      0.999727725982666,
      0.9997640252113342,
      0.9999433755874634,
      0.9999392032623291,
      0.9999676942825317,
      0.9999561309814453,
      0.9999216794967651,
      0.9999390244483948,
      0.999763548374176,
      0.9998953342437744,
      0.999954104423523,
      0.9999587535858154,
      0.9999750852584839,
      0.9999542832374573,
      0.999969482421875,
      0.9999492168426514,
      0.9999318718910217,
      0.9999265670776367,
      0.9999467134475708,
      0.9999561905860901,
      0.9999474883079529,
      0.9999454021453857,
      0.9999068379402161,
      0.9999295473098755,
      0.9999676942825317,
      0.999983012676239,
      0.9999785423278809,
      0.9999849200248718,
      0.9999737739562988,
      0.9999752044677734,
      0.9999551773071289,
      0.9999132752418518,
      0.9995326399803162,
      0.992268443107605,
      0.9784871339797974,
      0.9349111318588257,
      0.8982938528060913,
      0.9542487859725952,
      0.9813675880432129,
      0.9983195066452026,
      0.9997833371162415,
      0.9999067783355713,
      0.9999501705169678,
      0.9999463558197021,
      0.9999383091926575,
      0.9999589920043945,
      0.9999199509620667,
      0.9999716877937317,
      0.9999822378158569,
      0.9999790191650391,
      0.999977171421051,
      0.9999729990959167,
      0.9999774098396301,
      0.9999229907989502
    ],
    [
      0.9204931259155273,
      0.9601458311080933,
      0.9539230465888977,
      0.9176117181777954,
      0.9272013902664185,
      0.9350866079330444,
      0.889171838760376,
      0.8651983141899109,
      0.8961220383644104,
      0.8807142376899719,
      0.8337287902832031,
      0.8353933691978455,
      0.8666773438453674,
      0.8331971168518066,
      0.7996202707290649,
      0.821847677230835,
      0.8422316908836365,
      0.8037726283073425,
      0.7896988391876221,
      0.8244842290878296,
      0.8196936249732971,
      0.7805612087249756,
      0.8023606538772583,
      0.8276993632316589,
      0.8052594661712646,
      0.7730574607849121,
      0.8014058470726013,
      0.8275567293167114,
      0.8000787496566772,
      0.7963919639587402,
      0.8257928490638733,
      0.8146182298660278,
      0.7802496552467346,
      0.8030018210411072,
      0.8233837485313416,
      0.7932631373405457,
      0.7815229892730713,
      0.8098111748695374,
      0.8136067390441895,
      0.7958182096481323,
      0.7970706224441528,
      0.7729074358940125,
      0.7731087803840637,
      0.7950989603996277,
      0.8155511617660522,
      0.7868547439575195,
      0.7738004922866821,
      0.8112833499908447,
      0.8072414398193359,
      0.7836675643920898,
      0.7982380390167236,
      0.8199374675750732,
      0.8077231645584106,
      0.7999631762504578,
      0.8211089372634888,
      0.8287805318832397,
      0.807961642742157,
      0.8053264617919922,
      0.8260894417762756,
      0.8150585889816284,
      0.8081715106964111,
      0.8226121068000793,
      0.8350576758384705,
      0.7999768853187561,
      0.7879421710968018,
      0.801604688167572,
      0.7849711775779724,
      0.78194659948349,
      0.7288634181022644,
      0.7403903007507324,
      0.8011970520019531,
      0.742760956287384,
      0.8067929148674011,
      0.8192828893661499,
      0.7746371030807495,
      0.782226026058197,
      0.8301653861999512,
      0.7943999767303467,
      0.7763053178787231,
      0.8185521364212036,
      0.8299517631530762,
      0.7829097509384155,
      0.789391815662384,
      0.8363219499588013,
      0.8184239268302917,
      0.7766857147216797,
      0.8084298372268677,
      0.8391727209091187,
      0.7888050675392151,
      0.7834461331367493,
      0.8279844522476196,
      0.8227959871292114,
      0.7819864749908447,
      0.7893906235694885,
      0.8319557905197144,
      0.8004634380340576,
      0.7590011954307556,
      0.7990083694458008,
      0.8241559863090515,
      0.7616386413574219,
      0.9997780919075012,
      0.9999386668205261,
      0.9999485611915588,
      0.9999838471412659,
      0.9999760389328003,
      0.9999773502349854,
      0.999940812587738,
      0.9998478889465332,
      0.999527096748352,
      0.9900403618812561,
      0.9828305244445801,
      0.9986349940299988,
      0.9965736865997314,
      0.977910041809082,
      0.9470815658569336,
      0.9652947187423706,
      0.9897769689559937,
      0.9996045827865601,
      0.9998719096183777,
      0.999969482421875,
      0.999983549118042,
      0.9999746680259705,
      0.9999678730964661,
      0.9999421834945679,
      0.9999001026153564,
      0.9997884035110474,
      0.9998248219490051,
      0.9998728036880493,
      0.9998388886451721,
      0.9998650550842285,
      0.9999563097953796,
      0.9999433755874634,
      0.9999601244926453,
      0.9999593496322632,
      0.9999714493751526,
      0.9999504685401917,
      0.99977046251297,
      0.9981783032417297,
      0.9724222421646118,
      0.9259923100471497,
      0.9220281839370728,
      0.866055965423584,
      0.8536150455474854,
      0.915229320526123,
      0.963778018951416,
      0.9984968900680542,
      0.999318540096283,
      0.9998495578765869,
      0.9999306797981262,
      0.9999169111251831,
      0.9999327063560486,
      0.9998507499694824,
      0.9997496604919434,
      0.9998169541358948,
      0.9999338388442993,
      0.999971330165863,
      0.9999598860740662,
      0.9998853206634521,
      0.9972707629203796,
      0.9751989841461182,
      0.9374758005142212,
      0.9227079749107361,
      0.9447482824325562,
      0.9050958156585693,
      0.9276524782180786,
      0.8783668279647827,
      0.8887420296669006,
      0.9538820385932922,
      0.9883527755737305,
      0.9994503855705261,
      0.9998669028282166,
      0.9999571442604065,
      0.9999732375144958,
      0.999970018863678,
      0.9999446868896484,
      0.9998136162757874,
      0.9998220801353455,
      0.9998422861099243,
      0.9999039769172668,
      0.9999269247055054,
      0.9999350309371948,
      0.9999318718910217,
      0.999768078327179,
      0.9990761280059814,
      0.9974257946014404,
      0.9722530245780945,
      0.9904150366783142,
      0.9697209596633911,
      0.9871652126312256,
      0.9995363354682922,
      0.9993480443954468,
      0.9999026656150818,
      0.999872624874115,
      0.9999233484268188,
      0.9999669790267944,
      0.9999755024909973,
      0.9999584555625916,
      0.9999265670776367,
      0.9999633431434631,
      0.9999619126319885,
      0.9999766945838928,
      0.9999521970748901,
      0.9999516010284424,
      0.9998897910118103,
      0.9998835921287537,
      0.9997798800468445,
      0.9997825026512146,
      0.9998813271522522,
      0.9999430775642395,
      0.999959409236908,
      0.9999710917472839,
      0.9999796152114868,
      0.9999780654907227,
      0.9999819993972778,
      0.9999586939811707,
      0.9999562501907349,
      0.9998877048492432,
      0.9995655417442322,
      0.9994570016860962,
      0.9975453019142151,
      0.9799965620040894,
      0.9347764253616333,
      0.9433467388153076,
      0.9732210040092468,
      0.9729679226875305,
      0.9790682196617126,
      0.9974347949028015,
      0.9995276927947998,
      0.9999372959136963,
      0.9999625086784363,
      0.9999786615371704,
      0.9999784827232361,
      0.9999790191650391,
      0.9999760985374451,
      0.9999587535858154,
      0.9999237656593323,
      0.9998720288276672,
      0.9997973442077637,
      0.9997639656066895,
      0.9997249841690063,
      0.999762773513794,
      0.9999435544013977,
      0.9999394416809082,
      0.9999682903289795,
      0.9999575018882751,
      0.9999275803565979,
      0.9999454021453857,
      0.9998031854629517,
      0.999907374382019,
      0.9999576210975647,
      0.9999602437019348,
      0.999975860118866,
      0.9999547004699707,
      0.9999697804450989,
      0.9999492168426514,
      0.9999317526817322,
      0.9999265074729919,
      0.9999468326568604,
      0.9999566078186035,
      0.999947726726532,
      0.9999454021453857,
      0.9999066591262817,
      0.9999296069145203,
      0.9999677538871765,
      0.9999832510948181,
      0.99997878074646,
      0.9999850392341614,
      0.9999740123748779,
      0.9999758005142212,
      0.999957799911499,
      0.9999270439147949,
      0.9996305704116821,
      0.9933494329452515,
      0.9811692833900452,
      0.9410600066184998,
      0.907902717590332,
      0.959514319896698,
      0.9841487407684326,
      0.9987342357635498,
      0.9998241066932678,
      0.9999183416366577,
      0.9999552965164185,
      0.9999474287033081,
      0.9999387860298157,
      0.9999591112136841,
      0.999920129776001,
      0.9999719262123108,
      0.9999822974205017,
      0.9999791979789734,
      0.9999774694442749,
      0.9999732971191406,
      0.9999775290489197,
      0.9999228715896606
    ],
    [
      0.9256569743156433,
      0.9637348055839539,
      0.9567981958389282,
      0.9223015904426575,
      0.931106448173523,
      0.9387414455413818,
      0.8961084485054016,
      0.8734940886497498,
      0.9024540185928345,
      0.888152539730072,
      0.8436713218688965,
      0.8461918830871582,
      0.8748289942741394,
      0.8437052369117737,
      0.8121622204780579,
      0.8338613510131836,
      0.850711464881897,
      0.8158841133117676,
      0.8032232522964478,
      0.8338150382041931,
      0.828745424747467,
      0.7925364971160889,
      0.8130414485931396,
      0.8361924886703491,
      0.8165770173072815,
      0.7865959405899048,
      0.8116190433502197,
      0.8365609645843506,
      0.8128952383995056,
      0.8093053102493286,
      0.8355090618133545,
      0.8251423835754395,
      0.792486310005188,
      0.8137123584747314,
      0.8325249552726746,
      0.8039764761924744,
      0.7936092019081116,
      0.8193507790565491,
      0.8219858407974243,
      0.8068508505821228,
      0.8098458051681519,
      0.7891165018081665,
      0.7904624938964844,
      0.8079118728637695,
      0.8273218870162964,
      0.7994333505630493,
      0.785975456237793,
      0.8215811252593994,
      0.8178145289421082,
      0.7986093163490295,
      0.8102703094482422,
      0.8305288553237915,
      0.8208460807800293,
      0.813376784324646,
      0.831696093082428,
      0.8392499685287476,
      0.8205931186676025,
      0.8184128999710083,
      0.8374797701835632,
      0.8268008232116699,
      0.8222306370735168,
      0.8376046419143677,
      0.8481663465499878,
      0.8138526678085327,
      0.8043564558029175,
      0.8182953000068665,
      0.8043761253356934,
      0.8078573346138,
      0.7507548928260803,
      0.768262505531311,
      0.8231754899024963,
      0.7642744183540344,
      0.8232400417327881,
      0.8354449272155762,
      0.7923996448516846,
      0.7995415925979614,
      0.8418623208999634,
      0.808356523513794,
      0.7920495867729187,
      0.8306031227111816,
      0.8397310376167297,
      0.7959257364273071,
      0.8020326495170593,
      0.846022367477417,
      0.8298121094703674,
      0.7917649745941162,
      0.8193714022636414,
      0.8482218384742737,
      0.7995743155479431,
      0.7952504754066467,
      0.8372526168823242,
      0.8309531211853027,
      0.7917165756225586,
      0.8008599877357483,
      0.8404250741004944,
      0.8073480129241943,
      0.7679156064987183,
      0.8065360188484192,
      0.8301941752433777,
      0.7681198120117188,
      0.9997792840003967,
      0.9999386072158813,
      0.9999485015869141,
      0.9999840259552002,
      0.9999771118164062,
      0.9999794960021973,
      0.9999489784240723,
      0.9998747110366821,
      0.9996048212051392,
      0.9911592602729797,
      0.9843012094497681,
      0.998803973197937,
      0.9968820810317993,
      0.9789233207702637,
      0.9496684074401855,
      0.9677988290786743,
      0.9906272888183594,
      0.9996569156646729,
      0.9998892545700073,
      0.999971866607666,
      0.9999843239784241,
      0.9999749064445496,
      0.9999678730964661,
      0.9999421238899231,
      0.9998992085456848,
      0.9997878670692444,
      0.9998230338096619,
      0.9998703002929688,
      0.9998391270637512,
      0.9998655319213867,
      0.9999566078186035,
      0.9999434351921082,
      0.9999600052833557,
      0.9999594688415527,
      0.9999722838401794,
      0.9999552369117737,
      0.9998067617416382,
      0.9983936548233032,
      0.9740350842475891,
      0.9300714731216431,
      0.926826000213623,
      0.8725716471672058,
      0.8600383996963501,
      0.9193923473358154,
      0.9667490720748901,
      0.9989267587661743,
      0.999451756477356,
      0.999865710735321,
      0.999934732913971,
      0.9999191164970398,
      0.9999339580535889,
      0.9998522400856018,
      0.9997504353523254,
      0.9998171925544739,
      0.9999344944953918,
      0.9999721646308899,
      0.9999625086784363,
      0.9998955130577087,
      0.9973689317703247,
      0.9764339923858643,
      0.940081775188446,
      0.9267668128013611,
      0.9481632113456726,
      0.9103463888168335,
      0.933885931968689,
      0.8865511417388916,
      0.8955286741256714,
      0.9558645486831665,
      0.989457368850708,
      0.999546229839325,
      0.9998852610588074,
      0.9999600648880005,
      0.9999735951423645,
      0.999970018863678,
      0.9999443888664246,
      0.9998125433921814,
      0.9998202919960022,
      0.9998405575752258,
      0.9999040961265564,
      0.9999270439147949,
      0.9999359846115112,
      0.9999356865882874,
      0.9997910857200623,
      0.9992331266403198,
      0.9980873465538025,
      0.97535640001297,
      0.991494357585907,
      0.9729931354522705,
      0.98764967918396,
      0.9996336102485657,
      0.9995115995407104,
      0.9999188780784607,
      0.9998902082443237,
      0.9999286532402039,
      0.9999691843986511,
      0.9999762773513794,
      0.9999586939811707,
      0.9999264478683472,
      0.999963641166687,
      0.9999621510505676,
      0.9999767541885376,
      0.9999521374702454,
      0.9999514222145081,
      0.9998890161514282,
      0.9998825192451477,
      0.9997790455818176,
      0.9997815489768982,
      0.9998805522918701,
      0.99994295835495,
      0.9999592900276184,
      0.9999712109565735,
      0.9999797344207764,
      0.9999784827232361,
      0.999982476234436,
      0.9999602437019348,
      0.9999606609344482,
      0.9999023079872131,
      0.9996533393859863,
      0.9995680451393127,
      0.9979950785636902,
      0.9814634919166565,
      0.940522313117981,
      0.950177013874054,
      0.976651668548584,
      0.9763678312301636,
      0.9815624356269836,
      0.9979408383369446,
      0.99961918592453,
      0.9999449849128723,
      0.9999643564224243,
      0.9999791383743286,
      0.9999786615371704,
      0.9999791979789734,
      0.9999760389328003,
      0.9999588131904602,
      0.9999235272407532,
      0.9998710751533508,
      0.9997963309288025,
      0.9997621178627014,
      0.9997225403785706,
      0.9997621774673462,
      0.9999437928199768,
      0.9999396204948425,
      0.9999685883522034,
      0.9999581575393677,
      0.999931812286377,
      0.9999499917030334,
      0.9998296499252319,
      0.9999155402183533,
      0.9999598860740662,
      0.9999611973762512,
      0.9999762773513794,
      0.999954879283905,
      0.999970018863678,
      0.9999492168426514,
      0.9999316930770874,
      0.9999264478683472,
      0.9999471306800842,
      0.9999567270278931,
      0.999947726726532,
      0.9999452829360962,
      0.9999066591262817,
      0.999929666519165,
      0.999967634677887,
      0.9999834299087524,
      0.9999790191650391,
      0.9999852180480957,
      0.9999741911888123,
      0.9999760389328003,
      0.9999594688415527,
      0.999936044216156,
      0.9996957182884216,
      0.9943346381187439,
      0.9835271835327148,
      0.9468720555305481,
      0.9169317483901978,
      0.9644856452941895,
      0.9854173064231873,
      0.9989889860153198,
      0.9998471140861511,
      0.9999266862869263,
      0.9999587535858154,
      0.9999480247497559,
      0.9999390244483948,
      0.9999592900276184,
      0.9999201893806458,
      0.9999719262123108,
      0.999982476234436,
      0.9999794363975525,
      0.999977707862854,
      0.9999735355377197,
      0.9999776482582092,
      0.9999228119850159
    ],
    [
      0.930517852306366,
      0.965839147567749,
      0.9587054252624512,
      0.9260386824607849,
      0.9341962337493896,
      0.9417201280593872,
      0.902503490447998,
      0.8811801671981812,
      0.9078591465950012,
      0.8945590853691101,
      0.8534404635429382,
      0.8560411334037781,
      0.8817282915115356,
      0.8539499640464783,
      0.823989987373352,
      0.8433292508125305,
      0.8591808080673218,
      0.8275933265686035,
      0.8153464198112488,
      0.8424116969108582,
      0.8378161191940308,
      0.8042664527893066,
      0.8231122493743896,
      0.8445533514022827,
      0.8279220461845398,
      0.8006871342658997,
      0.8224016427993774,
      0.846287727355957,
      0.8255990743637085,
      0.8221897482872009,
      0.8456548452377319,
      0.8361069560050964,
      0.8036463260650635,
      0.8237321376800537,
      0.8412242531776428,
      0.8139585256576538,
      0.8034303784370422,
      0.8268981575965881,
      0.8300794363021851,
      0.8155532479286194,
      0.8186104893684387,
      0.7989481687545776,
      0.80052649974823,
      0.8160961270332336,
      0.8333731293678284,
      0.8080950379371643,
      0.7938048243522644,
      0.8291509747505188,
      0.8259434700012207,
      0.8100292086601257,
      0.8207510709762573,
      0.8388839960098267,
      0.8309418559074402,
      0.8247524499893188,
      0.8404998779296875,
      0.8478848338127136,
      0.8320908546447754,
      0.829310417175293,
      0.8460711240768433,
      0.8368150591850281,
      0.8355001211166382,
      0.849524974822998,
      0.8594877123832703,
      0.8280037641525269,
      0.8206404447555542,
      0.8317942023277283,
      0.8194817304611206,
      0.8296001553535461,
      0.7695479989051819,
      0.7911768555641174,
      0.842069149017334,
      0.7839337587356567,
      0.8427001237869263,
      0.8516988754272461,
      0.8114592432975769,
      0.8183635473251343,
      0.8542346358299255,
      0.821504533290863,
      0.8081731796264648,
      0.8436599969863892,
      0.8502419590950012,
      0.809004545211792,
      0.81566321849823,
      0.8569716811180115,
      0.8424056768417358,
      0.8070348501205444,
      0.8313531875610352,
      0.857546329498291,
      0.8116506934165955,
      0.8065633773803711,
      0.8464503288269043,
      0.8384063839912415,
      0.8013644814491272,
      0.8116370439529419,
      0.8479820489883423,
      0.8147614598274231,
      0.7777116298675537,
      0.8118575215339661,
      0.8352612257003784,
      0.7735037803649902,
      0.9997809529304504,
      0.9999386072158813,
      0.9999486804008484,
      0.9999842643737793,
      0.9999780058860779,
      0.9999809861183167,
      0.999950647354126,
      0.9998904466629028,
      0.9996492266654968,
      0.99163419008255,
      0.9851397275924683,
      0.9988720417022705,
      0.9970297813415527,
      0.9796230792999268,
      0.9513171315193176,
      0.9684414863586426,
      0.9911646842956543,
      0.9996880888938904,
      0.9998995065689087,
      0.9999734163284302,
      0.9999848008155823,
      0.9999751448631287,
      0.9999679327011108,
      0.9999422430992126,
      0.9998989701271057,
      0.9997870326042175,
      0.9998222589492798,
      0.999870240688324,
      0.9998393654823303,
      0.9998657703399658,
      0.9999567866325378,
      0.9999436140060425,
      0.9999601244926453,
      0.9999597072601318,
      0.9999728202819824,
      0.9999565482139587,
      0.9998235106468201,
      0.9984790682792664,
      0.973543643951416,
      0.9334170818328857,
      0.931212306022644,
      0.878890872001648,
      0.8656265139579773,
      0.922351598739624,
      0.967566728591919,
      0.9985738396644592,
      0.9994730949401855,
      0.9998709559440613,
      0.9999368190765381,
      0.9999207258224487,
      0.9999347925186157,
      0.9998527765274048,
      0.9997512698173523,
      0.9998176693916321,
      0.9999349117279053,
      0.9999727010726929,
      0.9999642372131348,
      0.9999019503593445,
      0.9974372982978821,
      0.9772919416427612,
      0.9427353143692017,
      0.9307544231414795,
      0.951435923576355,
      0.9146208167076111,
      0.9383925199508667,
      0.891822099685669,
      0.9009318351745605,
      0.9596149921417236,
      0.9904696941375732,
      0.9996075630187988,
      0.9998970627784729,
      0.9999616146087646,
      0.9999737739562988,
      0.9999701976776123,
      0.9999440908432007,
      0.9998117685317993,
      0.9998190999031067,
      0.9998385310173035,
      0.9999045133590698,
      0.9999268054962158,
      0.9999364018440247,
      0.9999383687973022,
      0.9998100399971008,
      0.9993445873260498,
      0.9986647963523865,
      0.9778115749359131,
      0.9922671318054199,
      0.9754014611244202,
      0.9888198375701904,
      0.9996976852416992,
      0.9996038675308228,
      0.9999285340309143,
      0.9999005198478699,
      0.999932050704956,
      0.999969482421875,
      0.9999768733978271,
      0.9999587535858154,
      0.9999263286590576,
      0.999963641166687,
      0.9999623894691467,
      0.9999769330024719,
      0.9999521374702454,
      0.9999512434005737,
      0.9998883605003357,
      0.9998817443847656,
      0.9997784495353699,
      0.9997810125350952,
      0.9998800158500671,
      0.9999430179595947,
      0.9999593496322632,
      0.9999711513519287,
      0.9999798536300659,
      0.9999785423278809,
      0.9999825954437256,
      0.999961256980896,
      0.9999634623527527,
      0.9999116063117981,
      0.9997077584266663,
      0.9996370077133179,
      0.9982846975326538,
      0.9832978248596191,
      0.9445047378540039,
      0.9547327756881714,
      0.9789605140686035,
      0.9783134460449219,
      0.9833142757415771,
      0.9982179999351501,
      0.9996718764305115,
      0.9999496340751648,
      0.999965488910675,
      0.9999793767929077,
      0.99997878074646,
      0.9999794960021973,
      0.9999762177467346,
      0.9999586939811707,
      0.9999232292175293,
      0.9998700618743896,
      0.9997953772544861,
      0.9997603297233582,
      0.9997203350067139,
      0.9997616410255432,
      0.9999436736106873,
      0.9999395608901978,
      0.999968945980072,
      0.9999586343765259,
      0.999934196472168,
      0.999952495098114,
      0.999843955039978,
      0.999920129776001,
      0.999961256980896,
      0.9999618530273438,
      0.9999765157699585,
      0.9999552369117737,
      0.9999700784683228,
      0.9999495148658752,
      0.9999315738677979,
      0.9999266266822815,
      0.9999475479125977,
      0.9999570250511169,
      0.9999480247497559,
      0.9999452233314514,
      0.9999065399169922,
      0.9999297857284546,
      0.9999678134918213,
      0.999983549118042,
      0.9999791383743286,
      0.9999851584434509,
      0.9999743700027466,
      0.9999756813049316,
      0.999960720539093,
      0.9999419450759888,
      0.99973464012146,
      0.9951125979423523,
      0.9854191541671753,
      0.9512611627578735,
      0.9237323999404907,
      0.9683173894882202,
      0.9868908524513245,
      0.999134361743927,
      0.9998607635498047,
      0.9999319911003113,
      0.9999608397483826,
      0.9999484419822693,
      0.9999410510063171,
      0.9999595880508423,
      0.999920129776001,
      0.9999721050262451,
      0.9999825954437256,
      0.9999796152114868,
      0.9999778866767883,
      0.9999735951423645,
      0.9999777674674988,
      0.9999226331710815
    ],
    [
      0.9335920214653015,
      0.9673661589622498,
      0.9594581127166748,
      0.9280564785003662,
      0.9362726211547852,
      0.9435024261474609,
      0.9072965383529663,
      0.8868057727813721,
      0.9116529226303101,
      0.8991893529891968,
      0.8618217706680298,
      0.8637584447860718,
      0.8872823119163513,
      0.8629966378211975,
      0.8351619839668274,
      0.8517165184020996,
      0.868051290512085,
      0.8392332792282104,
      0.8274122476577759,
      0.8509870171546936,
      0.8476738333702087,
      0.8161435127258301,
      0.8333417177200317,
      0.8524807095527649,
      0.8389990329742432,
      0.8153749704360962,
      0.8324258923530579,
      0.8555612564086914,
      0.8383460640907288,
      0.8345538377761841,
      0.8555330038070679,
      0.8458732962608337,
      0.8138307332992554,
      0.8329940438270569,
      0.8489487767219543,
      0.8227761387825012,
      0.8120934963226318,
      0.834170937538147,
      0.8384475708007812,
      0.8239576816558838,
      0.8266837000846863,
      0.8068314790725708,
      0.8089472055435181,
      0.8232347369194031,
      0.8388291001319885,
      0.8151872158050537,
      0.8020190000534058,
      0.8358259797096252,
      0.8339034914970398,
      0.8204621076583862,
      0.8298276662826538,
      0.8465213775634766,
      0.8411251306533813,
      0.8359173536300659,
      0.8497244119644165,
      0.8557968139648438,
      0.8432570695877075,
      0.8403135538101196,
      0.8531765341758728,
      0.8464765548706055,
      0.8470150828361511,
      0.8589322566986084,
      0.8688606023788452,
      0.8420857787132263,
      0.8338550329208374,
      0.8423673510551453,
      0.830531895160675,
      0.8465965986251831,
      0.7830941677093506,
      0.8092212677001953,
      0.854933500289917,
      0.8012458086013794,
      0.8579674363136292,
      0.8658704161643982,
      0.8300607204437256,
      0.8362950086593628,
      0.8662867546081543,
      0.8364360332489014,
      0.8236951231956482,
      0.856789767742157,
      0.8610075116157532,
      0.8214681148529053,
      0.8295423984527588,
      0.8680574297904968,
      0.8552114963531494,
      0.8218305706977844,
      0.8431368470191956,
      0.8667615056037903,
      0.8227571249008179,
      0.8168823719024658,
      0.8537582159042358,
      0.8442853093147278,
      0.8092193007469177,
      0.8190729022026062,
      0.8530982732772827,
      0.8209443092346191,
      0.7847535610198975,
      0.8161435127258301,
      0.8390282392501831,
      0.7774180769920349,
      0.9997830986976624,
      0.9999392032623291,
      0.9999493360519409,
      0.9999845623970032,
      0.9999785423278809,
      0.9999819397926331,
      0.9999526739120483,
      0.9999005794525146,
      0.9996731281280518,
      0.9920915961265564,
      0.9856257438659668,
      0.9985199570655823,
      0.9969903230667114,
      0.9804617762565613,
      0.9532645344734192,
      0.969882071018219,
      0.9916149973869324,
      0.999707818031311,
      0.9999077320098877,
      0.9999746084213257,
      0.9999852776527405,
      0.9999752044677734,
      0.9999688267707825,
      0.9999411106109619,
      0.9998998045921326,
      0.9997854232788086,
      0.9998200535774231,
      0.9998701214790344,
      0.9998397827148438,
      0.9998660087585449,
      0.9999571442604065,
      0.9999436736106873,
      0.9999603033065796,
      0.9999599456787109,
      0.9999732971191406,
      0.9999587535858154,
      0.9998403787612915,
      0.9986009001731873,
      0.975008487701416,
      0.9371569156646729,
      0.9353528022766113,
      0.8851363658905029,
      0.8714534640312195,
      0.925466775894165,
      0.9693118333816528,
      0.9986792206764221,
      0.9995286464691162,
      0.9998791813850403,
      0.9999394416809082,
      0.9999221563339233,
      0.999935507774353,
      0.999853789806366,
      0.9997523427009583,
      0.9998182058334351,
      0.9999350309371948,
      0.9999730587005615,
      0.9999657869338989,
      0.9999085068702698,
      0.9975678324699402,
      0.9785298705101013,
      0.9465022087097168,
      0.9339616298675537,
      0.954203724861145,
      0.9186459183692932,
      0.9421463012695312,
      0.8973269462585449,
      0.9055502414703369,
      0.9621552228927612,
      0.991014301776886,
      0.9996448159217834,
      0.9999052882194519,
      0.9999630451202393,
      0.9999739527702332,
      0.9999702572822571,
      0.9999440312385559,
      0.9998113512992859,
      0.9998185634613037,
      0.999837338924408,
      0.9999048709869385,
      0.9999271035194397,
      0.9999372959136963,
      0.9999406933784485,
      0.9998192191123962,
      0.999392569065094,
      0.9987155795097351,
      0.979061484336853,
      0.992920994758606,
      0.977206289768219,
      0.98946613073349,
      0.9997357130050659,
      0.9996552467346191,
      0.9999333620071411,
      0.9999060034751892,
      0.9999332427978516,
      0.999969482421875,
      0.9999768137931824,
      0.9999586343765259,
      0.9999258518218994,
      0.999963641166687,
      0.999962568283081,
      0.9999770522117615,
      0.9999518990516663,
      0.999951183795929,
      0.9998878240585327,
      0.9998809695243835,
      0.9997779130935669,
      0.9997804760932922,
      0.9998796582221985,
      0.9999427199363708,
      0.9999592900276184,
      0.9999712109565735,
      0.9999799132347107,
      0.9999786019325256,
      0.9999826550483704,
      0.9999616146087646,
      0.999965250492096,
      0.9999178051948547,
      0.9997447729110718,
      0.9996854662895203,
      0.9984987378120422,
      0.9847660064697266,
      0.9480108022689819,
      0.9578796625137329,
      0.9805172681808472,
      0.979793906211853,
      0.9844838380813599,
      0.9983741641044617,
      0.99969881772995,
      0.9999523162841797,
      0.9999660849571228,
      0.9999794960021973,
      0.9999789595603943,
      0.999979555606842,
      0.9999763369560242,
      0.9999586939811707,
      0.9999237656593323,
      0.9998695850372314,
      0.9997943639755249,
      0.9997586607933044,
      0.9997183084487915,
      0.999761164188385,
      0.9999437928199768,
      0.9999397397041321,
      0.9999691843986511,
      0.999958872795105,
      0.99993497133255,
      0.9999538660049438,
      0.9998513460159302,
      0.9999228715896606,
      0.9999620914459229,
      0.9999622106552124,
      0.9999766945838928,
      0.9999554753303528,
      0.9999702572822571,
      0.9999496936798096,
      0.9999315738677979,
      0.999926745891571,
      0.9999476671218872,
      0.9999570250511169,
      0.9999483227729797,
      0.9999452829360962,
      0.9999067187309265,
      0.9999301433563232,
      0.9999679327011108,
      0.9999836087226868,
      0.9999792575836182,
      0.9999853372573853,
      0.9999744892120361,
      0.9999755620956421,
      0.9999611973762512,
      0.9999464750289917,
      0.9997649788856506,
      0.9955195188522339,
      0.9865193963050842,
      0.9527755975723267,
      0.9284306764602661,
      0.9705479741096497,
      0.9874136447906494,
      0.9990293383598328,
      0.9998670816421509,
      0.9999343156814575,
      0.9999617338180542,
      0.9999486804008484,
      0.9999412894248962,
      0.9999594688415527,
      0.9999208450317383,
      0.9999719858169556,
      0.9999824166297913,
      0.9999796748161316,
      0.9999780058860779,
      0.9999737739562988,
      0.9999779462814331,
      0.9999226927757263
    ],
    [
      0.9364069700241089,
      0.9682366251945496,
      0.9599463939666748,
      0.9307335615158081,
      0.9377783536911011,
      0.9450830221176147,
      0.9110525250434875,
      0.8914839625358582,
      0.914868950843811,
      0.9033408164978027,
      0.8691760301589966,
      0.8703741431236267,
      0.892076849937439,
      0.870331883430481,
      0.8450144529342651,
      0.8592945337295532,
      0.875334620475769,
      0.8500109314918518,
      0.8373769521713257,
      0.8585776686668396,
      0.8568270206451416,
      0.82680344581604,
      0.8420385718345642,
      0.860264778137207,
      0.849563717842102,
      0.8290877938270569,
      0.8424317836761475,
      0.8647665977478027,
      0.8501328229904175,
      0.8448198437690735,
      0.8640553951263428,
      0.8548867106437683,
      0.8222169876098633,
      0.8407715559005737,
      0.8559012413024902,
      0.8305386304855347,
      0.8194668292999268,
      0.8412739038467407,
      0.8469064831733704,
      0.8324155807495117,
      0.8354225158691406,
      0.8135411739349365,
      0.8151764869689941,
      0.8289012312889099,
      0.8434351086616516,
      0.8212887644767761,
      0.8094282150268555,
      0.8423029184341431,
      0.8408461213111877,
      0.8292036056518555,
      0.8377841711044312,
      0.8535803556442261,
      0.850565493106842,
      0.8460978269577026,
      0.8598325848579407,
      0.8638558983802795,
      0.8532161712646484,
      0.8504763841629028,
      0.8612698316574097,
      0.8552486896514893,
      0.8566893339157104,
      0.8673431873321533,
      0.8774374127388,
      0.8540417551994324,
      0.8435306549072266,
      0.8507909178733826,
      0.8388749957084656,
      0.8570059537887573,
      0.7945119142532349,
      0.8226670026779175,
      0.8652833104133606,
      0.8136650323867798,
      0.868630051612854,
      0.8751927018165588,
      0.8437290787696838,
      0.8494844436645508,
      0.8764259815216064,
      0.8480860590934753,
      0.8366912603378296,
      0.8674397468566895,
      0.8701274991035461,
      0.8311669230461121,
      0.8413758277893066,
      0.8778175115585327,
      0.8662632703781128,
      0.8355453014373779,
      0.8536773920059204,
      0.8755165934562683,
      0.8341994285583496,
      0.8262633085250854,
      0.8607347011566162,
      0.8499209880828857,
      0.8176657557487488,
      0.8266724944114685,
      0.8577923774719238,
      0.8273975253105164,
      0.7913753390312195,
      0.8204646706581116,
      0.8436040878295898,
      0.7810239195823669,
      0.9997844696044922,
      0.9999395608901978,
      0.9999495148658752,
      0.9999848008155823,
      0.9999788999557495,
      0.9999828338623047,
      0.9999563694000244,
      0.9999110698699951,
      0.9997053742408752,
      0.9927301406860352,
      0.986604630947113,
      0.9986462593078613,
      0.9972205758094788,
      0.981372594833374,
      0.9553670883178711,
      0.9717471599578857,
      0.9922845959663391,
      0.9997373819351196,
      0.9999164938926697,
      0.9999752640724182,
      0.9999858140945435,
      0.9999753832817078,
      0.999968945980072,
      0.999941349029541,
      0.9998995661735535,
      0.999785840511322,
      0.999819815158844,
      0.9998703002929688,
      0.9998404383659363,
      0.9998664259910583,
      0.9999573826789856,
      0.9999439120292664,
      0.9999603033065796,
      0.9999600648880005,
      0.9999739527702332,
      0.9999611377716064,
      0.9998564124107361,
      0.9987266659736633,
      0.9771242737770081,
      0.9410630464553833,
      0.9396125078201294,
      0.8915064334869385,
      0.8776517510414124,
      0.9289349317550659,
      0.9714389443397522,
      0.9988308548927307,
      0.9995719790458679,
      0.9998865723609924,
      0.9999419450759888,
      0.9999240636825562,
      0.999936580657959,
      0.9998542070388794,
      0.9997527003288269,
      0.9998183846473694,
      0.9999353289604187,
      0.9999735355377197,
      0.9999675154685974,
      0.9999164342880249,
      0.9977917075157166,
      0.979878842830658,
      0.950475811958313,
      0.9375715255737305,
      0.9573808908462524,
      0.9232617020606995,
      0.9458256959915161,
      0.9028192162513733,
      0.9102715253829956,
      0.9645664691925049,
      0.9915658831596375,
      0.9996802806854248,
      0.9999133944511414,
      0.9999648332595825,
      0.999974250793457,
      0.9999703764915466,
      0.9999438524246216,
      0.9998112916946411,
      0.9998182058334351,
      0.999836802482605,
      0.9999056458473206,
      0.9999274015426636,
      0.9999381899833679,
      0.9999428391456604,
      0.9998283982276917,
      0.9994375109672546,
      0.9988100528717041,
      0.9800281524658203,
      0.9926826357841492,
      0.9785396456718445,
      0.9900128245353699,
      0.999760627746582,
      0.9996995329856873,
      0.999937891960144,
      0.9999102354049683,
      0.9999346137046814,
      0.9999683499336243,
      0.9999768137931824,
      0.9999586939811707,
      0.9999258518218994,
      0.9999637007713318,
      0.9999629259109497,
      0.9999769926071167,
      0.9999520182609558,
      0.9999510049819946,
      0.9998872876167297,
      0.9998805522918701,
      0.999777615070343,
      0.999779999256134,
      0.9998793601989746,
      0.9999426603317261,
      0.9999593496322632,
      0.999971330165863,
      0.9999801516532898,
      0.9999788403511047,
      0.9999827146530151,
      0.9999622106552124,
      0.9999666213989258,
      0.999923050403595,
      0.9997720718383789,
      0.9997212290763855,
      0.9986673593521118,
      0.9848225712776184,
      0.9510133862495422,
      0.9608038067817688,
      0.9819538593292236,
      0.9812037348747253,
      0.9854839444160461,
      0.9984485507011414,
      0.9997097849845886,
      0.9999536275863647,
      0.9999664425849915,
      0.9999796152114868,
      0.9999789595603943,
      0.9999798536300659,
      0.999976396560669,
      0.9999587535858154,
      0.9999237656593323,
      0.9998693466186523,
      0.9997941255569458,
      0.9997580051422119,
      0.9997172951698303,
      0.999761164188385,
      0.9999438524246216,
      0.9999397397041321,
      0.9999693036079407,
      0.9999590516090393,
      0.9999359250068665,
      0.9999546408653259,
      0.9998534917831421,
      0.9999243021011353,
      0.9999623894691467,
      0.9999625086784363,
      0.9999768137931824,
      0.999955415725708,
      0.9999702572822571,
      0.9999498724937439,
      0.9999315738677979,
      0.9999269843101501,
      0.9999479055404663,
      0.9999573826789856,
      0.9999486804008484,
      0.9999454021453857,
      0.9999068379402161,
      0.999930202960968,
      0.9999681115150452,
      0.9999837875366211,
      0.9999793171882629,
      0.99998539686203,
      0.9999746680259705,
      0.9999756813049316,
      0.999961256980896,
      0.9999481439590454,
      0.9997816681861877,
      0.9958770871162415,
      0.9874750375747681,
      0.9550230503082275,
      0.9325306415557861,
      0.9724722504615784,
      0.9880961179733276,
      0.9991110563278198,
      0.9998748302459717,
      0.9999358654022217,
      0.9999622702598572,
      0.9999485611915588,
      0.9999396204948425,
      0.9999586939811707,
      0.9999209046363831,
      0.9999721050262451,
      0.9999823570251465,
      0.9999798536300659,
      0.9999780654907227,
      0.9999739527702332,
      0.9999779462814331,
      0.9999229311943054
    ],
    [
      0.9399396181106567,
      0.9694903492927551,
      0.9612191915512085,
      0.9340063333511353,
      0.9396911263465881,
      0.9473215341567993,
      0.9154897332191467,
      0.8963714838027954,
      0.9187474250793457,
      0.9081077575683594,
      0.8767673373222351,
      0.8774369955062866,
      0.8976501822471619,
      0.8786795139312744,
      0.8562724590301514,
      0.8679969310760498,
      0.8837445974349976,
      0.8623424768447876,
      0.848889946937561,
      0.8670505285263062,
      0.8674941062927246,
      0.8391377329826355,
      0.8517578840255737,
      0.8691215515136719,
      0.8608887195587158,
      0.8438211679458618,
      0.8533853888511658,
      0.8744348287582397,
      0.8622322082519531,
      0.8560693264007568,
      0.8730626106262207,
      0.8639642596244812,
      0.8311496376991272,
      0.8500023484230042,
      0.8631743788719177,
      0.8392829298973083,
      0.829659104347229,
      0.8500022888183594,
      0.8571291565895081,
      0.8416128158569336,
      0.845302402973175,
      0.8225947022438049,
      0.8231233358383179,
      0.8363454341888428,
      0.8494365215301514,
      0.828711211681366,
      0.8179227709770203,
      0.8504796028137207,
      0.847946286201477,
      0.8380296230316162,
      0.8482387065887451,
      0.8613818883895874,
      0.8591821789741516,
      0.8562913537025452,
      0.8698750734329224,
      0.8716248869895935,
      0.8625388145446777,
      0.8616243004798889,
      0.8698288798332214,
      0.864291787147522,
      0.8664882779121399,
      0.8761111497879028,
      0.8866553902626038,
      0.8661580085754395,
      0.8557989597320557,
      0.8603239059448242,
      0.8487405776977539,
      0.8664407134056091,
      0.8081051111221313,
      0.8370187282562256,
      0.8756980895996094,
      0.8281371593475342,
      0.8794201612472534,
      0.8847774267196655,
      0.8580975532531738,
      0.8636996746063232,
      0.8877518773078918,
      0.8617665767669678,
      0.8501249551773071,
      0.878509521484375,
      0.8786076307296753,
      0.8413899540901184,
      0.8526896238327026,
      0.8869181871414185,
      0.8764802813529968,
      0.8491079211235046,
      0.8637335896492004,
      0.8828753232955933,
      0.8454567193984985,
      0.8362523913383484,
      0.8677211403846741,
      0.858049213886261,
      0.8266329169273376,
      0.8343467712402344,
      0.8635298609733582,
      0.835053026676178,
      0.797670304775238,
      0.8255721926689148,
      0.8485709428787231,
      0.7865123748779297,
      0.9997850060462952,
      0.9999399781227112,
      0.9999499917030334,
      0.9999849200248718,
      0.9999793171882629,
      0.9999836087226868,
      0.9999592900276184,
      0.9999209046363831,
      0.999733567237854,
      0.9933614134788513,
      0.9875542521476746,
      0.9987832903862,
      0.9974642395973206,
      0.9822843074798584,
      0.9576112031936646,
      0.9739299416542053,
      0.9934706687927246,
      0.9997662901878357,
      0.9999256730079651,
      0.9999765753746033,
      0.9999861717224121,
      0.9999756813049316,
      0.999968945980072,
      0.9999415874481201,
      0.9998993873596191,
      0.9997862577438354,
      0.9998210668563843,
      0.9998737573623657,
      0.9998413324356079,
      0.9998679161071777,
      0.9999579787254333,
      0.999944269657135,
      0.9999605417251587,
      0.9999603629112244,
      0.9999745488166809,
      0.9999633431434631,
      0.999871551990509,
      0.9988440871238708,
      0.9789867401123047,
      0.9456648230552673,
      0.94464111328125,
      0.8991953134536743,
      0.8851218223571777,
      0.933006227016449,
      0.9726823568344116,
      0.9988763332366943,
      0.9996039271354675,
      0.9998926520347595,
      0.9999443292617798,
      0.9999258518218994,
      0.9999372959136963,
      0.9998557567596436,
      0.9997541904449463,
      0.9998186826705933,
      0.9999356865882874,
      0.9999739527702332,
      0.9999693632125854,
      0.9999244213104248,
      0.9980682730674744,
      0.9814658761024475,
      0.9548273086547852,
      0.9414500594139099,
      0.961044430732727,
      0.9285403490066528,
      0.9499304294586182,
      0.9093426465988159,
      0.9154426455497742,
      0.9668853282928467,
      0.9921225309371948,
      0.9997140169143677,
      0.9999213814735413,
      0.9999665021896362,
      0.9999745488166809,
      0.9999706745147705,
      0.9999438524246216,
      0.9998112320899963,
      0.9998179078102112,
      0.9998362064361572,
      0.9999063014984131,
      0.9999277591705322,
      0.99993896484375,
      0.9999448657035828,
      0.9998370409011841,
      0.9994758367538452,
      0.998842716217041,
      0.9811139106750488,
      0.9932603240013123,
      0.9801723957061768,
      0.9905019998550415,
      0.9997848868370056,
      0.9997355937957764,
      0.999941885471344,
      0.9999141097068787,
      0.9999362230300903,
      0.9999693632125854,
      0.9999766945838928,
      0.9999587535858154,
      0.9999259114265442,
      0.9999637603759766,
      0.9999630451202393,
      0.999977171421051,
      0.9999518394470215,
      0.9999510049819946,
      0.9998872876167297,
      0.9998803734779358,
      0.9997779726982117,
      0.999779999256134,
      0.9998793601989746,
      0.9999427795410156,
      0.9999593496322632,
      0.9999714493751526,
      0.9999802708625793,
      0.9999789595603943,
      0.9999828934669495,
      0.9999615550041199,
      0.9999659657478333,
      0.999920666217804,
      0.9997678995132446,
      0.9995266795158386,
      0.9986625909805298,
      0.985837459564209,
      0.9546319842338562,
      0.9637621641159058,
      0.9832637310028076,
      0.9822887778282166,
      0.9861941933631897,
      0.9985247254371643,
      0.9997159838676453,
      0.999954879283905,
      0.9999668002128601,
      0.9999797940254211,
      0.9999791979789734,
      0.9999799728393555,
      0.9999764561653137,
      0.9999588131904602,
      0.9999240636825562,
      0.9998690485954285,
      0.9997937679290771,
      0.9997568726539612,
      0.9997154474258423,
      0.9997608661651611,
      0.999943733215332,
      0.9999397397041321,
      0.9999694228172302,
      0.9999592304229736,
      0.9999368786811829,
      0.9999552965164185,
      0.9998533725738525,
      0.9999253153800964,
      0.9999622702598572,
      0.9999628067016602,
      0.9999770522117615,
      0.9999558329582214,
      0.9999704360961914,
      0.9999498724937439,
      0.9999315738677979,
      0.9999270439147949,
      0.9999480843544006,
      0.9999575614929199,
      0.9999489188194275,
      0.9999455213546753,
      0.9999071359634399,
      0.9999305605888367,
      0.9999682903289795,
      0.9999838471412659,
      0.9999793767929077,
      0.9999856352806091,
      0.9999748468399048,
      0.9999757409095764,
      0.9999591708183289,
      0.9999467730522156,
      0.9997966885566711,
      0.9961411952972412,
      0.9883155226707458,
      0.9571707844734192,
      0.9366753101348877,
      0.9742028713226318,
      0.9886563420295715,
      0.9991751313209534,
      0.9998803734779358,
      0.9999375939369202,
      0.999963104724884,
      0.9999488592147827,
      0.9999405741691589,
      0.9999583959579468,
      0.9999211430549622,
      0.9999722242355347,
      0.999982476234436,
      0.9999798536300659,
      0.9999783039093018,
      0.9999741315841675,
      0.9999780654907227,
      0.999923050403595
    ],
    [
      0.9434746503829956,
      0.9704769849777222,
      0.9636493921279907,
      0.937752366065979,
      0.9426987171173096,
      0.9503662586212158,
      0.9202616214752197,
      0.9019098281860352,
      0.9227206707000732,
      0.9128072261810303,
      0.8837436437606812,
      0.8841794729232788,
      0.903667151927948,
      0.8865265846252441,
      0.8660422563552856,
      0.8763061761856079,
      0.8917109966278076,
      0.8732917308807373,
      0.8586059808731079,
      0.8744627237319946,
      0.8761619329452515,
      0.8493558168411255,
      0.8602058291435242,
      0.8762322664260864,
      0.8698307275772095,
      0.8563097715377808,
      0.8634142875671387,
      0.8815996646881104,
      0.8721247911453247,
      0.86602383852005,
      0.8813099265098572,
      0.8725661039352417,
      0.8405374884605408,
      0.8594883680343628,
      0.870484471321106,
      0.849274218082428,
      0.8405652046203613,
      0.8583548069000244,
      0.8672560453414917,
      0.8514882326126099,
      0.855635941028595,
      0.832643985748291,
      0.8321061134338379,
      0.8453377485275269,
      0.856291651725769,
      0.8366746306419373,
      0.8267192840576172,
      0.858849823474884,
      0.8549147844314575,
      0.8471699357032776,
      0.8590393662452698,
      0.8691194653511047,
      0.8673561811447144,
      0.8657459020614624,
      0.8779953122138977,
      0.8787000775337219,
      0.8705000877380371,
      0.8707872033119202,
      0.8777415752410889,
      0.8709903359413147,
      0.8738771677017212,
      0.8830879926681519,
      0.8930803537368774,
      0.8747429847717285,
      0.8661605715751648,
      0.8681270480155945,
      0.8563985824584961,
      0.8737921714782715,
      0.8200772404670715,
      0.8478882312774658,
      0.8844097852706909,
      0.8392271995544434,
      0.8887827396392822,
      0.8928149342536926,
      0.8698182702064514,
      0.8757534623146057,
      0.896888256072998,
      0.8735024333000183,
      0.8612580299377441,
      0.8878716230392456,
      0.8863735795021057,
      0.8501319289207458,
      0.8617650866508484,
      0.8945236802101135,
      0.8845973014831543,
      0.8599576354026794,
      0.8719552755355835,
      0.8905136585235596,
      0.8557088971138,
      0.8464310169219971,
      0.8757585883140564,
      0.8664578199386597,
      0.8363277316093445,
      0.8429738879203796,
      0.8708363771438599,
      0.8435225486755371,
      0.8071811199188232,
      0.8328039646148682,
      0.8545746207237244,
      0.7934010624885559,
      0.999786913394928,
      0.9999406337738037,
      0.9999504685401917,
      0.9999851584434509,
      0.9999799132347107,
      0.9999842643737793,
      0.9999602437019348,
      0.9999284148216248,
      0.999750018119812,
      0.9938210844993591,
      0.9881918430328369,
      0.9988911151885986,
      0.9977594017982483,
      0.9830133318901062,
      0.9598297476768494,
      0.9754906296730042,
      0.9936529397964478,
      0.9997857213020325,
      0.9999316334724426,
      0.9999773502349854,
      0.9999865293502808,
      0.9999760389328003,
      0.9999692440032959,
      0.9999421834945679,
      0.9999000430107117,
      0.9997870326042175,
      0.9998202323913574,
      0.9998717308044434,
      0.9998420476913452,
      0.9998688101768494,
      0.9999582171440125,
      0.9999445676803589,
      0.9999606609344482,
      0.9999607801437378,
      0.9999752044677734,
      0.999965250492096,
      0.9998840093612671,
      0.9989418387413025,
      0.9808177947998047,
      0.9496244788169861,
      0.9488048553466797,
      0.9064018726348877,
      0.8916985988616943,
      0.936981201171875,
      0.9748649597167969,
      0.9989722371101379,
      0.9996327757835388,
      0.9998980164527893,
      0.9999462366104126,
      0.9999271631240845,
      0.9999377727508545,
      0.9998555183410645,
      0.999754786491394,
      0.9998193979263306,
      0.9999359846115112,
      0.9999743700027466,
      0.9999704360961914,
      0.999929666519165,
      0.9982209801673889,
      0.9825848937034607,
      0.9584817886352539,
      0.9446716904640198,
      0.9639639854431152,
      0.9331205487251282,
      0.9533296823501587,
      0.9145646095275879,
      0.9202507734298706,
      0.9694783687591553,
      0.9927691221237183,
      0.9997424483299255,
      0.999927818775177,
      0.9999679327011108,
      0.9999748468399048,
      0.9999709129333496,
      0.9999438524246216,
      0.9998111724853516,
      0.999817967414856,
      0.9998356103897095,
      0.9999070763587952,
      0.9999280571937561,
      0.9999396204948425,
      0.9999467134475708,
      0.9998458027839661,
      0.9995240569114685,
      0.9989675283432007,
      0.9825904369354248,
      0.9940779209136963,
      0.9817328453063965,
      0.9910594820976257,
      0.9998043179512024,
      0.9997655153274536,
      0.9999452829360962,
      0.9999164938926697,
      0.9999362826347351,
      0.9999693036079407,
      0.9999763369560242,
      0.9999588131904602,
      0.9999259114265442,
      0.9999638199806213,
      0.9999632239341736,
      0.9999772310256958,
      0.9999518394470215,
      0.9999510049819946,
      0.9998868703842163,
      0.9998798370361328,
      0.9997774362564087,
      0.9997795820236206,
      0.9998790621757507,
      0.9999426603317261,
      0.9999593496322632,
      0.9999713897705078,
      0.9999803900718689,
      0.9999789595603943,
      0.9999828934669495,
      0.9999613165855408,
      0.9999651312828064,
      0.999912679195404,
      0.999630331993103,
      0.9994346499443054,
      0.9975082278251648,
      0.985569417476654,
      0.9573436975479126,
      0.966154158115387,
      0.9839287996292114,
      0.9827959537506104,
      0.9868471026420593,
      0.9985558390617371,
      0.9997196793556213,
      0.9999556541442871,
      0.9999669194221497,
      0.9999799728393555,
      0.9999792575836182,
      0.9999799132347107,
      0.9999765157699585,
      0.999958872795105,
      0.9999239444732666,
      0.9998690485954285,
      0.9997938275337219,
      0.9997559785842896,
      0.999714195728302,
      0.9997608065605164,
      0.9999436140060425,
      0.9999400973320007,
      0.9999696612358093,
      0.9999595284461975,
      0.9999377727508545,
      0.9999557137489319,
      0.9998502731323242,
      0.9999260902404785,
      0.9999623894691467,
      0.9999629855155945,
      0.9999772310256958,
      0.9999560117721558,
      0.9999707341194153,
      0.9999501705169678,
      0.9999314546585083,
      0.9999269843101501,
      0.9999481439590454,
      0.9999576210975647,
      0.999949038028717,
      0.9999454617500305,
      0.9999071359634399,
      0.9999305605888367,
      0.9999681711196899,
      0.9999839663505554,
      0.9999794363975525,
      0.9999856948852539,
      0.99997478723526,
      0.9999756813049316,
      0.9999596476554871,
      0.9999468922615051,
      0.9998093843460083,
      0.9963967204093933,
      0.9889156818389893,
      0.9588346481323242,
      0.9399150609970093,
      0.9758700728416443,
      0.9892925024032593,
      0.9992377161979675,
      0.9998869895935059,
      0.9999394416809082,
      0.9999635219573975,
      0.9999489188194275,
      0.999940812587738,
      0.9999585151672363,
      0.9999211430549622,
      0.9999722242355347,
      0.9999825954437256,
      0.9999800324440002,
      0.9999784231185913,
      0.9999741911888123,
      0.9999780058860779,
      0.9999234676361084
    ],
    [
      0.9465811252593994,
      0.9720462560653687,
      0.965979814529419,
      0.9414529800415039,
      0.9455467462539673,
      0.9532792568206787,
      0.924930989742279,
      0.9076563119888306,
      0.9265394806861877,
      0.9172618389129639,
      0.8900795578956604,
      0.8899500966072083,
      0.9085204601287842,
      0.8928913474082947,
      0.8738746047019958,
      0.8832361698150635,
      0.8974804282188416,
      0.8813220262527466,
      0.8669338226318359,
      0.8813016414642334,
      0.8826974630355835,
      0.8579331636428833,
      0.8684514760971069,
      0.8825523853302002,
      0.8767582178115845,
      0.865627646446228,
      0.872045636177063,
      0.8879990577697754,
      0.8794596195220947,
      0.8744763135910034,
      0.888279139995575,
      0.8798741102218628,
      0.8490852117538452,
      0.8673498630523682,
      0.8768436908721924,
      0.858231782913208,
      0.8503503799438477,
      0.865576982498169,
      0.8747648000717163,
      0.8597859740257263,
      0.8651086091995239,
      0.8427841663360596,
      0.8418110609054565,
      0.854346513748169,
      0.8639085292816162,
      0.844764232635498,
      0.8350887298583984,
      0.8664742708206177,
      0.8617752194404602,
      0.8554994463920593,
      0.8678014278411865,
      0.8757116198539734,
      0.8739062547683716,
      0.873272180557251,
      0.884584903717041,
      0.8846787214279175,
      0.8763761520385742,
      0.8781968355178833,
      0.8854854106903076,
      0.8769258260726929,
      0.8794444799423218,
      0.8891611695289612,
      0.898908793926239,
      0.8819036483764648,
      0.8733214139938354,
      0.8747291564941406,
      0.8626620769500732,
      0.8794217109680176,
      0.8295543193817139,
      0.8569393754005432,
      0.8909255266189575,
      0.8479878306388855,
      0.8957940340042114,
      0.8983478546142578,
      0.8775274157524109,
      0.8830369710922241,
      0.9023622274398804,
      0.880771815776825,
      0.8684043884277344,
      0.8933354616165161,
      0.8914279937744141,
      0.8559362888336182,
      0.8676495552062988,
      0.8997633457183838,
      0.8900885581970215,
      0.867691695690155,
      0.8780738711357117,
      0.8966574668884277,
      0.8633959293365479,
      0.8544694185256958,
      0.882581353187561,
      0.8736666440963745,
      0.8442957997322083,
      0.851373553276062,
      0.877683162689209,
      0.8509085178375244,
      0.816673755645752,
      0.8404066562652588,
      0.8605021238327026,
      0.7986266613006592,
      0.999788224697113,
      0.9999410510063171,
      0.9999510049819946,
      0.9999854564666748,
      0.9999803304672241,
      0.9999847412109375,
      0.9999620318412781,
      0.9999343156814575,
      0.999765932559967,
      0.9943058490753174,
      0.9889355897903442,
      0.9989554286003113,
      0.9978994131088257,
      0.9837008714675903,
      0.9621872901916504,
      0.9770841598510742,
      0.9942084550857544,
      0.9998049139976501,
      0.9999366402626038,
      0.9999781250953674,
      0.9999868869781494,
      0.9999761581420898,
      0.999969482421875,
      0.9999426007270813,
      0.9999005794525146,
      0.9997875690460205,
      0.9998214244842529,
      0.9998745918273926,
      0.9998425245285034,
      0.9998689293861389,
      0.9999585151672363,
      0.9999449253082275,
      0.9999607801437378,
      0.9999608397483826,
      0.9999754428863525,
      0.9999666213989258,
      0.9998940825462341,
      0.9990640878677368,
      0.9823524951934814,
      0.9531705379486084,
      0.9525237083435059,
      0.9126709699630737,
      0.897902250289917,
      0.940759539604187,
      0.9768653512001038,
      0.9990391731262207,
      0.9996674656867981,
      0.9999024271965027,
      0.9999477863311768,
      0.9999284148216248,
      0.9999384880065918,
      0.9998562335968018,
      0.9997561573982239,
      0.9998197555541992,
      0.999936580657959,
      0.9999745488166809,
      0.9999715089797974,
      0.9999341368675232,
      0.9983346462249756,
      0.9835838079452515,
      0.9616180062294006,
      0.9479049444198608,
      0.9666403532028198,
      0.9371861219406128,
      0.9565837383270264,
      0.9203306436538696,
      0.9254335165023804,
      0.972195029258728,
      0.9934705495834351,
      0.9997681379318237,
      0.9999337792396545,
      0.9999691843986511,
      0.9999751448631287,
      0.9999710917472839,
      0.9999440312385559,
      0.9998116493225098,
      0.9998178482055664,
      0.999835729598999,
      0.9999077320098877,
      0.9999284148216248,
      0.9999402761459351,
      0.9999483823776245,
      0.9998540878295898,
      0.9995711445808411,
      0.9991254806518555,
      0.9839987754821777,
      0.9947231411933899,
      0.9832388758659363,
      0.9916845560073853,
      0.9998239874839783,
      0.9997932314872742,
      0.9999483823776245,
      0.9999188780784607,
      0.9999366998672485,
      0.9999691843986511,
      0.999976396560669,
      0.9999587535858154,
      0.999925971031189,
      0.9999639987945557,
      0.9999632835388184,
      0.999977171421051,
      0.9999514818191528,
      0.9999508857727051,
      0.9998863935470581,
      0.9998794794082642,
      0.9997763633728027,
      0.9997790455818176,
      0.9998783469200134,
      0.9999424815177917,
      0.999959409236908,
      0.9999714493751526,
      0.9999805092811584,
      0.9999791979789734,
      0.999983012676239,
      0.9999617338180542,
      0.9999662041664124,
      0.9999166131019592,
      0.9996570348739624,
      0.9994956851005554,
      0.9978960156440735,
      0.986468493938446,
      0.9605029225349426,
      0.9686925411224365,
      0.9848207831382751,
      0.9838621020317078,
      0.987592339515686,
      0.9986169338226318,
      0.9997215270996094,
      0.9999563097953796,
      0.9999669790267944,
      0.9999799728393555,
      0.9999792575836182,
      0.9999801516532898,
      0.9999765157699585,
      0.999958872795105,
      0.9999241232872009,
      0.9998689889907837,
      0.9997934699058533,
      0.9997549057006836,
      0.9997126460075378,
      0.9997608065605164,
      0.9999437928199768,
      0.9999402165412903,
      0.9999697804450989,
      0.9999598860740662,
      0.9999386072158813,
      0.9999561905860901,
      0.9998517632484436,
      0.9999274015426636,
      0.9999629259109497,
      0.9999634623527527,
      0.9999774694442749,
      0.9999561905860901,
      0.9999709725379944,
      0.9999502897262573,
      0.9999313354492188,
      0.9999270439147949,
      0.9999482035636902,
      0.9999577403068542,
      0.9999492168426514,
      0.9999454021453857,
      0.9999070763587952,
      0.9999306201934814,
      0.9999682903289795,
      0.9999839663505554,
      0.999979555606842,
      0.9999858736991882,
      0.9999749064445496,
      0.9999757409095764,
      0.9999597668647766,
      0.9999479651451111,
      0.9998219013214111,
      0.9966458678245544,
      0.9894708395004272,
      0.9605698585510254,
      0.9428780674934387,
      0.9772520661354065,
      0.9899349808692932,
      0.9993091225624084,
      0.9998943209648132,
      0.9999411106109619,
      0.99996417760849,
      0.9999497532844543,
      0.9999411106109619,
      0.9999582767486572,
      0.9999212026596069,
      0.9999722242355347,
      0.9999825954437256,
      0.9999801516532898,
      0.9999784827232361,
      0.999974250793457,
      0.999978244304657,
      0.9999234080314636
    ],
    [
      0.9493993520736694,
      0.9734544157981873,
      0.9676564931869507,
      0.9450031518936157,
      0.9484125375747681,
      0.9560918211936951,
      0.9294567108154297,
      0.9134870767593384,
      0.9305292367935181,
      0.9214192628860474,
      0.8965848684310913,
      0.8958737254142761,
      0.9135322570800781,
      0.8991930484771729,
      0.8824471235275269,
      0.8900847434997559,
      0.9034104347229004,
      0.8887667655944824,
      0.874503493309021,
      0.887915313243866,
      0.8884100914001465,
      0.8649895191192627,
      0.8757367134094238,
      0.8883256316184998,
      0.8828756809234619,
      0.8736497759819031,
      0.8792200088500977,
      0.8938763737678528,
      0.8860053420066833,
      0.8817741274833679,
      0.8945384621620178,
      0.8867313265800476,
      0.8579801321029663,
      0.8756321668624878,
      0.8834261298179626,
      0.8671567440032959,
      0.860293984413147,
      0.8736146688461304,
      0.8825473785400391,
      0.868921160697937,
      0.874672532081604,
      0.8527488112449646,
      0.8512983322143555,
      0.8630658388137817,
      0.8714848160743713,
      0.8529891967773438,
      0.8445792198181152,
      0.8742755651473999,
      0.8689199686050415,
      0.8635996580123901,
      0.8757897019386292,
      0.8823118805885315,
      0.8798367381095886,
      0.8798328638076782,
      0.8900178670883179,
      0.8897102475166321,
      0.8816107511520386,
      0.8841981887817383,
      0.8912014961242676,
      0.8821687698364258,
      0.8838639259338379,
      0.8945695161819458,
      0.9042327404022217,
      0.8890758752822876,
      0.881233811378479,
      0.8825691938400269,
      0.8695135712623596,
      0.885466992855072,
      0.8417329788208008,
      0.8661479949951172,
      0.8978967666625977,
      0.8580177426338196,
      0.9034698009490967,
      0.9042216539382935,
      0.8857742547988892,
      0.8901190757751465,
      0.9076504111289978,
      0.8878493309020996,
      0.8757756948471069,
      0.8983549475669861,
      0.8958700895309448,
      0.8611209392547607,
      0.8730378150939941,
      0.9046162366867065,
      0.8955181837081909,
      0.8743413686752319,
      0.8837056159973145,
      0.9018049836158752,
      0.8706055879592896,
      0.8619275093078613,
      0.889456033706665,
      0.8810985088348389,
      0.8530046343803406,
      0.8595949411392212,
      0.8847426176071167,
      0.8580745458602905,
      0.8269563317298889,
      0.8486719131469727,
      0.8664863109588623,
      0.8051832914352417,
      0.9997897148132324,
      0.9999419450759888,
      0.9999517798423767,
      0.9999858140945435,
      0.9999804496765137,
      0.9999853372573853,
      0.9999635815620422,
      0.9999395608901978,
      0.9997772574424744,
      0.99447101354599,
      0.989044725894928,
      0.9985717535018921,
      0.9979059100151062,
      0.9843733906745911,
      0.9644803404808044,
      0.9783651232719421,
      0.9945643544197083,
      0.9998170733451843,
      0.9999412894248962,
      0.99997878074646,
      0.9999871253967285,
      0.9999761581420898,
      0.9999696016311646,
      0.999943196773529,
      0.9999014735221863,
      0.9997885823249817,
      0.9998220801353455,
      0.999875545501709,
      0.999843180179596,
      0.9998696446418762,
      0.9999589323997498,
      0.9999451637268066,
      0.9999611377716064,
      0.9999610781669617,
      0.9999756813049316,
      0.9999681115150452,
      0.9999024868011475,
      0.9991821646690369,
      0.9847221374511719,
      0.9564288854598999,
      0.9558026790618896,
      0.9184705018997192,
      0.904503345489502,
      0.9446699023246765,
      0.9789047241210938,
      0.9991236329078674,
      0.9996911287307739,
      0.9999063014984131,
      0.9999492168426514,
      0.9999295473098755,
      0.9999389052391052,
      0.9998565912246704,
      0.9997568130493164,
      0.9998201727867126,
      0.9999366402626038,
      0.99997478723526,
      0.9999723434448242,
      0.9999382495880127,
      0.9984363317489624,
      0.9847099781036377,
      0.9639415144920349,
      0.9513958692550659,
      0.9689376354217529,
      0.9413567781448364,
      0.959321141242981,
      0.9252766966819763,
      0.9299399852752686,
      0.9746376276016235,
      0.9941409826278687,
      0.9997896552085876,
      0.9999384880065918,
      0.9999700784683228,
      0.999975323677063,
      0.9999713897705078,
      0.9999441504478455,
      0.9998119473457336,
      0.999817967414856,
      0.9998361468315125,
      0.9999082088470459,
      0.9999288320541382,
      0.9999409914016724,
      0.9999499917030334,
      0.9998619556427002,
      0.9996131658554077,
      0.999211311340332,
      0.9853147864341736,
      0.9954201579093933,
      0.9845990538597107,
      0.9916420578956604,
      0.9998418092727661,
      0.9998159408569336,
      0.9999510049819946,
      0.9999205470085144,
      0.9999362230300903,
      0.9999691843986511,
      0.9999765157699585,
      0.9999591112136841,
      0.9999265670776367,
      0.9999642372131348,
      0.999963641166687,
      0.9999773502349854,
      0.9999515414237976,
      0.9999508261680603,
      0.9998863935470581,
      0.9998792409896851,
      0.9997761845588684,
      0.9997788071632385,
      0.9998782277107239,
      0.9999425411224365,
      0.9999595284461975,
      0.9999715685844421,
      0.9999805688858032,
      0.9999794363975525,
      0.9999832510948181,
      0.9999625086784363,
      0.9999671578407288,
      0.999920129776001,
      0.9996798038482666,
      0.9995455145835876,
      0.9980447292327881,
      0.9875580072402954,
      0.9636759161949158,
      0.9709462523460388,
      0.9858139157295227,
      0.9849106073379517,
      0.9883377552032471,
      0.9986776113510132,
      0.9997275471687317,
      0.9999568462371826,
      0.9999673366546631,
      0.9999801516532898,
      0.9999793171882629,
      0.9999803304672241,
      0.9999766945838928,
      0.9999590516090393,
      0.99992436170578,
      0.9998692870140076,
      0.9997936487197876,
      0.9997544288635254,
      0.9997116923332214,
      0.9997612237930298,
      0.9999439716339111,
      0.9999403953552246,
      0.9999702572822571,
      0.9999604225158691,
      0.9999394416809082,
      0.9999566674232483,
      0.9998527765274048,
      0.9999284744262695,
      0.9999633431434631,
      0.9999637007713318,
      0.9999776482582092,
      0.9999564290046692,
      0.9999710917472839,
      0.9999505877494812,
      0.9999315142631531,
      0.999927282333374,
      0.9999485611915588,
      0.9999579191207886,
      0.9999492168426514,
      0.9999454021453857,
      0.9999070763587952,
      0.9999309182167053,
      0.999968409538269,
      0.9999842047691345,
      0.9999796152114868,
      0.9999858736991882,
      0.9999751448631287,
      0.9999758005142212,
      0.9999597072601318,
      0.9999483823776245,
      0.999828040599823,
      0.9968875050544739,
      0.9901522397994995,
      0.9623680114746094,
      0.9456758499145508,
      0.9791052341461182,
      0.9905932545661926,
      0.9993804097175598,
      0.9998997449874878,
      0.9999426603317261,
      0.9999643564224243,
      0.9999498724937439,
      0.9999415278434753,
      0.9999585151672363,
      0.9999204874038696,
      0.999972403049469,
      0.999983012676239,
      0.9999803900718689,
      0.9999786615371704,
      0.9999745488166809,
      0.999978244304657,
      0.9999236464500427
    ],
    [
      0.9518390893936157,
      0.9748024344444275,
      0.9693942070007324,
      0.9487286806106567,
      0.9512374401092529,
      0.9588515758514404,
      0.9345713257789612,
      0.9201405644416809,
      0.9347575902938843,
      0.9255926609039307,
      0.9037203192710876,
      0.9024853706359863,
      0.9185823202133179,
      0.9061872363090515,
      0.8914165496826172,
      0.8972932696342468,
      0.9100710153579712,
      0.8967609405517578,
      0.8823713064193726,
      0.8951835632324219,
      0.895021378993988,
      0.8738329410552979,
      0.8831336498260498,
      0.8946512937545776,
      0.8894805908203125,
      0.8825222253799438,
      0.8864431381225586,
      0.8996602296829224,
      0.8923155665397644,
      0.8884939551353455,
      0.9003520011901855,
      0.8932569026947021,
      0.8663594722747803,
      0.8837409019470215,
      0.8895761966705322,
      0.875691294670105,
      0.8698773980140686,
      0.881588339805603,
      0.8909932374954224,
      0.8792741298675537,
      0.8846623301506042,
      0.8626458644866943,
      0.8609892725944519,
      0.871589183807373,
      0.8787493705749512,
      0.860877513885498,
      0.8532260060310364,
      0.8821141719818115,
      0.8758520483970642,
      0.8710261583328247,
      0.8830022811889648,
      0.888924777507782,
      0.8859273195266724,
      0.8860899806022644,
      0.8957245349884033,
      0.895250678062439,
      0.8875490427017212,
      0.8897244930267334,
      0.8970197439193726,
      0.8874695897102356,
      0.8884347677230835,
      0.8995015621185303,
      0.9094001054763794,
      0.8955626487731934,
      0.8901275396347046,
      0.8895243406295776,
      0.8761853575706482,
      0.891768217086792,
      0.8550271987915039,
      0.8755896091461182,
      0.9054222106933594,
      0.8694928884506226,
      0.9105188846588135,
      0.9098928570747375,
      0.8942060470581055,
      0.897371768951416,
      0.912806510925293,
      0.8941067457199097,
      0.8832668662071228,
      0.9031356573104858,
      0.900178849697113,
      0.8664194345474243,
      0.8790562152862549,
      0.9095187187194824,
      0.9009120464324951,
      0.8816640377044678,
      0.8890430331230164,
      0.9064897298812866,
      0.8779457807540894,
      0.8698909878730774,
      0.8958096504211426,
      0.8886505961418152,
      0.8620919585227966,
      0.8674352169036865,
      0.8917130827903748,
      0.8659390211105347,
      0.8383809328079224,
      0.8577468395233154,
      0.8730781078338623,
      0.8103989362716675,
      0.99979168176651,
      0.9999427199363708,
      0.9999524354934692,
      0.9999859929084778,
      0.9999808073043823,
      0.9999858140945435,
      0.9999651908874512,
      0.9999441504478455,
      0.9997907280921936,
      0.9947949647903442,
      0.9889125227928162,
      0.9985755681991577,
      0.9980082511901855,
      0.9848505258560181,
      0.966173529624939,
      0.9792248010635376,
      0.9948998689651489,
      0.9998306035995483,
      0.9999442100524902,
      0.9999798536300659,
      0.9999873042106628,
      0.9999765157699585,
      0.999970018863678,
      0.9999439120292664,
      0.9999025464057922,
      0.999790370464325,
      0.9998233318328857,
      0.9998764395713806,
      0.9998443722724915,
      0.9998704791069031,
      0.9999592900276184,
      0.9999455213546753,
      0.9999614357948303,
      0.9999614953994751,
      0.9999760985374451,
      0.9999693632125854,
      0.9999098777770996,
      0.9992825984954834,
      0.9859592914581299,
      0.959527850151062,
      0.9587808847427368,
      0.923486590385437,
      0.910544753074646,
      0.9485450983047485,
      0.9810819625854492,
      0.9991750121116638,
      0.9997149109840393,
      0.9999104142189026,
      0.9999507069587708,
      0.9999305009841919,
      0.9999392032623291,
      0.9998568296432495,
      0.9997578859329224,
      0.9998206496238708,
      0.9999368786811829,
      0.9999750256538391,
      0.9999731779098511,
      0.9999420046806335,
      0.9985697269439697,
      0.9856184720993042,
      0.9662349224090576,
      0.9544891715049744,
      0.9710900783538818,
      0.9450470209121704,
      0.9621585607528687,
      0.9300017356872559,
      0.9343249201774597,
      0.9760526418685913,
      0.9946732521057129,
      0.9998080134391785,
      0.9999430775642395,
      0.9999710917472839,
      0.9999756813049316,
      0.9999716281890869,
      0.9999443888664246,
      0.9998122453689575,
      0.9998182058334351,
      0.9998365044593811,
      0.9999091625213623,
      0.9999294877052307,
      0.9999418258666992,
      0.9999514818191528,
      0.9998692870140076,
      0.99964439868927,
      0.9993107318878174,
      0.9865657091140747,
      0.9961270093917847,
      0.9857334494590759,
      0.9921039342880249,
      0.9998560547828674,
      0.999833881855011,
      0.9999532103538513,
      0.9999220371246338,
      0.9999368190765381,
      0.9999692440032959,
      0.9999766945838928,
      0.9999592304229736,
      0.9999269247055054,
      0.9999646544456482,
      0.9999639391899109,
      0.9999775290489197,
      0.9999517798423767,
      0.9999510645866394,
      0.9998862147331238,
      0.9998789429664612,
      0.9997761249542236,
      0.9997792840003967,
      0.9998782277107239,
      0.9999425411224365,
      0.9999597668647766,
      0.9999718070030212,
      0.9999808073043823,
      0.9999796748161316,
      0.9999834299087524,
      0.9999629259109497,
      0.9999679923057556,
      0.9999233484268188,
      0.9996981024742126,
      0.9995797872543335,
      0.9982499480247498,
      0.9885114431381226,
      0.9660494327545166,
      0.9727501273155212,
      0.9865485429763794,
      0.9856550693511963,
      0.9889878630638123,
      0.9987087249755859,
      0.9997316598892212,
      0.9999573230743408,
      0.9999674558639526,
      0.9999804496765137,
      0.9999794960021973,
      0.9999804496765137,
      0.9999767541885376,
      0.9999592900276184,
      0.9999247789382935,
      0.999869704246521,
      0.9997939467430115,
      0.999754011631012,
      0.9997103810310364,
      0.9997620582580566,
      0.9999442100524902,
      0.999940812587738,
      0.999970555305481,
      0.9999608993530273,
      0.9999403953552246,
      0.9999574422836304,
      0.9998555779457092,
      0.9999297857284546,
      0.9999637007713318,
      0.9999639987945557,
      0.9999779462814331,
      0.9999566674232483,
      0.9999714493751526,
      0.9999507069587708,
      0.9999313354492188,
      0.9999271035194397,
      0.9999483823776245,
      0.9999578595161438,
      0.9999495148658752,
      0.9999455213546753,
      0.9999075531959534,
      0.9999309778213501,
      0.9999685883522034,
      0.9999842643737793,
      0.9999797940254211,
      0.9999860525131226,
      0.9999753832817078,
      0.999975860118866,
      0.9999598264694214,
      0.9999492168426514,
      0.9998360276222229,
      0.9970818161964417,
      0.9907108545303345,
      0.9644507765769958,
      0.9492311477661133,
      0.9801522493362427,
      0.9911229610443115,
      0.9994302988052368,
      0.9999043941497803,
      0.9999438524246216,
      0.9999645352363586,
      0.9999498128890991,
      0.9999420046806335,
      0.9999587535858154,
      0.9999207854270935,
      0.999972403049469,
      0.999983012676239,
      0.9999804496765137,
      0.9999788403511047,
      0.9999747276306152,
      0.9999783635139465,
      0.9999241232872009
    ],
    [
      0.9550610780715942,
      0.9763426780700684,
      0.9714970588684082,
      0.9526656866073608,
      0.9547920227050781,
      0.962120771408081,
      0.9403342604637146,
      0.9273673892021179,
      0.9396818280220032,
      0.9311225414276123,
      0.9121523499488831,
      0.9103848934173584,
      0.9243686199188232,
      0.9138746857643127,
      0.9008688926696777,
      0.9042978286743164,
      0.9169881343841553,
      0.9049215316772461,
      0.8910477161407471,
      0.9034484624862671,
      0.9030594825744629,
      0.884540855884552,
      0.8919602632522583,
      0.9019773602485657,
      0.8968846797943115,
      0.8922580480575562,
      0.8942157030105591,
      0.9054893255233765,
      0.8993827104568481,
      0.8956041932106018,
      0.9064143896102905,
      0.9002960324287415,
      0.8763458728790283,
      0.8929111957550049,
      0.8961565494537354,
      0.8848670125007629,
      0.8796062469482422,
      0.8895186185836792,
      0.8986763954162598,
      0.8892859220504761,
      0.8941962122917175,
      0.8729473352432251,
      0.8713182210922241,
      0.8804866671562195,
      0.8864490985870361,
      0.8696843385696411,
      0.8623889088630676,
      0.8896105289459229,
      0.8838071227073669,
      0.8795267343521118,
      0.8909280896186829,
      0.8967394232749939,
      0.8927173614501953,
      0.8934285640716553,
      0.9019588232040405,
      0.9011424779891968,
      0.8943973183631897,
      0.8959679007530212,
      0.9026880264282227,
      0.8923596143722534,
      0.8943579196929932,
      0.9052284955978394,
      0.9147244095802307,
      0.9021396636962891,
      0.8989373445510864,
      0.8961010575294495,
      0.8838963508605957,
      0.8989791870117188,
      0.8693172931671143,
      0.8857468962669373,
      0.9133843183517456,
      0.8818376064300537,
      0.9180666208267212,
      0.9155982732772827,
      0.9033836126327515,
      0.9052602052688599,
      0.9182659387588501,
      0.901136040687561,
      0.8919026851654053,
      0.9089539647102356,
      0.9054772257804871,
      0.8735994696617126,
      0.8871017694473267,
      0.9148008823394775,
      0.9068043828010559,
      0.8907169103622437,
      0.89500492811203,
      0.9113172292709351,
      0.8859583139419556,
      0.8795392513275146,
      0.9024476408958435,
      0.8962917327880859,
      0.8714274168014526,
      0.8772753477096558,
      0.8988149166107178,
      0.874415397644043,
      0.8508349657058716,
      0.8675214052200317,
      0.8802666664123535,
      0.8196332454681396,
      0.9997934103012085,
      0.9999436140060425,
      0.9999530911445618,
      0.9999862313270569,
      0.9999811053276062,
      0.9999861121177673,
      0.9999660849571228,
      0.9999471306800842,
      0.9998019337654114,
      0.9950738549232483,
      0.9898927807807922,
      0.9986498951911926,
      0.9980363845825195,
      0.9849751591682434,
      0.9673689603805542,
      0.9801045656204224,
      0.9951783418655396,
      0.9998407363891602,
      0.9999471306800842,
      0.9999802708625793,
      0.9999874234199524,
      0.9999768137931824,
      0.9999704360961914,
      0.999944806098938,
      0.9999038577079773,
      0.9997923970222473,
      0.9998252987861633,
      0.9998778700828552,
      0.9998461008071899,
      0.9998717904090881,
      0.9999600648880005,
      0.9999460577964783,
      0.999961793422699,
      0.9999619126319885,
      0.9999764561653137,
      0.9999703168869019,
      0.999916136264801,
      0.9993804693222046,
      0.9869362115859985,
      0.962903618812561,
      0.9615398645401001,
      0.9279884696006775,
      0.9157736897468567,
      0.9521316289901733,
      0.9832189083099365,
      0.9992342591285706,
      0.9997345209121704,
      0.9999157190322876,
      0.9999518990516663,
      0.9999315142631531,
      0.9999398589134216,
      0.9998578429222107,
      0.9997600317001343,
      0.9998218417167664,
      0.9999374747276306,
      0.9999753832817078,
      0.9999738931655884,
      0.9999448657035828,
      0.9986308813095093,
      0.9862635135650635,
      0.9679064750671387,
      0.9570235013961792,
      0.9726828336715698,
      0.9494239091873169,
      0.9647818803787231,
      0.9348357915878296,
      0.9387162923812866,
      0.9781245589256287,
      0.995116114616394,
      0.9998235702514648,
      0.9999467134475708,
      0.999971866607666,
      0.9999759197235107,
      0.9999718070030212,
      0.9999446868896484,
      0.999812662601471,
      0.9998185634613037,
      0.9998371601104736,
      0.9999102354049683,
      0.9999301433563232,
      0.999942421913147,
      0.9999529719352722,
      0.9998746514320374,
      0.9996658563613892,
      0.9993389248847961,
      0.987372100353241,
      0.9958530068397522,
      0.9865970611572266,
      0.9923890233039856,
      0.9998655319213867,
      0.9998460412025452,
      0.9999551773071289,
      0.999923586845398,
      0.9999380111694336,
      0.9999695420265198,
      0.9999770522117615,
      0.9999598264694214,
      0.9999274611473083,
      0.9999649524688721,
      0.99996417760849,
      0.9999775886535645,
      0.999951958656311,
      0.9999513030052185,
      0.9998863339424133,
      0.9998789429664612,
      0.9997760653495789,
      0.9997798800468445,
      0.9998781681060791,
      0.9999426603317261,
      0.9999598264694214,
      0.9999719858169556,
      0.9999811053276062,
      0.9999797940254211,
      0.9999836683273315,
      0.9999634623527527,
      0.9999688267707825,
      0.9999263286590576,
      0.9997072219848633,
      0.9996046423912048,
      0.9983771443367004,
      0.9892768263816833,
      0.9676858186721802,
      0.9741364121437073,
      0.9871100187301636,
      0.9861757755279541,
      0.9895570278167725,
      0.9987053871154785,
      0.9997360110282898,
      0.9999580383300781,
      0.9999678730964661,
      0.999980628490448,
      0.9999796152114868,
      0.9999807476997375,
      0.9999769926071167,
      0.9999594688415527,
      0.9999250173568726,
      0.9998703598976135,
      0.999794602394104,
      0.9997546076774597,
      0.9997093677520752,
      0.9997619390487671,
      0.9999434351921082,
      0.9999408721923828,
      0.9999709129333496,
      0.9999613761901855,
      0.9999426603317261,
      0.999957799911499,
      0.9998569488525391,
      0.9999306797981262,
      0.9999640583992004,
      0.9999644160270691,
      0.9999778866767883,
      0.9999571442604065,
      0.9999716281890869,
      0.9999509453773499,
      0.9999313950538635,
      0.9999271035194397,
      0.9999483823776245,
      0.9999580383300781,
      0.9999496340751648,
      0.9999454617500305,
      0.9999077320098877,
      0.9999313950538635,
      0.9999687075614929,
      0.9999843835830688,
      0.9999798536300659,
      0.9999861717224121,
      0.9999756217002869,
      0.999975860118866,
      0.9999599456787109,
      0.9999499320983887,
      0.999850332736969,
      0.9972605109214783,
      0.9911972880363464,
      0.9664257168769836,
      0.9524319171905518,
      0.9811224937438965,
      0.9915323257446289,
      0.9994588494300842,
      0.9999086260795593,
      0.9999452829360962,
      0.9999642372131348,
      0.9999510049819946,
      0.9999428391456604,
      0.9999592900276184,
      0.9999212622642517,
      0.9999732375144958,
      0.9999831914901733,
      0.9999805688858032,
      0.9999790191650391,
      0.9999750256538391,
      0.9999784827232361,
      0.9999244809150696
    ],
    [
      0.9585296511650085,
      0.97831130027771,
      0.9740986227989197,
      0.9571139216423035,
      0.9589630961418152,
      0.9657199382781982,
      0.9464366436004639,
      0.9346411228179932,
      0.9450451135635376,
      0.9369654655456543,
      0.9206180572509766,
      0.9181406497955322,
      0.9299615621566772,
      0.9213119149208069,
      0.909753680229187,
      0.911196231842041,
      0.922936737537384,
      0.9120877981185913,
      0.8984037041664124,
      0.9102750420570374,
      0.9099757671356201,
      0.8942571878433228,
      0.9003881812095642,
      0.9088507294654846,
      0.9049250483512878,
      0.9026505351066589,
      0.9020633101463318,
      0.9117738008499146,
      0.9076641201972961,
      0.9032254815101624,
      0.91252201795578,
      0.9076132774353027,
      0.8878564238548279,
      0.9010882377624512,
      0.9034739136695862,
      0.8947235345840454,
      0.8904488682746887,
      0.8980696201324463,
      0.9057875871658325,
      0.8989810943603516,
      0.902733325958252,
      0.8838346004486084,
      0.881831169128418,
      0.889275312423706,
      0.8953379988670349,
      0.8784366250038147,
      0.871733546257019,
      0.8981246948242188,
      0.8925381302833557,
      0.8892149925231934,
      0.9002182483673096,
      0.9060231447219849,
      0.9011639356613159,
      0.9019178748130798,
      0.9090777039527893,
      0.9076586961746216,
      0.9029268026351929,
      0.903052806854248,
      0.9087793827056885,
      0.8981531262397766,
      0.9015924334526062,
      0.9109921455383301,
      0.9195588827133179,
      0.907993495464325,
      0.9074461460113525,
      0.9033365249633789,
      0.8919665813446045,
      0.9058351516723633,
      0.8833668231964111,
      0.8975806832313538,
      0.9218817353248596,
      0.8937419652938843,
      0.9250330924987793,
      0.921605110168457,
      0.9122468829154968,
      0.9135245084762573,
      0.9239914417266846,
      0.9089044332504272,
      0.901504397392273,
      0.9147948026657104,
      0.9117996096611023,
      0.8834758400917053,
      0.8962665796279907,
      0.9203999638557434,
      0.9134248495101929,
      0.9009234309196472,
      0.902511715888977,
      0.9167139530181885,
      0.8951570987701416,
      0.8904876708984375,
      0.9094048738479614,
      0.9039112329483032,
      0.8811837434768677,
      0.8884760141372681,
      0.905400812625885,
      0.8836418390274048,
      0.8643904328346252,
      0.8772771954536438,
      0.8886796236038208,
      0.8299475908279419,
      0.9997956156730652,
      0.9999449253082275,
      0.9999518990516663,
      0.9999865293502808,
      0.9999813437461853,
      0.9999864101409912,
      0.9999668598175049,
      0.9999500513076782,
      0.9998120665550232,
      0.9953489899635315,
      0.9901748895645142,
      0.9987258911132812,
      0.997887372970581,
      0.9849686622619629,
      0.9682521820068359,
      0.9811040163040161,
      0.9955190420150757,
      0.9998482465744019,
      0.9999499320983887,
      0.9999808073043823,
      0.9999876022338867,
      0.9999771118164062,
      0.9999707937240601,
      0.9999455809593201,
      0.9999052286148071,
      0.9997951984405518,
      0.9998279809951782,
      0.9998793601989746,
      0.999847948551178,
      0.9998729228973389,
      0.9999605417251587,
      0.9999467134475708,
      0.9999621510505676,
      0.9999622106552124,
      0.9999767541885376,
      0.9999712109565735,
      0.9999212622642517,
      0.9994531273841858,
      0.9884999990463257,
      0.9657804369926453,
      0.9640918970108032,
      0.9320645332336426,
      0.9211761951446533,
      0.9559975862503052,
      0.9851515293121338,
      0.9992647767066956,
      0.9997524619102478,
      0.9999189972877502,
      0.9999531507492065,
      0.9999327659606934,
      0.9999406337738037,
      0.9998592138290405,
      0.999763011932373,
      0.9998242855072021,
      0.9999381303787231,
      0.9999756813049316,
      0.9999746084213257,
      0.9999479651451111,
      0.9987289309501648,
      0.9870007038116455,
      0.9698666334152222,
      0.9591330289840698,
      0.974149227142334,
      0.9531879425048828,
      0.9668497443199158,
      0.9386965036392212,
      0.9424451589584351,
      0.9799299240112305,
      0.995519757270813,
      0.9998373985290527,
      0.9999501705169678,
      0.9999727606773376,
      0.9999761581420898,
      0.9999719858169556,
      0.9999451637268066,
      0.999813437461853,
      0.999819815158844,
      0.9998384118080139,
      0.9999116659164429,
      0.9999313354492188,
      0.9999434351921082,
      0.999954342842102,
      0.9998800754547119,
      0.9996964335441589,
      0.9993748068809509,
      0.9882944822311401,
      0.996074914932251,
      0.9874917268753052,
      0.9925640821456909,
      0.9998756051063538,
      0.9998539090156555,
      0.9999563097953796,
      0.9999244809150696,
      0.9999405145645142,
      0.9999696612358093,
      0.9999771118164062,
      0.9999600648880005,
      0.9999279975891113,
      0.9999651908874512,
      0.9999643564224243,
      0.9999777674674988,
      0.9999520778656006,
      0.9999514222145081,
      0.9998863339424133,
      0.9998787641525269,
      0.9997761845588684,
      0.9997804164886475,
      0.9998781681060791,
      0.9999427795410156,
      0.9999600648880005,
      0.9999722838401794,
      0.9999812245368958,
      0.9999800324440002,
      0.9999838471412659,
      0.9999637603759766,
      0.9999693036079407,
      0.9999275207519531,
      0.9997206926345825,
      0.9996159672737122,
      0.9983296394348145,
      0.9897302389144897,
      0.9685377478599548,
      0.9752061367034912,
      0.987534761428833,
      0.9861332178115845,
      0.9900820851325989,
      0.9986795783042908,
      0.9997384548187256,
      0.9999580383300781,
      0.9999681115150452,
      0.9999808669090271,
      0.9999798536300659,
      0.9999808073043823,
      0.9999770522117615,
      0.9999596476554871,
      0.9999256730079651,
      0.999870777130127,
      0.9997955560684204,
      0.9997546672821045,
      0.9997091889381409,
      0.9997643232345581,
      0.9999449253082275,
      0.9999415278434753,
      0.999971330165863,
      0.9999619126319885,
      0.9999439716339111,
      0.999958336353302,
      0.999855101108551,
      0.9999315738677979,
      0.9999645948410034,
      0.9999649524688721,
      0.9999781250953674,
      0.9999575018882751,
      0.999971866607666,
      0.999951183795929,
      0.9999311566352844,
      0.9999269843101501,
      0.9999484419822693,
      0.9999580383300781,
      0.9999499917030334,
      0.9999454021453857,
      0.9999082684516907,
      0.9999316930770874,
      0.9999687671661377,
      0.9999844431877136,
      0.999980092048645,
      0.9999862313270569,
      0.9999756813049316,
      0.9999760389328003,
      0.9999584555625916,
      0.9999498724937439,
      0.999849796295166,
      0.9973427653312683,
      0.9915810823440552,
      0.9678208231925964,
      0.9548231363296509,
      0.982195258140564,
      0.9917853474617004,
      0.9994960427284241,
      0.9999096989631653,
      0.9999448657035828,
      0.9999641180038452,
      0.9999507069587708,
      0.9999426603317261,
      0.9999591708183289,
      0.9999212026596069,
      0.9999731779098511,
      0.9999831914901733,
      0.9999807476997375,
      0.9999791383743286,
      0.9999752044677734,
      0.9999786019325256,
      0.9999247789382935
    ],
    [
      0.9622294902801514,
      0.980437159538269,
      0.9768465161323547,
      0.9617935419082642,
      0.963361382484436,
      0.9693315625190735,
      0.9527261257171631,
      0.9416483044624329,
      0.9503283500671387,
      0.9435402154922485,
      0.9291122555732727,
      0.9259693622589111,
      0.935741662979126,
      0.928730845451355,
      0.9183814525604248,
      0.9173117876052856,
      0.9285466074943542,
      0.9193596839904785,
      0.9062317609786987,
      0.9161210060119629,
      0.9167708158493042,
      0.9041351079940796,
      0.9089833498001099,
      0.9156785011291504,
      0.9137051105499268,
      0.9131579399108887,
      0.9101906418800354,
      0.9190200567245483,
      0.9168705940246582,
      0.912121057510376,
      0.9181820154190063,
      0.9155546426773071,
      0.9003859758377075,
      0.9096596240997314,
      0.9114968776702881,
      0.905299961566925,
      0.9019094705581665,
      0.907899022102356,
      0.9132444858551025,
      0.909124493598938,
      0.9117748141288757,
      0.8958166241645813,
      0.8925577402114868,
      0.8990720510482788,
      0.9044250249862671,
      0.8887119889259338,
      0.883284330368042,
      0.9090005159378052,
      0.902870774269104,
      0.9004837870597839,
      0.9110109210014343,
      0.9164378643035889,
      0.9119165539741516,
      0.9127122163772583,
      0.9180082082748413,
      0.9161566495895386,
      0.9133734703063965,
      0.9121969938278198,
      0.9171267747879028,
      0.9062515497207642,
      0.9110585451126099,
      0.9180493354797363,
      0.9258108139038086,
      0.9148534536361694,
      0.9164937734603882,
      0.9111154079437256,
      0.8998269438743591,
      0.9132807850837708,
      0.897085964679718,
      0.9102146029472351,
      0.931374192237854,
      0.9070271253585815,
      0.9323821067810059,
      0.9284380078315735,
      0.9211264848709106,
      0.922186553478241,
      0.9302709102630615,
      0.9175100326538086,
      0.9122306108474731,
      0.9215712547302246,
      0.9197949767112732,
      0.8992316126823425,
      0.9082437753677368,
      0.9273602366447449,
      0.9218884706497192,
      0.9132080674171448,
      0.9122543931007385,
      0.9238720536231995,
      0.9062970280647278,
      0.9035685062408447,
      0.9171652793884277,
      0.9120551347732544,
      0.8925539255142212,
      0.9014029502868652,
      0.9128499031066895,
      0.8930840492248535,
      0.8805657029151917,
      0.889570951461792,
      0.8986067771911621,
      0.8420668244361877,
      0.9997984766960144,
      0.999946117401123,
      0.9999527335166931,
      0.9999868273735046,
      0.9999815821647644,
      0.9999867081642151,
      0.9999662041664124,
      0.9999510049819946,
      0.9998168349266052,
      0.9956111907958984,
      0.9907165765762329,
      0.9988320469856262,
      0.9978184700012207,
      0.9853225946426392,
      0.9699336290359497,
      0.9816610217094421,
      0.99559086561203,
      0.9997787475585938,
      0.9999488592147827,
      0.9999807476997375,
      0.9999878406524658,
      0.9999774694442749,
      0.9999710917472839,
      0.9999461770057678,
      0.9999066591262817,
      0.9997979402542114,
      0.9998306035995483,
      0.9998805522918701,
      0.9998501539230347,
      0.9998742341995239,
      0.9999613165855408,
      0.9999470710754395,
      0.9999625086784363,
      0.9999627470970154,
      0.9999772310256958,
      0.9999721050262451,
      0.999925971031189,
      0.9995105266571045,
      0.9897239208221436,
      0.9686670303344727,
      0.9669391512870789,
      0.9366105794906616,
      0.926544189453125,
      0.9599995613098145,
      0.986911416053772,
      0.9993126392364502,
      0.9997658729553223,
      0.9999222755432129,
      0.9999542236328125,
      0.9999337792396545,
      0.9999415278434753,
      0.9998610019683838,
      0.999765932559967,
      0.9998267292976379,
      0.9999392032623291,
      0.9999763369560242,
      0.9999750256538391,
      0.999949038028717,
      0.9987706542015076,
      0.987514853477478,
      0.9708791971206665,
      0.9613585472106934,
      0.9760435819625854,
      0.9567804336547852,
      0.9687945246696472,
      0.9423729777336121,
      0.9461195468902588,
      0.9824866056442261,
      0.9958490133285522,
      0.9998487234115601,
      0.9999533295631409,
      0.9999735951423645,
      0.9999765157699585,
      0.9999723434448242,
      0.9999456405639648,
      0.9998138546943665,
      0.9998214244842529,
      0.9998399019241333,
      0.999913215637207,
      0.9999325275421143,
      0.9999445676803589,
      0.9999560713768005,
      0.9998863935470581,
      0.9997302889823914,
      0.9994282722473145,
      0.9889805912971497,
      0.9964504837989807,
      0.9885278940200806,
      0.9930227994918823,
      0.9998829364776611,
      0.9998626112937927,
      0.9999578595161438,
      0.9999242424964905,
      0.9999404549598694,
      0.999968945980072,
      0.999977707862854,
      0.9999607801437378,
      0.9999289512634277,
      0.9999658465385437,
      0.999964714050293,
      0.9999779462814331,
      0.9999523758888245,
      0.9999516010284424,
      0.999886155128479,
      0.999878466129303,
      0.9997759461402893,
      0.9997810125350952,
      0.9998782873153687,
      0.9999428391456604,
      0.9999602437019348,
      0.9999724626541138,
      0.9999813437461853,
      0.9999802708625793,
      0.9999842643737793,
      0.9999644160270691,
      0.9999693632125854,
      0.9999250173568726,
      0.9996252059936523,
      0.9996053576469421,
      0.9982414841651917,
      0.9899770021438599,
      0.9705466628074646,
      0.9767141342163086,
      0.9875162839889526,
      0.9865084886550903,
      0.9891040921211243,
      0.998592734336853,
      0.9997255802154541,
      0.9999581575393677,
      0.9999682307243347,
      0.9999812245368958,
      0.9999800324440002,
      0.9999809265136719,
      0.9999770522117615,
      0.9999595284461975,
      0.9999257326126099,
      0.9998708367347717,
      0.9997962117195129,
      0.9997556209564209,
      0.9997087717056274,
      0.9997645020484924,
      0.9999439716339111,
      0.9999415278434753,
      0.9999717473983765,
      0.9999621510505676,
      0.999945342540741,
      0.9999579787254333,
      0.9998419880867004,
      0.9999314546585083,
      0.9999650120735168,
      0.999965488910675,
      0.9999779462814331,
      0.9999578595161438,
      0.9999721646308899,
      0.9999515414237976,
      0.9999310970306396,
      0.9999271631240845,
      0.9999486207962036,
      0.9999582171440125,
      0.9999500513076782,
      0.9999454617500305,
      0.9999085664749146,
      0.9999319314956665,
      0.999968945980072,
      0.9999843835830688,
      0.999980092048645,
      0.9999864101409912,
      0.9999759197235107,
      0.9999762773513794,
      0.9999586939811707,
      0.9999499917030334,
      0.999851405620575,
      0.9973248243331909,
      0.9917832016944885,
      0.9690916538238525,
      0.9566371440887451,
      0.9826967716217041,
      0.9916382431983948,
      0.9995145797729492,
      0.999911904335022,
      0.9999449849128723,
      0.9999639391899109,
      0.9999487996101379,
      0.9999426603317261,
      0.9999594688415527,
      0.9999218583106995,
      0.9999737739562988,
      0.9999833703041077,
      0.9999808073043823,
      0.9999793767929077,
      0.999975323677063,
      0.9999786615371704,
      0.9999249577522278
    ],
    [
      0.9654598236083984,
      0.9830806851387024,
      0.9795620441436768,
      0.9662941694259644,
      0.9678256511688232,
      0.9727485179901123,
      0.959657609462738,
      0.9498351812362671,
      0.9569255113601685,
      0.9519330263137817,
      0.9406142830848694,
      0.9369893670082092,
      0.943577766418457,
      0.9385629892349243,
      0.9294700026512146,
      0.9263477921485901,
      0.9362807869911194,
      0.9285712242126465,
      0.9172755479812622,
      0.9241791367530823,
      0.9256798028945923,
      0.9172413945198059,
      0.9194592237472534,
      0.9243546724319458,
      0.9238316416740417,
      0.9250038862228394,
      0.919967770576477,
      0.9279072880744934,
      0.9279434680938721,
      0.9227439761161804,
      0.9261727333068848,
      0.9249901175498962,
      0.9147980213165283,
      0.9201626777648926,
      0.9214150905609131,
      0.9175940752029419,
      0.9159014821052551,
      0.9195828437805176,
      0.9229428768157959,
      0.9210956692695618,
      0.9222456216812134,
      0.9108731746673584,
      0.905119001865387,
      0.9104177355766296,
      0.9127604961395264,
      0.9020854234695435,
      0.8993910551071167,
      0.9213610887527466,
      0.9156358242034912,
      0.9149482250213623,
      0.9242494702339172,
      0.9294946789741516,
      0.9248822927474976,
      0.9261835813522339,
      0.9289799332618713,
      0.927711009979248,
      0.9273276329040527,
      0.9256649017333984,
      0.9298005104064941,
      0.9198256731033325,
      0.9251989722251892,
      0.9291504621505737,
      0.935448944568634,
      0.9251686334609985,
      0.929140567779541,
      0.9219958782196045,
      0.9127509593963623,
      0.9242309927940369,
      0.9152873158454895,
      0.9262546300888062,
      0.9418487548828125,
      0.9238355159759521,
      0.9413061141967773,
      0.9378237128257751,
      0.933419406414032,
      0.933631956577301,
      0.9390139579772949,
      0.9295893907546997,
      0.9260432720184326,
      0.9318259954452515,
      0.9314368963241577,
      0.9202108383178711,
      0.9244663119316101,
      0.9374831914901733,
      0.9327375888824463,
      0.9278298616409302,
      0.9255166053771973,
      0.9341033697128296,
      0.9206187725067139,
      0.9189130067825317,
      0.9277846813201904,
      0.9222996234893799,
      0.9077997803688049,
      0.9157904982566833,
      0.9235941767692566,
      0.9069283604621887,
      0.9005681872367859,
      0.9043763875961304,
      0.9112412333488464,
      0.8588737845420837,
      0.999803364276886,
      0.9999473690986633,
      0.9999538064002991,
      0.9999872446060181,
      0.9999819993972778,
      0.9999869465827942,
      0.9999681115150452,
      0.9999538064002991,
      0.9998285174369812,
      0.9961020350456238,
      0.9915155172348022,
      0.998904824256897,
      0.9974189400672913,
      0.9857258796691895,
      0.9730148315429688,
      0.9827903509140015,
      0.9959085583686829,
      0.9998053908348083,
      0.9999521970748901,
      0.9999814033508301,
      0.9999881386756897,
      0.9999780058860779,
      0.9999715089797974,
      0.9999469518661499,
      0.9999083876609802,
      0.9998010396957397,
      0.9998339414596558,
      0.9998824596405029,
      0.9998525381088257,
      0.9998757839202881,
      0.9999620914459229,
      0.999947726726532,
      0.9999629855155945,
      0.9999630451202393,
      0.9999775886535645,
      0.9999728202819824,
      0.9999293088912964,
      0.9995578527450562,
      0.9908449053764343,
      0.971795916557312,
      0.9706581830978394,
      0.9425631165504456,
      0.9332871437072754,
      0.9648476839065552,
      0.9883905649185181,
      0.9993250966072083,
      0.9997713565826416,
      0.9999244213104248,
      0.9999551177024841,
      0.9999346137046814,
      0.9999423027038574,
      0.9998624324798584,
      0.9997686147689819,
      0.9998292922973633,
      0.9999402165412903,
      0.9999767541885376,
      0.9999757409095764,
      0.9999514818191528,
      0.9987615942955017,
      0.9884968400001526,
      0.9721253514289856,
      0.9642567038536072,
      0.9779247045516968,
      0.9616438150405884,
      0.9715290069580078,
      0.94778972864151,
      0.9515788555145264,
      0.9837210178375244,
      0.9961198568344116,
      0.9998576045036316,
      0.9999555945396423,
      0.9999744296073914,
      0.9999769330024719,
      0.9999724626541138,
      0.9999464154243469,
      0.9998147487640381,
      0.9998233318328857,
      0.9998416900634766,
      0.9999147653579712,
      0.9999337792396545,
      0.9999457001686096,
      0.9999570250511169,
      0.9998877048492432,
      0.9997032284736633,
      0.9994377493858337,
      0.9896056652069092,
      0.9969555735588074,
      0.9900330305099487,
      0.9936423301696777,
      0.9998919367790222,
      0.9998742938041687,
      0.9999589920043945,
      0.9999262690544128,
      0.999941885471344,
      0.9999691247940063,
      0.9999776482582092,
      0.9999613761901855,
      0.9999299645423889,
      0.9999662041664124,
      0.9999651908874512,
      0.9999780654907227,
      0.9999525547027588,
      0.9999516010284424,
      0.9998860359191895,
      0.9998779892921448,
      0.999775767326355,
      0.9997816681861877,
      0.9998784065246582,
      0.9999428391456604,
      0.9999604821205139,
      0.9999728202819824,
      0.999981701374054,
      0.9999805092811584,
      0.999984622001648,
      0.9999648332595825,
      0.9999699592590332,
      0.999927282333374,
      0.9996460676193237,
      0.9995282292366028,
      0.9981048703193665,
      0.990378737449646,
      0.974399209022522,
      0.9794888496398926,
      0.9886410236358643,
      0.9879098534584045,
      0.9896519184112549,
      0.9986278414726257,
      0.9997225999832153,
      0.9999583959579468,
      0.9999684691429138,
      0.9999815225601196,
      0.9999802708625793,
      0.9999811053276062,
      0.9999772906303406,
      0.9999598860740662,
      0.9999262690544128,
      0.9998711347579956,
      0.9997974038124084,
      0.9997562170028687,
      0.9997100830078125,
      0.9997673630714417,
      0.9999452233314514,
      0.9999423027038574,
      0.9999723434448242,
      0.999963104724884,
      0.9999459981918335,
      0.9999575018882751,
      0.9998278021812439,
      0.9999309182167053,
      0.9999651312828064,
      0.9999662637710571,
      0.9999786019325256,
      0.9999585747718811,
      0.9999724626541138,
      0.9999517202377319,
      0.9999306201934814,
      0.9999266862869263,
      0.9999483227729797,
      0.9999582767486572,
      0.9999501705169678,
      0.9999452829360962,
      0.9999086260795593,
      0.999932050704956,
      0.9999690651893616,
      0.9999847412109375,
      0.9999803900718689,
      0.9999866485595703,
      0.9999752044677734,
      0.999976634979248,
      0.9999587535858154,
      0.9999504685401917,
      0.9998485445976257,
      0.9974742531776428,
      0.9923262000083923,
      0.97237229347229,
      0.9603930711746216,
      0.9844884872436523,
      0.9920616149902344,
      0.9995430707931519,
      0.9999141693115234,
      0.9999449253082275,
      0.9999639987945557,
      0.9999481439590454,
      0.9999423623085022,
      0.9999594688415527,
      0.999921977519989,
      0.9999728798866272,
      0.9999834895133972,
      0.999981164932251,
      0.9999794363975525,
      0.9999754428863525,
      0.9999786615371704,
      0.9999247193336487
    ],
    [
      0.9695175290107727,
      0.9855018854141235,
      0.9821498990058899,
      0.9715765714645386,
      0.9727157950401306,
      0.976925253868103,
      0.9676381349563599,
      0.9595632553100586,
      0.9654527902603149,
      0.9620502591133118,
      0.9542648792266846,
      0.9501889944076538,
      0.9544877409934998,
      0.951277494430542,
      0.9434764981269836,
      0.9385863542556763,
      0.9484755396842957,
      0.9414143562316895,
      0.9336236119270325,
      0.9363160133361816,
      0.9387844800949097,
      0.934777021408081,
      0.9342569708824158,
      0.9370179176330566,
      0.9384265542030334,
      0.9409224390983582,
      0.9352000951766968,
      0.9410431385040283,
      0.943021833896637,
      0.9371476173400879,
      0.938258707523346,
      0.9381071329116821,
      0.9316766858100891,
      0.9338287115097046,
      0.9340065717697144,
      0.932784914970398,
      0.932009220123291,
      0.9338452816009521,
      0.9360443353652954,
      0.9354976415634155,
      0.9351062774658203,
      0.9290763735771179,
      0.9226815700531006,
      0.9244052171707153,
      0.9259055852890015,
      0.9209797382354736,
      0.9215378761291504,
      0.9372380971908569,
      0.9331874251365662,
      0.933738112449646,
      0.9411919713020325,
      0.945679783821106,
      0.9422136545181274,
      0.943912923336029,
      0.9449179172515869,
      0.9442455172538757,
      0.944058895111084,
      0.9436893463134766,
      0.9461983442306519,
      0.9392746686935425,
      0.9430602192878723,
      0.944545567035675,
      0.9484689235687256,
      0.9392510652542114,
      0.9438587427139282,
      0.9371241331100464,
      0.9288084506988525,
      0.938116192817688,
      0.9351615309715271,
      0.9440819025039673,
      0.9545056819915771,
      0.9423246383666992,
      0.9526430368423462,
      0.9499653577804565,
      0.9479961395263672,
      0.948513388633728,
      0.9511328935623169,
      0.9442179799079895,
      0.9427767992019653,
      0.945675253868103,
      0.9463162422180176,
      0.9415488243103027,
      0.9431033730506897,
      0.9512420296669006,
      0.9465124607086182,
      0.9449681639671326,
      0.9431546330451965,
      0.9479135870933533,
      0.9385439157485962,
      0.9379841685295105,
      0.9432975053787231,
      0.937533974647522,
      0.9291434288024902,
      0.9330803155899048,
      0.9388448596000671,
      0.9262266159057617,
      0.9238018989562988,
      0.9229885339736938,
      0.927310049533844,
      0.880753755569458,
      0.9998083710670471,
      0.9999486804008484,
      0.9999551773071289,
      0.9999876022338867,
      0.9999823570251465,
      0.9999875426292419,
      0.999968945980072,
      0.9999579191207886,
      0.9998501539230347,
      0.9970134496688843,
      0.9932085871696472,
      0.9990321397781372,
      0.9975132942199707,
      0.9874405860900879,
      0.9780871868133545,
      0.9853804707527161,
      0.9964208602905273,
      0.9998374581336975,
      0.9999557137489319,
      0.9999821186065674,
      0.9999884366989136,
      0.9999785423278809,
      0.9999720454216003,
      0.9999482035636902,
      0.9999102354049683,
      0.9998049139976501,
      0.9998371601104736,
      0.999884307384491,
      0.9998546242713928,
      0.9998764991760254,
      0.9999626874923706,
      0.9999480843544006,
      0.9999634027481079,
      0.999963641166687,
      0.999978244304657,
      0.9999743103981018,
      0.9999358654022217,
      0.999635636806488,
      0.9921168684959412,
      0.9767921566963196,
      0.9766008257865906,
      0.9506975412368774,
      0.9433528780937195,
      0.9712151288986206,
      0.990675151348114,
      0.9993830323219299,
      0.9997913837432861,
      0.9999276995658875,
      0.9999563694000244,
      0.9999355673789978,
      0.9999431371688843,
      0.9998635649681091,
      0.9997700452804565,
      0.99983149766922,
      0.9999409317970276,
      0.9999771118164062,
      0.9999763369560242,
      0.9999552965164185,
      0.9986181855201721,
      0.9899868965148926,
      0.9758388996124268,
      0.9695014953613281,
      0.9815676808357239,
      0.9693595170974731,
      0.9763785600662231,
      0.9578006267547607,
      0.9601044654846191,
      0.9856660962104797,
      0.9965887665748596,
      0.9998730421066284,
      0.9999596476554871,
      0.9999755024909973,
      0.9999773502349854,
      0.9999728202819824,
      0.9999471306800842,
      0.9998152256011963,
      0.999824583530426,
      0.9998438954353333,
      0.9999173283576965,
      0.9999352693557739,
      0.9999468326568604,
      0.9999586939811707,
      0.9998916387557983,
      0.9997358322143555,
      0.99946129322052,
      0.9909430742263794,
      0.9974513649940491,
      0.9916349649429321,
      0.9944946765899658,
      0.9999008178710938,
      0.9998886585235596,
      0.9999617338180542,
      0.9999306201934814,
      0.9999435544013977,
      0.9999693036079407,
      0.999977707862854,
      0.9999618530273438,
      0.9999308586120605,
      0.9999666213989258,
      0.999965250492096,
      0.9999783635139465,
      0.9999529719352722,
      0.9999520778656006,
      0.9998863935470581,
      0.9998778700828552,
      0.9997755289077759,
      0.9997828602790833,
      0.9998789429664612,
      0.9999430179595947,
      0.999960720539093,
      0.999972939491272,
      0.9999815225601196,
      0.9999808073043823,
      0.9999847412109375,
      0.9999655485153198,
      0.9999715089797974,
      0.9999329447746277,
      0.999707043170929,
      0.9995445013046265,
      0.9982627630233765,
      0.9920065999031067,
      0.9796835780143738,
      0.9833061695098877,
      0.9905827641487122,
      0.9901638031005859,
      0.9915761947631836,
      0.998835563659668,
      0.9997848868370056,
      0.9999607801437378,
      0.9999693036079407,
      0.9999820590019226,
      0.999980628490448,
      0.9999812245368958,
      0.9999774098396301,
      0.9999598860740662,
      0.9999262690544128,
      0.9998707175254822,
      0.9997981190681458,
      0.999756932258606,
      0.9997108578681946,
      0.9997690916061401,
      0.9999457001686096,
      0.9999430179595947,
      0.9999728798866272,
      0.99996417760849,
      0.9999477863311768,
      0.9999583959579468,
      0.999820351600647,
      0.9999319911003113,
      0.9999659061431885,
      0.9999669194221497,
      0.9999790787696838,
      0.9999593496322632,
      0.9999731779098511,
      0.9999522566795349,
      0.9999305605888367,
      0.9999270439147949,
      0.9999487996101379,
      0.9999585747718811,
      0.9999504089355469,
      0.9999451637268066,
      0.9999087452888489,
      0.9999319314956665,
      0.9999692440032959,
      0.9999847412109375,
      0.9999805092811584,
      0.9999868869781494,
      0.9999753832817078,
      0.9999768733978271,
      0.9999582171440125,
      0.9999528527259827,
      0.999864935874939,
      0.9978238940238953,
      0.9935528039932251,
      0.9769905209541321,
      0.9669729471206665,
      0.9864626526832581,
      0.9926689267158508,
      0.9995707869529724,
      0.9999186992645264,
      0.999945342540741,
      0.9999642968177795,
      0.9999474883079529,
      0.9999415874481201,
      0.9999592900276184,
      0.999921977519989,
      0.999972939491272,
      0.9999836087226868,
      0.9999813437461853,
      0.999979555606842,
      0.9999754428863525,
      0.9999785423278809,
      0.9999245405197144
    ],
    [
      0.9738091230392456,
      0.9876220226287842,
      0.9849767684936523,
      0.9782060980796814,
      0.9791476130485535,
      0.9818581342697144,
      0.9763941764831543,
      0.9710085391998291,
      0.9751809239387512,
      0.9731752276420593,
      0.9670614004135132,
      0.9642617702484131,
      0.9681697487831116,
      0.9660159945487976,
      0.9591865539550781,
      0.9550275802612305,
      0.9647249579429626,
      0.9576721787452698,
      0.9531272649765015,
      0.9531151056289673,
      0.955711305141449,
      0.9533345103263855,
      0.9518640041351318,
      0.953556478023529,
      0.9556797742843628,
      0.9575583934783936,
      0.9531816244125366,
      0.956921398639679,
      0.9586588144302368,
      0.9538296461105347,
      0.953584611415863,
      0.9540891051292419,
      0.9495941400527954,
      0.9496775269508362,
      0.9486057758331299,
      0.9483842849731445,
      0.9473495483398438,
      0.9477795958518982,
      0.9488447904586792,
      0.9482131600379944,
      0.9467291831970215,
      0.9441863298416138,
      0.9388494491577148,
      0.9407113790512085,
      0.9437467455863953,
      0.9408151507377625,
      0.943045973777771,
      0.9539976716041565,
      0.9524667859077454,
      0.9526762962341309,
      0.9581142663955688,
      0.9622907042503357,
      0.9603804349899292,
      0.9611409306526184,
      0.9616776704788208,
      0.9616389870643616,
      0.9607627987861633,
      0.9608619809150696,
      0.9620438814163208,
      0.9590227603912354,
      0.9602524042129517,
      0.9610779285430908,
      0.9639313220977783,
      0.9570841789245605,
      0.959044337272644,
      0.9546440839767456,
      0.9481180310249329,
      0.953603982925415,
      0.9534035325050354,
      0.9598901271820068,
      0.9666717648506165,
      0.9590481519699097,
      0.9650141596794128,
      0.963146984577179,
      0.9622393846511841,
      0.9645731449127197,
      0.9661632776260376,
      0.9597381353378296,
      0.9597587585449219,
      0.9617262482643127,
      0.9626896977424622,
      0.9598511457443237,
      0.9603287577629089,
      0.967540979385376,
      0.9632730484008789,
      0.9607328176498413,
      0.9616928696632385,
      0.9654548168182373,
      0.9569385051727295,
      0.9566746950149536,
      0.9602723121643066,
      0.9550575017929077,
      0.9493098855018616,
      0.9517770409584045,
      0.9553335905075073,
      0.9443556666374207,
      0.9434894323348999,
      0.9400821924209595,
      0.9413753747940063,
      0.9007818698883057,
      0.9998123049736023,
      0.9999499320983887,
      0.9999560713768005,
      0.9999868869781494,
      0.999981701374054,
      0.9999879598617554,
      0.999970018863678,
      0.9999621510505676,
      0.9998674392700195,
      0.9979158043861389,
      0.9952422380447388,
      0.999228835105896,
      0.9981458187103271,
      0.9908354878425598,
      0.9838429093360901,
      0.9887401461601257,
      0.9971513152122498,
      0.9998673796653748,
      0.9999599456787109,
      0.9999827742576599,
      0.999988853931427,
      0.9999791979789734,
      0.9999726414680481,
      0.9999489784240723,
      0.9999117851257324,
      0.9998083114624023,
      0.9998396635055542,
      0.9998862147331238,
      0.9998567700386047,
      0.9998772740364075,
      0.9999632239341736,
      0.9999485611915588,
      0.9999639987945557,
      0.9999645352363586,
      0.9999789595603943,
      0.9999763369560242,
      0.9999445080757141,
      0.9997296333312988,
      0.9940569400787354,
      0.9837486743927002,
      0.9841033220291138,
      0.9644831418991089,
      0.9583737254142761,
      0.97994065284729,
      0.9932480454444885,
      0.9995489716529846,
      0.9998350143432617,
      0.9999328255653381,
      0.9999583959579468,
      0.9999374151229858,
      0.9999445080757141,
      0.9998663663864136,
      0.999772310256958,
      0.9998342990875244,
      0.9999425411224365,
      0.9999774694442749,
      0.9999775886535645,
      0.9999589323997498,
      0.9986682534217834,
      0.9921200275421143,
      0.9816805720329285,
      0.9773249626159668,
      0.9865496754646301,
      0.9790887832641602,
      0.9836626052856445,
      0.9711925983428955,
      0.9709275960922241,
      0.9889332056045532,
      0.9973084926605225,
      0.9998928308486938,
      0.9999650120735168,
      0.9999769926071167,
      0.9999779462814331,
      0.9999733567237854,
      0.9999476075172424,
      0.9998158812522888,
      0.9998258352279663,
      0.9998458027839661,
      0.9999192357063293,
      0.9999364018440247,
      0.9999480247497559,
      0.9999608397483826,
      0.9999021887779236,
      0.99980628490448,
      0.9995529055595398,
      0.9928450584411621,
      0.9981458187103271,
      0.9937068819999695,
      0.9954276084899902,
      0.9999103546142578,
      0.9998326301574707,
      0.9999614953994751,
      0.9999322891235352,
      0.9999451637268066,
      0.9999688863754272,
      0.999977707862854,
      0.9999622702598572,
      0.9999316930770874,
      0.9999669194221497,
      0.9999656081199646,
      0.9999784827232361,
      0.9999532699584961,
      0.9999521374702454,
      0.9998863339424133,
      0.9998771548271179,
      0.9997749924659729,
      0.9997828602790833,
      0.9998787045478821,
      0.9999428987503052,
      0.9999609589576721,
      0.9999733567237854,
      0.9999818801879883,
      0.9999810457229614,
      0.9999849796295166,
      0.9999666810035706,
      0.9999738335609436,
      0.9999417662620544,
      0.9997897744178772,
      0.9996717572212219,
      0.9988166689872742,
      0.994387686252594,
      0.9858923554420471,
      0.9873865842819214,
      0.9928977489471436,
      0.9926506280899048,
      0.9940109252929688,
      0.9991676211357117,
      0.999849796295166,
      0.9999640583992004,
      0.9999701380729675,
      0.999982476234436,
      0.9999809861183167,
      0.9999814629554749,
      0.9999774098396301,
      0.9999601244926453,
      0.9999263882637024,
      0.9998708963394165,
      0.9997985363006592,
      0.9997566342353821,
      0.9997109770774841,
      0.999768853187561,
      0.9999450445175171,
      0.9999432563781738,
      0.9999733567237854,
      0.9999648332595825,
      0.9999491572380066,
      0.9999606013298035,
      0.9998548626899719,
      0.9999353289604187,
      0.9999670386314392,
      0.9999678730964661,
      0.999979555606842,
      0.9999601244926453,
      0.9999735951423645,
      0.9999527335166931,
      0.9999305009841919,
      0.9999273419380188,
      0.9999491572380066,
      0.999958872795105,
      0.999950647354126,
      0.9999451637268066,
      0.9999091029167175,
      0.9999324679374695,
      0.9999694228172302,
      0.9999848008155823,
      0.9999808669090271,
      0.9999871850013733,
      0.9999757409095764,
      0.999977171421051,
      0.9999592304229736,
      0.9999549984931946,
      0.9998754858970642,
      0.9982225894927979,
      0.9949439167976379,
      0.982144832611084,
      0.9751713871955872,
      0.9891911745071411,
      0.993725597858429,
      0.9995734095573425,
      0.9999186396598816,
      0.9999454021453857,
      0.9999644756317139,
      0.9999479055404663,
      0.9999418258666992,
      0.9999595284461975,
      0.9999222755432129,
      0.9999732375144958,
      0.9999838471412659,
      0.9999814629554749,
      0.9999798536300659,
      0.9999756217002869,
      0.9999784231185913,
      0.9999242424964905
    ],
    [
      0.9777010083198547,
      0.9892478585243225,
      0.9875969886779785,
      0.9840044975280762,
      0.9844558238983154,
      0.9859981536865234,
      0.9838974475860596,
      0.9809648394584656,
      0.9835460186004639,
      0.9829010963439941,
      0.9788292646408081,
      0.978114128112793,
      0.9799730181694031,
      0.9787489175796509,
      0.9736088514328003,
      0.9713267683982849,
      0.9784862399101257,
      0.9732083678245544,
      0.9692087769508362,
      0.969830334186554,
      0.9720771312713623,
      0.9690186977386475,
      0.9676530361175537,
      0.9706149101257324,
      0.9712996482849121,
      0.9725452661514282,
      0.9698479771614075,
      0.9733927845954895,
      0.9738733768463135,
      0.9689629077911377,
      0.9701400399208069,
      0.9701936841011047,
      0.9650364518165588,
      0.964543879032135,
      0.9649044275283813,
      0.9634856581687927,
      0.9614419937133789,
      0.9618546366691589,
      0.9626291394233704,
      0.9602907299995422,
      0.9576478004455566,
      0.9571394324302673,
      0.9537997245788574,
      0.9575057625770569,
      0.9610005617141724,
      0.9584263563156128,
      0.9615967273712158,
      0.969383955001831,
      0.9701613783836365,
      0.9697046875953674,
      0.9744139909744263,
      0.9779826402664185,
      0.9774590730667114,
      0.9764821529388428,
      0.9778571128845215,
      0.9785588383674622,
      0.9759091138839722,
      0.9758504629135132,
      0.9776856899261475,
      0.975358247756958,
      0.9752897620201111,
      0.9759464263916016,
      0.978844404220581,
      0.9723894000053406,
      0.9720432162284851,
      0.9694691896438599,
      0.9651699066162109,
      0.967430591583252,
      0.9680255651473999,
      0.9720140099525452,
      0.978515088558197,
      0.9728507995605469,
      0.9777708649635315,
      0.9768432974815369,
      0.9767775535583496,
      0.9791113138198853,
      0.9797002077102661,
      0.9754953980445862,
      0.9756250381469727,
      0.9775198101997375,
      0.9779049754142761,
      0.97571861743927,
      0.9756083488464355,
      0.9804260730743408,
      0.9781256318092346,
      0.9761614203453064,
      0.9773809909820557,
      0.9789862632751465,
      0.9728360176086426,
      0.9718208312988281,
      0.975027859210968,
      0.9719699621200562,
      0.9650812149047852,
      0.9659177660942078,
      0.9689517021179199,
      0.9598250389099121,
      0.9575990438461304,
      0.9539766311645508,
      0.9525513052940369,
      0.9170697331428528,
      0.9998154044151306,
      0.9999515414237976,
      0.9999573826789856,
      0.9999871850013733,
      0.9999823570251465,
      0.9999883770942688,
      0.9999718070030212,
      0.9999671578407288,
      0.999891996383667,
      0.9987707138061523,
      0.9972332119941711,
      0.9994934797286987,
      0.998908519744873,
      0.9940987229347229,
      0.9893705248832703,
      0.99294114112854,
      0.9982377886772156,
      0.999890148639679,
      0.99996417760849,
      0.9999834299087524,
      0.9999892711639404,
      0.9999798536300659,
      0.999973475933075,
      0.9999501705169678,
      0.9999133348464966,
      0.9998118877410889,
      0.9998424053192139,
      0.9998888373374939,
      0.9998596906661987,
      0.9998789429664612,
      0.9999639391899109,
      0.9999493360519409,
      0.9999649524688721,
      0.999965488910675,
      0.9999799728393555,
      0.9999787211418152,
      0.9999545812606812,
      0.9998134970664978,
      0.9960929155349731,
      0.9901404976844788,
      0.9901884198188782,
      0.9777039885520935,
      0.9738194942474365,
      0.988153338432312,
      0.9955347776412964,
      0.9997299313545227,
      0.9998900294303894,
      0.9999405145645142,
      0.9999607801437378,
      0.9999399185180664,
      0.999945878982544,
      0.999869167804718,
      0.9997744560241699,
      0.9998372197151184,
      0.9999436736106873,
      0.9999780654907227,
      0.9999788999557495,
      0.9999656677246094,
      0.9991738200187683,
      0.9948328137397766,
      0.9880774021148682,
      0.9858809113502502,
      0.9913914799690247,
      0.9874804019927979,
      0.9908111095428467,
      0.9819306135177612,
      0.9810776710510254,
      0.9924961924552917,
      0.9981817603111267,
      0.9999141693115234,
      0.9999703764915466,
      0.9999786019325256,
      0.9999786615371704,
      0.9999743103981018,
      0.9999489188194275,
      0.999815046787262,
      0.9998284578323364,
      0.9998477101325989,
      0.9999204277992249,
      0.9999375939369202,
      0.9999492764472961,
      0.9999625086784363,
      0.9999107718467712,
      0.9998376965522766,
      0.9996978044509888,
      0.995071530342102,
      0.9989041686058044,
      0.9962354302406311,
      0.9970627427101135,
      0.9999281167984009,
      0.9998849630355835,
      0.9999660849571228,
      0.9999358654022217,
      0.9999457001686096,
      0.9999677538871765,
      0.9999778270721436,
      0.9999627470970154,
      0.9999330043792725,
      0.9999673366546631,
      0.9999660849571228,
      0.99997878074646,
      0.9999537467956543,
      0.9999520778656006,
      0.9998865127563477,
      0.9998766183853149,
      0.9997740387916565,
      0.9997829794883728,
      0.9998786449432373,
      0.9999430179595947,
      0.999961256980896,
      0.999973714351654,
      0.9999821186065674,
      0.9999814033508301,
      0.9999855160713196,
      0.9999681711196899,
      0.9999754428863525,
      0.9999486207962036,
      0.9998557567596436,
      0.9997609853744507,
      0.9992339015007019,
      0.9962689280509949,
      0.9910417795181274,
      0.9912920594215393,
      0.9955013990402222,
      0.9954269528388977,
      0.9967849850654602,
      0.9995735883712769,
      0.9998875856399536,
      0.9999668598175049,
      0.9999706745147705,
      0.9999827146530151,
      0.9999812841415405,
      0.999981701374054,
      0.9999775886535645,
      0.9999602437019348,
      0.9999264478683472,
      0.9998709559440613,
      0.9997988939285278,
      0.9997574090957642,
      0.9997117519378662,
      0.9997699856758118,
      0.9999452233314514,
      0.999943733215332,
      0.9999738931655884,
      0.9999656081199646,
      0.9999521970748901,
      0.9999632835388184,
      0.9998971819877625,
      0.9999394416809082,
      0.9999682903289795,
      0.9999685287475586,
      0.9999799728393555,
      0.9999602437019348,
      0.9999739527702332,
      0.9999531507492065,
      0.9999304413795471,
      0.9999272227287292,
      0.9999493360519409,
      0.9999592304229736,
      0.999950647354126,
      0.9999451041221619,
      0.9999091029167175,
      0.999932587146759,
      0.9999695420265198,
      0.9999848008155823,
      0.9999810457229614,
      0.9999873638153076,
      0.9999759197235107,
      0.9999773502349854,
      0.9999595880508423,
      0.9999580383300781,
      0.9998887181282043,
      0.9988420009613037,
      0.9967459440231323,
      0.987747073173523,
      0.9837686419487,
      0.9925898313522339,
      0.9958089590072632,
      0.9996604323387146,
      0.999921441078186,
      0.9999455213546753,
      0.9999645352363586,
      0.9999473690986633,
      0.999941885471344,
      0.9999598860740662,
      0.9999224543571472,
      0.9999733567237854,
      0.9999839067459106,
      0.9999816417694092,
      0.9999800324440002,
      0.9999756217002869,
      0.999978244304657,
      0.9999234676361084
    ],
    [
      0.9812397956848145,
      0.9908871054649353,
      0.9899659752845764,
      0.987997829914093,
      0.9881616830825806,
      0.9892482757568359,
      0.9882882237434387,
      0.986540675163269,
      0.9881119132041931,
      0.9880173206329346,
      0.985880434513092,
      0.9858279824256897,
      0.9870926141738892,
      0.9868528246879578,
      0.9843873977661133,
      0.9834848642349243,
      0.9872875809669495,
      0.9848377108573914,
      0.9832106828689575,
      0.9834805727005005,
      0.9851301908493042,
      0.982222318649292,
      0.9825259447097778,
      0.9837647676467896,
      0.9844205379486084,
      0.9843385219573975,
      0.9832310676574707,
      0.9849103689193726,
      0.9845849275588989,
      0.9822624325752258,
      0.9826160073280334,
      0.9826294183731079,
      0.9787055850028992,
      0.9784958362579346,
      0.978543758392334,
      0.9768294095993042,
      0.9751425981521606,
      0.9745703339576721,
      0.9729162454605103,
      0.971013605594635,
      0.9691616296768188,
      0.969514012336731,
      0.9659172892570496,
      0.971909761428833,
      0.9760568737983704,
      0.9738797545433044,
      0.9761534929275513,
      0.9826067090034485,
      0.9839034676551819,
      0.982795000076294,
      0.9850690364837646,
      0.9873286485671997,
      0.986991822719574,
      0.9861539006233215,
      0.9874598979949951,
      0.9876161217689514,
      0.9863254427909851,
      0.9863043427467346,
      0.9875762462615967,
      0.9872617721557617,
      0.9861006140708923,
      0.9864591956138611,
      0.9879220128059387,
      0.9847267270088196,
      0.9837671518325806,
      0.9827117323875427,
      0.9794262051582336,
      0.9801691770553589,
      0.9786874055862427,
      0.9815630316734314,
      0.9855325818061829,
      0.9816682934761047,
      0.9855454564094543,
      0.9849713444709778,
      0.985177218914032,
      0.9867468476295471,
      0.9872204661369324,
      0.9848423004150391,
      0.9852302074432373,
      0.9866560697555542,
      0.9864266514778137,
      0.9850221872329712,
      0.9853854179382324,
      0.9878215789794922,
      0.986251950263977,
      0.985307514667511,
      0.9862745404243469,
      0.9865823984146118,
      0.9836150407791138,
      0.982778787612915,
      0.9840330481529236,
      0.9825045466423035,
      0.9782588481903076,
      0.9777467250823975,
      0.9787020683288574,
      0.9728055000305176,
      0.9709146618843079,
      0.9656700491905212,
      0.9619697332382202,
      0.9300354719161987,
      0.9998173713684082,
      0.9999527931213379,
      0.9999585747718811,
      0.9999875426292419,
      0.9999828934669495,
      0.9999881982803345,
      0.9999732971191406,
      0.9999715685844421,
      0.9999103546142578,
      0.99934321641922,
      0.9986976385116577,
      0.9996944665908813,
      0.999370276927948,
      0.9962948560714722,
      0.9935327172279358,
      0.996054470539093,
      0.9990764260292053,
      0.9999170303344727,
      0.9999678730964661,
      0.9999836087226868,
      0.9999895691871643,
      0.9999803304672241,
      0.9999741315841675,
      0.9999512434005737,
      0.9999145269393921,
      0.9998151063919067,
      0.9998444318771362,
      0.9998911619186401,
      0.9998620748519897,
      0.9998803734779358,
      0.9999645948410034,
      0.999950110912323,
      0.9999657273292542,
      0.9999663829803467,
      0.9999803304672241,
      0.9999802708625793,
      0.9999626874923706,
      0.9998815059661865,
      0.9979480504989624,
      0.9945330023765564,
      0.9940539598464966,
      0.9866551160812378,
      0.9846986532211304,
      0.993152379989624,
      0.9970813393592834,
      0.9998374581336975,
      0.9999182224273682,
      0.9999451637268066,
      0.9999622702598572,
      0.9999417066574097,
      0.9999468326568604,
      0.9998714923858643,
      0.9997769594192505,
      0.9998398423194885,
      0.9999445080757141,
      0.999978244304657,
      0.9999796748161316,
      0.9999713897705078,
      0.9995784163475037,
      0.9974476099014282,
      0.9936880469322205,
      0.9923093318939209,
      0.9954803586006165,
      0.992802619934082,
      0.9956533312797546,
      0.9892407059669495,
      0.988580584526062,
      0.9957483410835266,
      0.9990673661231995,
      0.999934732913971,
      0.9999744892120361,
      0.9999796748161316,
      0.9999790787696838,
      0.9999749660491943,
      0.99994957447052,
      0.9998169541358948,
      0.9998298287391663,
      0.9998495578765869,
      0.9999220371246338,
      0.9999384880065918,
      0.9999500513076782,
      0.9999634623527527,
      0.9999163746833801,
      0.9998638033866882,
      0.9998148083686829,
      0.9973875284194946,
      0.999623715877533,
      0.9985714554786682,
      0.9987521767616272,
      0.9999501705169678,
      0.9999281764030457,
      0.9999681115150452,
      0.9999376535415649,
      0.9999436736106873,
      0.9999663233757019,
      0.9999775886535645,
      0.999962568283081,
      0.9999337196350098,
      0.9999678730964661,
      0.9999664425849915,
      0.9999789595603943,
      0.999954104423523,
      0.9999521374702454,
      0.9998868107795715,
      0.9998763203620911,
      0.9997740983963013,
      0.9997833967208862,
      0.9998787045478821,
      0.9999430179595947,
      0.9999614953994751,
      0.9999740123748779,
      0.9999822974205017,
      0.999981701374054,
      0.9999856352806091,
      0.9999686479568481,
      0.9999762177467346,
      0.999954104423523,
      0.9999046921730042,
      0.9998449087142944,
      0.999521791934967,
      0.9980974197387695,
      0.9957049489021301,
      0.995704174041748,
      0.9980958700180054,
      0.9980360269546509,
      0.9986304640769958,
      0.9998108744621277,
      0.9999187588691711,
      0.9999695420265198,
      0.9999712705612183,
      0.999983012676239,
      0.999981701374054,
      0.9999818801879883,
      0.999977707862854,
      0.9999604225158691,
      0.9999263882637024,
      0.9998710751533508,
      0.9997991919517517,
      0.9997578263282776,
      0.9997127056121826,
      0.9997708201408386,
      0.9999458193778992,
      0.9999442100524902,
      0.9999741911888123,
      0.9999660849571228,
      0.999954104423523,
      0.9999651312828064,
      0.9999179840087891,
      0.999941885471344,
      0.9999690651893616,
      0.9999692440032959,
      0.9999802708625793,
      0.9999606609344482,
      0.999974250793457,
      0.99995356798172,
      0.9999302625656128,
      0.9999274015426636,
      0.9999493956565857,
      0.999959409236908,
      0.999950647354126,
      0.9999449849128723,
      0.9999092817306519,
      0.9999330043792725,
      0.9999696016311646,
      0.9999847412109375,
      0.9999812841415405,
      0.9999876618385315,
      0.9999763369560242,
      0.9999776482582092,
      0.9999603629112244,
      0.9999613165855408,
      0.9999087452888489,
      0.9994914531707764,
      0.9983229637145996,
      0.9926965832710266,
      0.9907807111740112,
      0.9966550469398499,
      0.9981048703193665,
      0.9997742176055908,
      0.9999294877052307,
      0.9999461770057678,
      0.9999644160270691,
      0.9999476671218872,
      0.9999422430992126,
      0.9999597072601318,
      0.9999225735664368,
      0.9999735355377197,
      0.9999841451644897,
      0.9999817609786987,
      0.9999801516532898,
      0.9999756217002869,
      0.9999781250953674,
      0.9999228119850159
    ],
    [
      0.9840226769447327,
      0.9923628568649292,
      0.9918122291564941,
      0.9903684258460999,
      0.9906008243560791,
      0.9914447665214539,
      0.9911130666732788,
      0.9896677136421204,
      0.9911587238311768,
      0.9911252856254578,
      0.9897077083587646,
      0.9898899793624878,
      0.9907130002975464,
      0.9908427596092224,
      0.9893379211425781,
      0.9891461133956909,
      0.9915616512298584,
      0.9901314973831177,
      0.9894090294837952,
      0.9894257187843323,
      0.9904712438583374,
      0.9889581799507141,
      0.9893302917480469,
      0.9895476698875427,
      0.9901612401008606,
      0.9900364279747009,
      0.9895043969154358,
      0.9901840090751648,
      0.9899899959564209,
      0.9886984825134277,
      0.9886441230773926,
      0.9885416626930237,
      0.9860819578170776,
      0.9858649373054504,
      0.9854255318641663,
      0.9839600324630737,
      0.9829339385032654,
      0.981584906578064,
      0.9793119430541992,
      0.9777209162712097,
      0.9762804508209229,
      0.9771298766136169,
      0.9756653904914856,
      0.9825184941291809,
      0.9848521947860718,
      0.9835613965988159,
      0.9852322340011597,
      0.9890738725662231,
      0.9897367358207703,
      0.9887158274650574,
      0.9902514219284058,
      0.9920060634613037,
      0.9912209510803223,
      0.9904145002365112,
      0.9917672276496887,
      0.9918899536132812,
      0.9908405542373657,
      0.9910702109336853,
      0.9922567009925842,
      0.9918889999389648,
      0.9907975792884827,
      0.9912537932395935,
      0.9923315048217773,
      0.9902851581573486,
      0.9895180463790894,
      0.9893159866333008,
      0.9878330230712891,
      0.9871285557746887,
      0.9860466122627258,
      0.9868570566177368,
      0.9893442988395691,
      0.9871739745140076,
      0.9896538853645325,
      0.9894893169403076,
      0.989560067653656,
      0.9905742406845093,
      0.9908369779586792,
      0.989469587802887,
      0.9899519085884094,
      0.990738570690155,
      0.9904075860977173,
      0.9894524812698364,
      0.9900436997413635,
      0.9912718534469604,
      0.9902963638305664,
      0.989581286907196,
      0.9903101921081543,
      0.9903630614280701,
      0.9885188341140747,
      0.9881991744041443,
      0.9885815382003784,
      0.9875863790512085,
      0.9850988388061523,
      0.9843411445617676,
      0.9840169548988342,
      0.9803420901298523,
      0.9788251519203186,
      0.9735730886459351,
      0.9693173170089722,
      0.9399198293685913,
      0.9998182058334351,
      0.999953031539917,
      0.9999593496322632,
      0.999987781047821,
      0.9999833703041077,
      0.9999883770942688,
      0.9999743103981018,
      0.9999741911888123,
      0.9999209046363831,
      0.999591052532196,
      0.9993223547935486,
      0.9998013377189636,
      0.9996238946914673,
      0.998396635055542,
      0.9968335628509521,
      0.998134195804596,
      0.9995607137680054,
      0.9999370574951172,
      0.9999704957008362,
      0.9999837279319763,
      0.9999896883964539,
      0.9999808073043823,
      0.9999746680259705,
      0.999951958656311,
      0.999915599822998,
      0.999817430973053,
      0.9998447895050049,
      0.9998899102210999,
      0.9998639822006226,
      0.9998810291290283,
      0.9999647736549377,
      0.9999502301216125,
      0.999966025352478,
      0.9999666810035706,
      0.9999803900718689,
      0.9999810457229614,
      0.999968409538269,
      0.9999251961708069,
      0.9991430640220642,
      0.9975143074989319,
      0.9970900416374207,
      0.992022693157196,
      0.9906973838806152,
      0.9958930611610413,
      0.9986653923988342,
      0.9999024868011475,
      0.9999339580535889,
      0.9999468326568604,
      0.9999623894691467,
      0.9999423027038574,
      0.9999471306800842,
      0.9998729825019836,
      0.9997780919075012,
      0.9998414516448975,
      0.9999452233314514,
      0.9999784231185913,
      0.999980092048645,
      0.999975323677063,
      0.999776303768158,
      0.9989200830459595,
      0.9974261522293091,
      0.9965848922729492,
      0.9982832074165344,
      0.9969832301139832,
      0.9982895255088806,
      0.993731677532196,
      0.9933079481124878,
      0.9979236721992493,
      0.999638557434082,
      0.9999502897262573,
      0.9999773502349854,
      0.999980092048645,
      0.9999791979789734,
      0.9999752044677734,
      0.9999498724937439,
      0.9998175501823425,
      0.9998303055763245,
      0.9998502731323242,
      0.9999228119850159,
      0.9999385476112366,
      0.9999502897262573,
      0.9999644160270691,
      0.9999224543571472,
      0.9998955130577087,
      0.9998907446861267,
      0.998893678188324,
      0.9998524188995361,
      0.9995184540748596,
      0.9995753169059753,
      0.9999632835388184,
      0.9999515414237976,
      0.9999680519104004,
      0.9999369978904724,
      0.9999405145645142,
      0.9999645352363586,
      0.9999769926071167,
      0.9999624490737915,
      0.9999340772628784,
      0.9999681115150452,
      0.9999667406082153,
      0.9999791383743286,
      0.999954342842102,
      0.9999521374702454,
      0.9998869895935059,
      0.9998760223388672,
      0.9997734427452087,
      0.9997832775115967,
      0.9998785257339478,
      0.9999428987503052,
      0.999961793422699,
      0.9999741911888123,
      0.9999824166297913,
      0.9999818205833435,
      0.9999858736991882,
      0.9999688267707825,
      0.9999768137931824,
      0.9999572038650513,
      0.999927282333374,
      0.9998888373374939,
      0.9996805787086487,
      0.9992020726203918,
      0.9980539083480835,
      0.9979320168495178,
      0.9991421103477478,
      0.9990928769111633,
      0.9995154738426208,
      0.9999021291732788,
      0.9999383091926575,
      0.9999712109565735,
      0.9999715089797974,
      0.9999830722808838,
      0.9999819397926331,
      0.9999819397926331,
      0.999977707862854,
      0.9999605417251587,
      0.9999262690544128,
      0.9998708367347717,
      0.9997991323471069,
      0.9997580051422119,
      0.999712347984314,
      0.999770998954773,
      0.9999458193778992,
      0.9999445676803589,
      0.9999744892120361,
      0.9999663829803467,
      0.9999550580978394,
      0.999966561794281,
      0.9999318718910217,
      0.999944269657135,
      0.999969482421875,
      0.9999693632125854,
      0.9999802708625793,
      0.9999607801437378,
      0.9999744296073914,
      0.9999536275863647,
      0.9999300241470337,
      0.9999271035194397,
      0.9999495148658752,
      0.9999594688415527,
      0.9999507069587708,
      0.9999448657035828,
      0.9999092221260071,
      0.9999330043792725,
      0.9999696612358093,
      0.9999848008155823,
      0.9999813437461853,
      0.9999876618385315,
      0.999976396560669,
      0.9999773502349854,
      0.9999589920043945,
      0.999962329864502,
      0.9999213218688965,
      0.9997601509094238,
      0.9992190599441528,
      0.9961996078491211,
      0.9953031539916992,
      0.9987584352493286,
      0.9993064403533936,
      0.999834418296814,
      0.9999311566352844,
      0.9999442100524902,
      0.9999629855155945,
      0.9999476671218872,
      0.9999417066574097,
      0.9999594688415527,
      0.999922513961792,
      0.9999735951423645,
      0.999984085559845,
      0.9999818801879883,
      0.9999801516532898,
      0.9999756217002869,
      0.9999781847000122,
      0.999921977519989
    ],
    [
      0.9854981899261475,
      0.9931454658508301,
      0.992910623550415,
      0.9917543530464172,
      0.9919173717498779,
      0.9926691651344299,
      0.9926466941833496,
      0.9913364052772522,
      0.9930036664009094,
      0.9934123158454895,
      0.9920600652694702,
      0.9920684695243835,
      0.9933127164840698,
      0.9940382242202759,
      0.9923797249794006,
      0.9918237328529358,
      0.9939397573471069,
      0.9932761788368225,
      0.9924473166465759,
      0.9923762083053589,
      0.993729829788208,
      0.9930351972579956,
      0.9929065108299255,
      0.9927648305892944,
      0.9932146668434143,
      0.9936224222183228,
      0.9927791953086853,
      0.9930616617202759,
      0.9931228756904602,
      0.9921627640724182,
      0.9917994737625122,
      0.9916486740112305,
      0.9896749258041382,
      0.9893193244934082,
      0.9886359572410583,
      0.9874253273010254,
      0.9866083860397339,
      0.9849774241447449,
      0.982891321182251,
      0.9815630316734314,
      0.9807811975479126,
      0.9823789596557617,
      0.9813395738601685,
      0.9871339201927185,
      0.9887353181838989,
      0.9879485964775085,
      0.989078164100647,
      0.9921266436576843,
      0.9926266074180603,
      0.9917698502540588,
      0.993217408657074,
      0.9948086142539978,
      0.9938150644302368,
      0.9935014843940735,
      0.9949234127998352,
      0.9949302673339844,
      0.9936110973358154,
      0.9944136142730713,
      0.9956966042518616,
      0.995105504989624,
      0.9938911199569702,
      0.9945561289787292,
      0.9955356121063232,
      0.9938997626304626,
      0.9928733110427856,
      0.9928755760192871,
      0.9920593500137329,
      0.9909425377845764,
      0.9899358749389648,
      0.9896836876869202,
      0.9918258786201477,
      0.991165816783905,
      0.9927199482917786,
      0.992676317691803,
      0.993253231048584,
      0.9930362105369568,
      0.9929072856903076,
      0.9923431277275085,
      0.9928144812583923,
      0.992961049079895,
      0.9925940632820129,
      0.9922927618026733,
      0.9928436875343323,
      0.993219256401062,
      0.9926233291625977,
      0.9923326969146729,
      0.9925699234008789,
      0.9924085736274719,
      0.9912945628166199,
      0.9911447167396545,
      0.9910306334495544,
      0.9904349446296692,
      0.988679051399231,
      0.9877192378044128,
      0.9868870377540588,
      0.9844108819961548,
      0.9830145239830017,
      0.9787722229957581,
      0.9744579195976257,
      0.94688880443573,
      0.999818742275238,
      0.9999535083770752,
      0.9999595284461975,
      0.9999879002571106,
      0.9999834299087524,
      0.99998939037323,
      0.9999750852584839,
      0.9999759197235107,
      0.9999289512634277,
      0.9997549653053284,
      0.9995959997177124,
      0.9998553395271301,
      0.9997355341911316,
      0.9991146922111511,
      0.9982019662857056,
      0.9991313219070435,
      0.9998147487640381,
      0.9999513030052185,
      0.9999722242355347,
      0.999983549118042,
      0.9999897480010986,
      0.9999809265136719,
      0.9999746680259705,
      0.9999520778656006,
      0.9999151825904846,
      0.9998175501823425,
      0.9998448491096497,
      0.9998907446861267,
      0.9998652935028076,
      0.9998817443847656,
      0.9999651908874512,
      0.9999503493309021,
      0.9999663233757019,
      0.9999672174453735,
      0.9999802112579346,
      0.9999811053276062,
      0.9999712705612183,
      0.9999493956565857,
      0.9995951652526855,
      0.9988341927528381,
      0.9986740946769714,
      0.9958683848381042,
      0.9946120381355286,
      0.9975502490997314,
      0.9993427991867065,
      0.9999300241470337,
      0.9999421834945679,
      0.9999468326568604,
      0.9999622106552124,
      0.9999428391456604,
      0.999947190284729,
      0.9998734593391418,
      0.9997773766517639,
      0.9998409748077393,
      0.9999449849128723,
      0.9999781847000122,
      0.9999802708625793,
      0.9999781250953674,
      0.9998670220375061,
      0.999576985836029,
      0.9989737868309021,
      0.9986491203308105,
      0.9993452429771423,
      0.9987074732780457,
      0.9992225170135498,
      0.9968023300170898,
      0.9959386587142944,
      0.9989854693412781,
      0.9998288750648499,
      0.999958336353302,
      0.9999787211418152,
      0.9999803900718689,
      0.9999791979789734,
      0.9999755024909973,
      0.9999498724937439,
      0.9998180866241455,
      0.9998298287391663,
      0.9998503923416138,
      0.9999231100082397,
      0.9999386072158813,
      0.9999500513076782,
      0.9999646544456482,
      0.9999257922172546,
      0.9999080896377563,
      0.9999208450317383,
      0.9995386600494385,
      0.9999234676361084,
      0.9998302459716797,
      0.9998027086257935,
      0.9999698400497437,
      0.9999629259109497,
      0.9999673366546631,
      0.9999358654022217,
      0.999937891960144,
      0.9999629855155945,
      0.9999765157699585,
      0.9999620318412781,
      0.9999342560768127,
      0.9999681711196899,
      0.9999667406082153,
      0.9999792575836182,
      0.9999549388885498,
      0.9999523758888245,
      0.9998869299888611,
      0.999875545501709,
      0.9997721910476685,
      0.9997822046279907,
      0.9998777508735657,
      0.9999427795410156,
      0.999961793422699,
      0.9999743700027466,
      0.999982476234436,
      0.9999819397926331,
      0.9999858140945435,
      0.9999687075614929,
      0.999977171421051,
      0.9999583959579468,
      0.9999406933784485,
      0.9999141693115234,
      0.9997615218162537,
      0.9995927810668945,
      0.9989508390426636,
      0.99904865026474,
      0.9995479583740234,
      0.9995742440223694,
      0.9997817277908325,
      0.9999386668205261,
      0.9999498724937439,
      0.999972403049469,
      0.9999715685844421,
      0.9999831914901733,
      0.9999819993972778,
      0.9999820590019226,
      0.9999777674674988,
      0.9999604821205139,
      0.9999260902404785,
      0.9998705387115479,
      0.9997988343238831,
      0.9997573494911194,
      0.999712347984314,
      0.9997705817222595,
      0.9999458193778992,
      0.9999446272850037,
      0.9999746680259705,
      0.9999663829803467,
      0.9999560117721558,
      0.9999673962593079,
      0.999936580657959,
      0.9999455213546753,
      0.999969482421875,
      0.9999696016311646,
      0.9999803304672241,
      0.9999610185623169,
      0.9999746680259705,
      0.9999536275863647,
      0.9999297261238098,
      0.9999268651008606,
      0.9999493956565857,
      0.999959409236908,
      0.9999505877494812,
      0.9999445676803589,
      0.9999090433120728,
      0.999933123588562,
      0.9999695420265198,
      0.9999847412109375,
      0.9999813437461853,
      0.9999876618385315,
      0.9999765753746033,
      0.9999773502349854,
      0.9999584555625916,
      0.9999629855155945,
      0.9999285340309143,
      0.9998503923416138,
      0.9996151924133301,
      0.9984785914421082,
      0.997954249382019,
      0.9995521903038025,
      0.9996479749679565,
      0.9998607039451599,
      0.9999316334724426,
      0.9999430179595947,
      0.9999620914459229,
      0.9999470114707947,
      0.9999415874481201,
      0.9999597072601318,
      0.9999225735664368,
      0.999973714351654,
      0.9999842047691345,
      0.9999819993972778,
      0.9999802112579346,
      0.9999755620956421,
      0.9999780058860779,
      0.9999212026596069
    ]
  ],
  "rfd_device": "NVIDIA A30",
  "rfd_time": 102,
  "rfd_con_ref_pdb_idx": [],
  "rfd_con_hal_pdb_idx": [],
  "rfd_con_ref_idx0": [],
  "rfd_con_hal_idx0": [],
  "rfd_complex_con_ref_pdb_idx": "[('B', 17), ('B', 18), ('B', 19), ('B', 20), ('B', 21), ('B', 22), ('B', 23), ('B', 24), ('B', 25), ('B', 26), ('B', 27), ('B', 28), ('B', 29), ('B', 30), ('B', 31), ('B', 32), ('B', 33), ('B', 34), ('B', 35), ('B', 36), ('B', 37), ('B', 38), ('B', 39), ('B', 40), ('B', 41), ('B', 42), ('B', 43), ('B', 44), ('B', 45), ('B', 46), ('B', 47), ('B', 48), ('B', 49), ('B', 50), ('B', 51), ('B', 52), ('B', 53), ('B', 54), ('B', 55), ('B', 56), ('B', 57), ('B', 58), ('B', 59), ('B', 60), ('B', 61), ('B', 62), ('B', 63), ('B', 64), ('B', 65), ('B', 66), ('B', 67), ('B', 68), ('B', 69), ('B', 70), ('B', 71), ('B', 72), ('B', 73), ('B', 74), ('B', 75), ('B', 76), ('B', 77), ('B', 78), ('B', 79), ('B', 80), ('B', 81), ('B', 82), ('B', 83), ('B', 84), ('B', 85), ('B', 86), ('B', 87), ('B', 88), ('B', 89), ('B', 90), ('B', 91), ('B', 92), ('B', 93), ('B', 94), ('B', 95), ('B', 96), ('B', 97), ('B', 98), ('B', 99), ('B', 100), ('B', 101), ('B', 102), ('B', 103), ('B', 104), ('B', 105), ('B', 106), ('B', 107), ('B', 108), ('B', 109), ('B', 110), ('B', 111), ('B', 112), ('B', 113), ('B', 114), ('B', 115), ('B', 116), ('B', 117), ('B', 118), ('B', 119), ('B', 120), ('B', 121), ('B', 122), ('B', 123), ('B', 124), ('B', 125), ('B', 126), ('B', 127), ('B', 128), ('B', 129), ('B', 130), ('B', 131), ('B', 132), ('B', 133), ('B', 134), ('B', 135), ('B', 136), ('B', 137), ('B', 138), ('B', 139), ('B', 140), ('B', 141), ('B', 142), ('B', 143), ('B', 144), ('B', 145), ('B', 146), ('B', 147), ('B', 148), ('B', 149), ('B', 150), ('B', 151), ('B', 152), ('B', 153), ('B', 154), ('B', 155), ('B', 156), ('B', 157), ('B', 158), ('B', 159), ('B', 160), ('B', 161), ('B', 162), ('B', 163), ('B', 164), ('B', 165), ('B', 166), ('B', 167), ('B', 168), ('B', 169), ('B', 170), ('B', 171), ('B', 172), ('B', 173), ('B', 174), ('B', 175), ('B', 176), ('B', 177), ('B', 178), ('B', 179), ('B', 180), ('B', 181), ('B', 182), ('B', 183), ('B', 184), ('B', 185), ('B', 186), ('B', 187), ('B', 188), ('B', 189), ('B', 190), ('B', 191), ('B', 192), ('B', 193), ('B', 194), ('B', 195), ('B', 196), ('B', 197), ('B', 198), ('B', 199), ('B', 200), ('B', 201), ('B', 202), ('B', 203), ('B', 204), ('B', 205), ('B', 206), ('B', 207), ('B', 208), ('B', 209)]",
  "rfd_complex_con_hal_pdb_idx": "[('B', 101), ('B', 102), ('B', 103), ('B', 104), ('B', 105), ('B', 106), ('B', 107), ('B', 108), ('B', 109), ('B', 110), ('B', 111), ('B', 112), ('B', 113), ('B', 114), ('B', 115), ('B', 116), ('B', 117), ('B', 118), ('B', 119), ('B', 120), ('B', 121), ('B', 122), ('B', 123), ('B', 124), ('B', 125), ('B', 126), ('B', 127), ('B', 128), ('B', 129), ('B', 130), ('B', 131), ('B', 132), ('B', 133), ('B', 134), ('B', 135), ('B', 136), ('B', 137), ('B', 138), ('B', 139), ('B', 140), ('B', 141), ('B', 142), ('B', 143), ('B', 144), ('B', 145), ('B', 146), ('B', 147), ('B', 148), ('B', 149), ('B', 150), ('B', 151), ('B', 152), ('B', 153), ('B', 154), ('B', 155), ('B', 156), ('B', 157), ('B', 158), ('B', 159), ('B', 160), ('B', 161), ('B', 162), ('B', 163), ('B', 164), ('B', 165), ('B', 166), ('B', 167), ('B', 168), ('B', 169), ('B', 170), ('B', 171), ('B', 172), ('B', 173), ('B', 174), ('B', 175), ('B', 176), ('B', 177), ('B', 178), ('B', 179), ('B', 180), ('B', 181), ('B', 182), ('B', 183), ('B', 184), ('B', 185), ('B', 186), ('B', 187), ('B', 188), ('B', 189), ('B', 190), ('B', 191), ('B', 192), ('B', 193), ('B', 194), ('B', 195), ('B', 196), ('B', 197), ('B', 198), ('B', 199), ('B', 200), ('B', 201), ('B', 202), ('B', 203), ('B', 204), ('B', 205), ('B', 206), ('B', 207), ('B', 208), ('B', 209), ('B', 210), ('B', 211), ('B', 212), ('B', 213), ('B', 214), ('B', 215), ('B', 216), ('B', 217), ('B', 218), ('B', 219), ('B', 220), ('B', 221), ('B', 222), ('B', 223), ('B', 224), ('B', 225), ('B', 226), ('B', 227), ('B', 228), ('B', 229), ('B', 230), ('B', 231), ('B', 232), ('B', 233), ('B', 234), ('B', 235), ('B', 236), ('B', 237), ('B', 238), ('B', 239), ('B', 240), ('B', 241), ('B', 242), ('B', 243), ('B', 244), ('B', 245), ('B', 246), ('B', 247), ('B', 248), ('B', 249), ('B', 250), ('B', 251), ('B', 252), ('B', 253), ('B', 254), ('B', 255), ('B', 256), ('B', 257), ('B', 258), ('B', 259), ('B', 260), ('B', 261), ('B', 262), ('B', 263), ('B', 264), ('B', 265), ('B', 266), ('B', 267), ('B', 268), ('B', 269), ('B', 270), ('B', 271), ('B', 272), ('B', 273), ('B', 274), ('B', 275), ('B', 276), ('B', 277), ('B', 278), ('B', 279), ('B', 280), ('B', 281), ('B', 282), ('B', 283), ('B', 284), ('B', 285), ('B', 286), ('B', 287), ('B', 288), ('B', 289), ('B', 290), ('B', 291), ('B', 292), ('B', 293)]",
  "rfd_receptor_con_ref_pdb_idx": "[('B', 17), ('B', 18), ('B', 19), ('B', 20), ('B', 21), ('B', 22), ('B', 23), ('B', 24), ('B', 25), ('B', 26), ('B', 27), ('B', 28), ('B', 29), ('B', 30), ('B', 31), ('B', 32), ('B', 33), ('B', 34), ('B', 35), ('B', 36), ('B', 37), ('B', 38), ('B', 39), ('B', 40), ('B', 41), ('B', 42), ('B', 43), ('B', 44), ('B', 45), ('B', 46), ('B', 47), ('B', 48), ('B', 49), ('B', 50), ('B', 51), ('B', 52), ('B', 53), ('B', 54), ('B', 55), ('B', 56), ('B', 57), ('B', 58), ('B', 59), ('B', 60), ('B', 61), ('B', 62), ('B', 63), ('B', 64), ('B', 65), ('B', 66), ('B', 67), ('B', 68), ('B', 69), ('B', 70), ('B', 71), ('B', 72), ('B', 73), ('B', 74), ('B', 75), ('B', 76), ('B', 77), ('B', 78), ('B', 79), ('B', 80), ('B', 81), ('B', 82), ('B', 83), ('B', 84), ('B', 85), ('B', 86), ('B', 87), ('B', 88), ('B', 89), ('B', 90), ('B', 91), ('B', 92), ('B', 93), ('B', 94), ('B', 95), ('B', 96), ('B', 97), ('B', 98), ('B', 99), ('B', 100), ('B', 101), ('B', 102), ('B', 103), ('B', 104), ('B', 105), ('B', 106), ('B', 107), ('B', 108), ('B', 109), ('B', 110), ('B', 111), ('B', 112), ('B', 113), ('B', 114), ('B', 115), ('B', 116), ('B', 117), ('B', 118), ('B', 119), ('B', 120), ('B', 121), ('B', 122), ('B', 123), ('B', 124), ('B', 125), ('B', 126), ('B', 127), ('B', 128), ('B', 129), ('B', 130), ('B', 131), ('B', 132), ('B', 133), ('B', 134), ('B', 135), ('B', 136), ('B', 137), ('B', 138), ('B', 139), ('B', 140), ('B', 141), ('B', 142), ('B', 143), ('B', 144), ('B', 145), ('B', 146), ('B', 147), ('B', 148), ('B', 149), ('B', 150), ('B', 151), ('B', 152), ('B', 153), ('B', 154), ('B', 155), ('B', 156), ('B', 157), ('B', 158), ('B', 159), ('B', 160), ('B', 161), ('B', 162), ('B', 163), ('B', 164), ('B', 165), ('B', 166), ('B', 167), ('B', 168), ('B', 169), ('B', 170), ('B', 171), ('B', 172), ('B', 173), ('B', 174), ('B', 175), ('B', 176), ('B', 177), ('B', 178), ('B', 179), ('B', 180), ('B', 181), ('B', 182), ('B', 183), ('B', 184), ('B', 185), ('B', 186), ('B', 187), ('B', 188), ('B', 189), ('B', 190), ('B', 191), ('B', 192), ('B', 193), ('B', 194), ('B', 195), ('B', 196), ('B', 197), ('B', 198), ('B', 199), ('B', 200), ('B', 201), ('B', 202), ('B', 203), ('B', 204), ('B', 205), ('B', 206), ('B', 207), ('B', 208), ('B', 209)]",
  "rfd_receptor_con_hal_pdb_idx": "[('B', 101), ('B', 102), ('B', 103), ('B', 104), ('B', 105), ('B', 106), ('B', 107), ('B', 108), ('B', 109), ('B', 110), ('B', 111), ('B', 112), ('B', 113), ('B', 114), ('B', 115), ('B', 116), ('B', 117), ('B', 118), ('B', 119), ('B', 120), ('B', 121), ('B', 122), ('B', 123), ('B', 124), ('B', 125), ('B', 126), ('B', 127), ('B', 128), ('B', 129), ('B', 130), ('B', 131), ('B', 132), ('B', 133), ('B', 134), ('B', 135), ('B', 136), ('B', 137), ('B', 138), ('B', 139), ('B', 140), ('B', 141), ('B', 142), ('B', 143), ('B', 144), ('B', 145), ('B', 146), ('B', 147), ('B', 148), ('B', 149), ('B', 150), ('B', 151), ('B', 152), ('B', 153), ('B', 154), ('B', 155), ('B', 156), ('B', 157), ('B', 158), ('B', 159), ('B', 160), ('B', 161), ('B', 162), ('B', 163), ('B', 164), ('B', 165), ('B', 166), ('B', 167), ('B', 168), ('B', 169), ('B', 170), ('B', 171), ('B', 172), ('B', 173), ('B', 174), ('B', 175), ('B', 176), ('B', 177), ('B', 178), ('B', 179), ('B', 180), ('B', 181), ('B', 182), ('B', 183), ('B', 184), ('B', 185), ('B', 186), ('B', 187), ('B', 188), ('B', 189), ('B', 190), ('B', 191), ('B', 192), ('B', 193), ('B', 194), ('B', 195), ('B', 196), ('B', 197), ('B', 198), ('B', 199), ('B', 200), ('B', 201), ('B', 202), ('B', 203), ('B', 204), ('B', 205), ('B', 206), ('B', 207), ('B', 208), ('B', 209), ('B', 210), ('B', 211), ('B', 212), ('B', 213), ('B', 214), ('B', 215), ('B', 216), ('B', 217), ('B', 218), ('B', 219), ('B', 220), ('B', 221), ('B', 222), ('B', 223), ('B', 224), ('B', 225), ('B', 226), ('B', 227), ('B', 228), ('B', 229), ('B', 230), ('B', 231), ('B', 232), ('B', 233), ('B', 234), ('B', 235), ('B', 236), ('B', 237), ('B', 238), ('B', 239), ('B', 240), ('B', 241), ('B', 242), ('B', 243), ('B', 244), ('B', 245), ('B', 246), ('B', 247), ('B', 248), ('B', 249), ('B', 250), ('B', 251), ('B', 252), ('B', 253), ('B', 254), ('B', 255), ('B', 256), ('B', 257), ('B', 258), ('B', 259), ('B', 260), ('B', 261), ('B', 262), ('B', 263), ('B', 264), ('B', 265), ('B', 266), ('B', 267), ('B', 268), ('B', 269), ('B', 270), ('B', 271), ('B', 272), ('B', 273), ('B', 274), ('B', 275), ('B', 276), ('B', 277), ('B', 278), ('B', 279), ('B', 280), ('B', 281), ('B', 282), ('B', 283), ('B', 284), ('B', 285), ('B', 286), ('B', 287), ('B', 288), ('B', 289), ('B', 290), ('B', 291), ('B', 292), ('B', 293)]",
  "rfd_complex_con_ref_idx0": [
    0,
    1,
    2,
    3,
    4,
    5,
    6,
    7,
    8,
    9,
    10,
    11,
    12,
    13,
    14,
    15,
    16,
    17,
    18,
    19,
    20,
    21,
    22,
    23,
    24,
    25,
    26,
    27,
    28,
    29,
    30,
    31,
    32,
    33,
    34,
    35,
    36,
    37,
    38,
    39,
    40,
    41,
    42,
    43,
    44,
    45,
    46,
    47,
    48,
    49,
    50,
    51,
    52,
    53,
    54,
    55,
    56,
    57,
    58,
    59,
    60,
    61,
    62,
    63,
    64,
    65,
    66,
    67,
    68,
    69,
    70,
    71,
    72,
    73,
    74,
    75,
    76,
    77,
    78,
    79,
    80,
    81,
    82,
    83,
    84,
    85,
    86,
    87,
    88,
    89,
    90,
    91,
    92,
    93,
    94,
    95,
    96,
    97,
    98,
    99,
    100,
    101,
    102,
    103,
    104,
    105,
    106,
    107,
    108,
    109,
    110,
    111,
    112,
    113,
    114,
    115,
    116,
    117,
    118,
    119,
    120,
    121,
    122,
    123,
    124,
    125,
    126,
    127,
    128,
    129,
    130,
    131,
    132,
    133,
    134,
    135,
    136,
    137,
    138,
    139,
    140,
    141,
    142,
    143,
    144,
    145,
    146,
    147,
    148,
    149,
    150,
    151,
    152,
    153,
    154,
    155,
    156,
    157,
    158,
    159,
    160,
    161,
    162,
    163,
    164,
    165,
    166,
    167,
    168,
    169,
    170,
    171,
    172,
    173,
    174,
    175,
    176,
    177,
    178,
    179,
    180,
    181,
    182,
    183,
    184,
    185,
    186,
    187,
    188,
    189,
    190,
    191,
    192
  ],
  "rfd_complex_con_hal_idx0": [
    100,
    101,
    102,
    103,
    104,
    105,
    106,
    107,
    108,
    109,
    110,
    111,
    112,
    113,
    114,
    115,
    116,
    117,
    118,
    119,
    120,
    121,
    122,
    123,
    124,
    125,
    126,
    127,
    128,
    129,
    130,
    131,
    132,
    133,
    134,
    135,
    136,
    137,
    138,
    139,
    140,
    141,
    142,
    143,
    144,
    145,
    146,
    147,
    148,
    149,
    150,
    151,
    152,
    153,
    154,
    155,
    156,
    157,
    158,
    159,
    160,
    161,
    162,
    163,
    164,
    165,
    166,
    167,
    168,
    169,
    170,
    171,
    172,
    173,
    174,
    175,
    176,
    177,
    178,
    179,
    180,
    181,
    182,
    183,
    184,
    185,
    186,
    187,
    188,
    189,
    190,
    191,
    192,
    193,
    194,
    195,
    196,
    197,
    198,
    199,
    200,
    201,
    202,
    203,
    204,
    205,
    206,
    207,
    208,
    209,
    210,
    211,
    212,
    213,
    214,
    215,
    216,
    217,
    218,
    219,
    220,
    221,
    222,
    223,
    224,
    225,
    226,
    227,
    228,
    229,
    230,
    231,
    232,
    233,
    234,
    235,
    236,
    237,
    238,
    239,
    240,
    241,
    242,
    243,
    244,
    245,
    246,
    247,
    248,
    249,
    250,
    251,
    252,
    253,
    254,
    255,
    256,
    257,
    258,
    259,
    260,
    261,
    262,
    263,
    264,
    265,
    266,
    267,
    268,
    269,
    270,
    271,
    272,
    273,
    274,
    275,
    276,
    277,
    278,
    279,
    280,
    281,
    282,
    283,
    284,
    285,
    286,
    287,
    288,
    289,
    290,
    291,
    292
  ],
  "rfd_receptor_con_ref_idx0": [
    0,
    1,
    2,
    3,
    4,
    5,
    6,
    7,
    8,
    9,
    10,
    11,
    12,
    13,
    14,
    15,
    16,
    17,
    18,
    19,
    20,
    21,
    22,
    23,
    24,
    25,
    26,
    27,
    28,
    29,
    30,
    31,
    32,
    33,
    34,
    35,
    36,
    37,
    38,
    39,
    40,
    41,
    42,
    43,
    44,
    45,
    46,
    47,
    48,
    49,
    50,
    51,
    52,
    53,
    54,
    55,
    56,
    57,
    58,
    59,
    60,
    61,
    62,
    63,
    64,
    65,
    66,
    67,
    68,
    69,
    70,
    71,
    72,
    73,
    74,
    75,
    76,
    77,
    78,
    79,
    80,
    81,
    82,
    83,
    84,
    85,
    86,
    87,
    88,
    89,
    90,
    91,
    92,
    93,
    94,
    95,
    96,
    97,
    98,
    99,
    100,
    101,
    102,
    103,
    104,
    105,
    106,
    107,
    108,
    109,
    110,
    111,
    112,
    113,
    114,
    115,
    116,
    117,
    118,
    119,
    120,
    121,
    122,
    123,
    124,
    125,
    126,
    127,
    128,
    129,
    130,
    131,
    132,
    133,
    134,
    135,
    136,
    137,
    138,
    139,
    140,
    141,
    142,
    143,
    144,
    145,
    146,
    147,
    148,
    149,
    150,
    151,
    152,
    153,
    154,
    155,
    156,
    157,
    158,
    159,
    160,
    161,
    162,
    163,
    164,
    165,
    166,
    167,
    168,
    169,
    170,
    171,
    172,
    173,
    174,
    175,
    176,
    177,
    178,
    179,
    180,
    181,
    182,
    183,
    184,
    185,
    186,
    187,
    188,
    189,
    190,
    191,
    192
  ],
  "rfd_receptor_con_hal_idx0": [
    0,
    1,
    2,
    3,
    4,
    5,
    6,
    7,
    8,
    9,
    10,
    11,
    12,
    13,
    14,
    15,
    16,
    17,
    18,
    19,
    20,
    21,
    22,
    23,
    24,
    25,
    26,
    27,
    28,
    29,
    30,
    31,
    32,
    33,
    34,
    35,
    36,
    37,
    38,
    39,
    40,
    41,
    42,
    43,
    44,
    45,
    46,
    47,
    48,
    49,
    50,
    51,
    52,
    53,
    54,
    55,
    56,
    57,
    58,
    59,
    60,
    61,
    62,
    63,
    64,
    65,
    66,
    67,
    68,
    69,
    70,
    71,
    72,
    73,
    74,
    75,
    76,
    77,
    78,
    79,
    80,
    81,
    82,
    83,
    84,
    85,
    86,
    87,
    88,
    89,
    90,
    91,
    92,
    93,
    94,
    95,
    96,
    97,
    98,
    99,
    100,
    101,
    102,
    103,
    104,
    105,
    106,
    107,
    108,
    109,
    110,
    111,
    112,
    113,
    114,
    115,
    116,
    117,
    118,
    119,
    120,
    121,
    122,
    123,
    124,
    125,
    126,
    127,
    128,
    129,
    130,
    131,
    132,
    133,
    134,
    135,
    136,
    137,
    138,
    139,
    140,
    141,
    142,
    143,
    144,
    145,
    146,
    147,
    148,
    149,
    150,
    151,
    152,
    153,
    154,
    155,
    156,
    157,
    158,
    159,
    160,
    161,
    162,
    163,
    164,
    165,
    166,
    167,
    168,
    169,
    170,
    171,
    172,
    173,
    174,
    175,
    176,
    177,
    178,
    179,
    180,
    181,
    182,
    183,
    184,
    185,
    186,
    187,
    188,
    189,
    190,
    191,
    192
  ],
  "rfd_inpaint_str": [
    false,
    false,
    false,
    false,
    false,
    false,
    false,
    false,
    false,
    false,
    false,
    false,
    false,
    false,
    false,
    false,
    false,
    false,
    false,
    false,
    false,
    false,
    false,
    false,
    false,
    false,
    false,
    false,
    false,
    false,
    false,
    false,
    false,
    false,
    false,
    false,
    false,
    false,
    false,
    false,
    false,
    false,
    false,
    false,
    false,
    false,
    false,
    false,
    false,
    false,
    false,
    false,
    false,
    false,
    false,
    false,
    false,
    false,
    false,
    false,
    false,
    false,
    false,
    false,
    false,
    false,
    false,
    false,
    false,
    false,
    false,
    false,
    false,
    false,
    false,
    false,
    false,
    false,
    false,
    false,
    false,
    false,
    false,
    false,
    false,
    false,
    false,
    false,
    false,
    false,
    false,
    false,
    false,
    false,
    false,
    false,
    false,
    false,
    false,
    false,
    true,
    true,
    true,
    true,
    true,
    true,
    true,
    true,
    true,
    true,
    true,
    true,
    true,
    true,
    true,
    true,
    true,
    true,
    true,
    true,
    true,
    true,
    true,
    true,
    true,
    true,
    true,
    true,
    true,
    true,
    true,
    true,
    true,
    true,
    true,
    true,
    true,
    true,
    true,
    true,
    true,
    true,
    true,
    true,
    true,
    true,
    true,
    true,
    true,
    true,
    true,
    true,
    true,
    true,
    true,
    true,
    true,
    true,
    true,
    true,
    true,
    true,
    true,
    true,
    true,
    true,
    true,
    true,
    true,
    true,
    true,
    true,
    true,
    true,
    true,
    true,
    true,
    true,
    true,
    true,
    true,
    true,
    true,
    true,
    true,
    true,
    true,
    true,
    true,
    true,
    true,
    true,
    true,
    true,
    true,
    true,
    true,
    true,
    true,
    true,
    true,
    true,
    true,
    true,
    true,
    true,
    true,
    true,
    true,
    true,
    true,
    true,
    true,
    true,
    true,
    true,
    true,
    true,
    true,
    true,
    true,
    true,
    true,
    true,
    true,
    true,
    true,
    true,
    true,
    true,
    true,
    true,
    true,
    true,
    true,
    true,
    true,
    true,
    true,
    true,
    true,
    true,
    true,
    true,
    true,
    true,
    true,
    true,
    true,
    true,
    true,
    true,
    true,
    true,
    true,
    true,
    true,
    true,
    true,
    true,
    true,
    true,
    true,
    true,
    true,
    true,
    true,
    true,
    true,
    true,
    true,
    true,
    true,
    true,
    true,
    true,
    true,
    true,
    true,
    true,
    true,
    true,
    true,
    true,
    true,
    true,
    true,
    true,
    true,
    true,
    true,
    true,
    true
  ],
  "rfd_inpaint_seq": [
    false,
    false,
    false,
    false,
    false,
    false,
    false,
    false,
    false,
    false,
    false,
    false,
    false,
    false,
    false,
    false,
    false,
    false,
    false,
    false,
    false,
    false,
    false,
    false,
    false,
    false,
    false,
    false,
    false,
    false,
    false,
    false,
    false,
    false,
    false,
    false,
    false,
    false,
    false,
    false,
    false,
    false,
    false,
    false,
    false,
    false,
    false,
    false,
    false,
    false,
    false,
    false,
    false,
    false,
    false,
    false,
    false,
    false,
    false,
    false,
    false,
    false,
    false,
    false,
    false,
    false,
    false,
    false,
    false,
    false,
    false,
    false,
    false,
    false,
    false,
    false,
    false,
    false,
    false,
    false,
    false,
    false,
    false,
    false,
    false,
    false,
    false,
    false,
    false,
    false,
    false,
    false,
    false,
    false,
    false,
    false,
    false,
    false,
    false,
    false,
    true,
    true,
    true,
    true,
    true,
    true,
    true,
    true,
    true,
    true,
    true,
    true,
    true,
    true,
    true,
    true,
    true,
    true,
    true,
    true,
    true,
    true,
    true,
    true,
    true,
    true,
    true,
    true,
    true,
    true,
    true,
    true,
    true,
    true,
    true,
    true,
    true,
    true,
    true,
    true,
    true,
    true,
    true,
    true,
    true,
    true,
    true,
    true,
    true,
    true,
    true,
    true,
    true,
    true,
    true,
    true,
    true,
    true,
    true,
    true,
    true,
    true,
    true,
    true,
    true,
    true,
    true,
    true,
    true,
    true,
    true,
    true,
    true,
    true,
    true,
    true,
    true,
    true,
    true,
    true,
    true,
    true,
    true,
    true,
    true,
    true,
    true,
    true,
    true,
    true,
    true,
    true,
    true,
    true,
    true,
    true,
    true,
    true,
    true,
    true,
    true,
    true,
    true,
    true,
    true,
    true,
    true,
    true,
    true,
    true,
    true,
    true,
    true,
    true,
    true,
    true,
    true,
    true,
    true,
    true,
    true,
    true,
    true,
    true,
    true,
    true,
    true,
    true,
    true,
    true,
    true,
    true,
    true,
    true,
    true,
    true,
    true,
    true,
    true,
    true,
    true,
    true,
    true,
    true,
    true,
    true,
    true,
    true,
    true,
    true,
    true,
    true,
    true,
    true,
    true,
    true,
    true,
    true,
    true,
    true,
    true,
    true,
    true,
    true,
    true,
    true,
    true,
    true,
    true,
    true,
    true,
    true,
    true,
    true,
    true,
    true,
    true,
    true,
    true,
    true,
    true,
    true,
    true,
    true,
    true,
    true,
    true,
    true,
    true,
    true,
    true,
    true,
    true
  ],
  "rfd_sampled_mask": [
    "B17-209/0",
    "100-100"
  ],
  "rfd_mask_1d": [
    false,
    false,
    false,
    false,
    false,
    false,
    false,
    false,
    false,
    false,
    false,
    false,
    false,
    false,
    false,
    false,
    false,
    false,
    false,
    false,
    false,
    false,
    false,
    false,
    false,
    false,
    false,
    false,
    false,
    false,
    false,
    false,
    false,
    false,
    false,
    false,
    false,
    false,
    false,
    false,
    false,
    false,
    false,
    false,
    false,
    false,
    false,
    false,
    false,
    false,
    false,
    false,
    false,
    false,
    false,
    false,
    false,
    false,
    false,
    false,
    false,
    false,
    false,
    false,
    false,
    false,
    false,
    false,
    false,
    false,
    false,
    false,
    false,
    false,
    false,
    false,
    false,
    false,
    false,
    false,
    false,
    false,
    false,
    false,
    false,
    false,
    false,
    false,
    false,
    false,
    false,
    false,
    false,
    false,
    false,
    false,
    false,
    false,
    false,
    false,
    true,
    true,
    true,
    true,
    true,
    true,
    true,
    true,
    true,
    true,
    true,
    true,
    true,
    true,
    true,
    true,
    true,
    true,
    true,
    true,
    true,
    true,
    true,
    true,
    true,
    true,
    true,
    true,
    true,
    true,
    true,
    true,
    true,
    true,
    true,
    true,
    true,
    true,
    true,
    true,
    true,
    true,
    true,
    true,
    true,
    true,
    true,
    true,
    true,
    true,
    true,
    true,
    true,
    true,
    true,
    true,
    true,
    true,
    true,
    true,
    true,
    true,
    true,
    true,
    true,
    true,
    true,
    true,
    true,
    true,
    true,
    true,
    true,
    true,
    true,
    true,
    true,
    true,
    true,
    true,
    true,
    true,
    true,
    true,
    true,
    true,
    true,
    true,
    true,
    true,
    true,
    true,
    true,
    true,
    true,
    true,
    true,
    true,
    true,
    true,
    true,
    true,
    true,
    true,
    true,
    true,
    true,
    true,
    true,
    true,
    true,
    true,
    true,
    true,
    true,
    true,
    true,
    true,
    true,
    true,
    true,
    true,
    true,
    true,
    true,
    true,
    true,
    true,
    true,
    true,
    true,
    true,
    true,
    true,
    true,
    true,
    true,
    true,
    true,
    true,
    true,
    true,
    true,
    true,
    true,
    true,
    true,
    true,
    true,
    true,
    true,
    true,
    true,
    true,
    true,
    true,
    true,
    true,
    true,
    true,
    true,
    true,
    true,
    true,
    true,
    true,
    true,
    true,
    true,
    true,
    true,
    true,
    true,
    true,
    true,
    true,
    true,
    true,
    true,
    true,
    true,
    true,
    true,
    true,
    true,
    true,
    true,
    true,
    true,
    true,
    true,
    true,
    true
  ]
}
```
