## Supplementary File 1 for "ProteinDJ: a high-performance and modular protein design pipeline": fold_12.json

```
{
  "fold_id": 12,
  "rfd_config": {
    "inference": {
      "input_pdb": "3di3_il7ra.pdb",
      "num_designs": 25,
      "design_startnum": 0,
      "ckpt_override_path": null,
      "symmetry": null,
      "recenter": true,
      "radius": 10.0,
      "model_only_neighbors": false,
      "output_prefix": "./rfd_results/fold",
      "write_trajectory": false,
      "scaffold_guided": false,
      "model_runner": "SelfConditioning",
      "cautious": true,
      "align_motif": true,
      "symmetric_self_cond": true,
      "final_step": 1,
      "deterministic": false,
      "trb_save_ckpt_path": "/app/RFdiffusion/models/Complex_base_ckpt.pt",
      "schedule_directory_path": "/app/RFdiffusion/schedules",
      "model_directory_path": "/app/RFdiffusion/models"
    },
    "contigmap": {
      "contigs": [
        "B17-209/0 50-100"
      ],
      "inpaint_seq": null,
      "inpaint_str": null,
      "inpaint_str_helix": null,
      "inpaint_str_strand": null,
      "inpaint_str_loop": null,
      "provide_seq": null,
      "length": null
    },
    "model": {
      "n_extra_block": 4,
      "n_main_block": 32,
      "n_ref_block": 4,
      "d_msa": 256,
      "d_msa_full": 64,
      "d_pair": 128,
      "d_templ": 64,
      "n_head_msa": 8,
      "n_head_pair": 4,
      "n_head_templ": 4,
      "d_hidden": 32,
      "d_hidden_templ": 32,
      "p_drop": 0.15,
      "SE3_param_full": {
        "num_layers": 1,
        "num_channels": 32,
        "num_degrees": 2,
        "n_heads": 4,
        "div": 4,
        "l0_in_features": 8,
        "l0_out_features": 8,
        "l1_in_features": 3,
        "l1_out_features": 2,
        "num_edge_features": 32
      },
      "SE3_param_topk": {
        "num_layers": 1,
        "num_channels": 32,
        "num_degrees": 2,
        "n_heads": 4,
        "div": 4,
        "l0_in_features": 64,
        "l0_out_features": 64,
        "l1_in_features": 3,
        "l1_out_features": 2,
        "num_edge_features": 64
      },
      "freeze_track_motif": false,
      "use_motif_timestep": true
    },
    "diffuser": {
      "T": 50,
      "b_0": 0.01,
      "b_T": 0.07,
      "schedule_type": "linear",
      "so3_type": "igso3",
      "crd_scale": 0.25,
      "partial_T": null,
      "so3_schedule_type": "linear",
      "min_b": 1.5,
      "max_b": 2.5,
      "min_sigma": 0.02,
      "max_sigma": 1.5
    },
    "denoiser": {
      "noise_scale_ca": 0,
      "final_noise_scale_ca": 1,
      "ca_noise_schedule_type": "constant",
      "noise_scale_frame": 0,
      "final_noise_scale_frame": 1,
      "frame_noise_schedule_type": "constant"
    },
    "ppi": {
      "hotspot_res": [
        "B58",
        "B80",
        "B139"
      ]
    },
    "potentials": {
      "guiding_potentials": null,
      "guide_scale": 10,
      "guide_decay": "constant",
      "olig_inter_all": null,
      "olig_intra_all": null,
      "olig_custom_contact": null,
      "substrate": null
    },
    "contig_settings": {
      "ref_idx": null,
      "hal_idx": null,
      "idx_rf": null,
      "inpaint_seq_tensor": null
    },
    "preprocess": {
      "sidechain_input": false,
      "motif_sidechain_input": true,
      "d_t1d": 24,
      "d_t2d": 44,
      "prob_self_cond": 0.5,
      "str_self_cond": true,
      "predict_previous": false
    },
    "logging": {
      "inputs": false
    },
    "scaffoldguided": {
      "scaffoldguided": false,
      "target_pdb": false,
      "target_path": null,
      "scaffold_list": null,
      "scaffold_dir": null,
      "sampled_insertion": 0,
      "sampled_N": 0,
      "sampled_C": 0,
      "ss_mask": 0,
      "systematic": false,
      "target_ss": null,
      "target_adj": null,
      "mask_loops": true,
      "contig_crop": null
    }
  },
  "rfd_plddt": [
    [
      0.12762577831745148,
      0.1416957676410675,
      0.14189095795154572,
      0.13605231046676636,
      0.1353568285703659,
      0.12480516731739044,
      0.1162467673420906,
      0.10909398645162582,
      0.09852980822324753,
      0.09700662642717361,
      0.08639833331108093,
      0.08857007324695587,
      0.09404648840427399,
      0.09029998630285263,
      0.09315551817417145,
      0.0900348573923111,
      0.08942702412605286,
      0.08919230103492737,
      0.08820217847824097,
      0.0806284248828888,
      0.07812889665365219,
      0.0831213891506195,
      0.0829169824719429,
      0.09084834158420563,
      0.09679310768842697,
      0.09695179760456085,
      0.10232286900281906,
      0.1033516526222229,
      0.10616258531808853,
      0.1068958267569542,
      0.10246466100215912,
      0.09926819801330566,
      0.10148110240697861,
      0.0907047688961029,
      0.08465653657913208,
      0.08157894760370255,
      0.08025449514389038,
      0.08099696040153503,
      0.08483114838600159,
      0.0900460034608841,
      0.09478502720594406,
      0.10061390697956085,
      0.10801346600055695,
      0.11238130927085876,
      0.10884546488523483,
      0.1063116267323494,
      0.10960667580366135,
      0.11534164845943451,
      0.12301219999790192,
      0.12703050673007965,
      0.13247762620449066,
      0.12953512370586395,
      0.14809206128120422,
      0.15741737186908722,
      0.9976734519004822,
      0.9992370009422302,
      0.9992856383323669,
      0.9997698068618774,
      0.9997426271438599,
      0.9997053742408752,
      0.9992244839668274,
      0.9979120492935181,
      0.9957687854766846,
      0.9624203443527222,
      0.9429385662078857,
      0.9851841926574707,
      0.9759378433227539,
      0.9400238990783691,
      0.9055711030960083,
      0.9337116479873657,
      0.9683001041412354,
      0.9952923655509949,
      0.9986646771430969,
      0.9996799826622009,
      0.999855637550354,
      0.9997736811637878,
      0.9996583461761475,
      0.9992775917053223,
      0.9990581274032593,
      0.9988195300102234,
      0.9991967082023621,
      0.999411940574646,
      0.9989755749702454,
      0.9988782405853271,
      0.999607503414154,
      0.9995678067207336,
      0.9997276067733765,
      0.9996703267097473,
      0.9996140599250793,
      0.9987531900405884,
      0.9948019981384277,
      0.9657811522483826,
      0.9009295701980591,
      0.859197199344635,
      0.8714023232460022,
      0.8132839202880859,
      0.8185784220695496,
      0.8715512156486511,
      0.89783775806427,
      0.9671130776405334,
      0.9843055605888367,
      0.9969343543052673,
      0.9991165399551392,
      0.9993434548377991,
      0.9995308518409729,
      0.9988970160484314,
      0.9986797571182251,
      0.9987767934799194,
      0.9993155002593994,
      0.9997425675392151,
      0.9995911121368408,
      0.9986147880554199,
      0.9927325248718262,
      0.9626588225364685,
      0.9044821262359619,
      0.8878499865531921,
      0.8941882848739624,
      0.8337727189064026,
      0.8709753155708313,
      0.8149265646934509,
      0.8463886976242065,
      0.9078217148780823,
      0.9462194442749023,
      0.9845461845397949,
      0.9972409605979919,
      0.998619556427002,
      0.999674916267395,
      0.9995170831680298,
      0.9994210600852966,
      0.998697817325592,
      0.9978141188621521,
      0.9978674650192261,
      0.9982263445854187,
      0.9990363121032715,
      0.9989514946937561,
      0.9979876279830933,
      0.9958520531654358,
      0.9851990938186646,
      0.9853507280349731,
      0.9411668181419373,
      0.9621922969818115,
      0.9332410097122192,
      0.9596433043479919,
      0.9943150877952576,
      0.9921944737434387,
      0.9986540079116821,
      0.9981055855751038,
      0.9991179704666138,
      0.9995792508125305,
      0.9996395111083984,
      0.9995211362838745,
      0.9993206858634949,
      0.9996613264083862,
      0.9995396137237549,
      0.9997650384902954,
      0.999467134475708,
      0.9994787573814392,
      0.9992321133613586,
      0.9989053010940552,
      0.9977046847343445,
      0.9978746771812439,
      0.9984846711158752,
      0.9990094900131226,
      0.9993878602981567,
      0.9993106722831726,
      0.9995813369750977,
      0.9994724988937378,
      0.9996695518493652,
      0.998958945274353,
      0.9983235001564026,
      0.9942523241043091,
      0.9819328188896179,
      0.9663262367248535,
      0.9398804903030396,
      0.9112686514854431,
      0.8603033423423767,
      0.8773157000541687,
      0.9163185358047485,
      0.9178470373153687,
      0.9335435628890991,
      0.9791266918182373,
      0.9884334802627563,
      0.9971048831939697,
      0.9976518154144287,
      0.9989034533500671,
      0.9990836977958679,
      0.999352753162384,
      0.9992479085922241,
      0.9994947910308838,
      0.9993183016777039,
      0.9991723895072937,
      0.9983857274055481,
      0.997283399105072,
      0.9958692193031311,
      0.9929755330085754,
      0.9958138465881348,
      0.9959132075309753,
      0.9961273670196533,
      0.9949946403503418,
      0.9918065071105957,
      0.9906603097915649,
      0.982903778553009,
      0.9897105693817139,
      0.9974563121795654,
      0.9980935454368591,
      0.9985804557800293,
      0.9986173510551453,
      0.9992138147354126,
      0.9988428354263306,
      0.9991123080253601,
      0.9985181093215942,
      0.9985684752464294,
      0.9992462992668152,
      0.999316394329071,
      0.9995327591896057,
      0.9994087815284729,
      0.9995381832122803,
      0.9997360706329346,
      0.9997994303703308,
      0.999762237071991,
      0.9998013973236084,
      0.9995717406272888,
      0.9995509386062622,
      0.9991370439529419,
      0.9987052083015442,
      0.9943333268165588,
      0.9712167978286743,
      0.9523261785507202,
      0.8923871517181396,
      0.8722731471061707,
      0.9098162651062012,
      0.9429664015769958,
      0.9862930774688721,
      0.9959118962287903,
      0.9980754852294922,
      0.9991934895515442,
      0.9994562268257141,
      0.9992077946662903,
      0.9996188282966614,
      0.9990918636322021,
      0.9995189905166626,
      0.9997667074203491,
      0.9997285604476929,
      0.9998201131820679,
      0.9997464418411255,
      0.99980229139328,
      0.9994024038314819
    ],
    [
      0.10885671526193619,
      0.1060323417186737,
      0.0942331999540329,
      0.09289257973432541,
      0.08910252153873444,
      0.08281417936086655,
      0.07906758785247803,
      0.07680939137935638,
      0.07478497922420502,
      0.07201968133449554,
      0.07351037859916687,
      0.07640297710895538,
      0.07701363414525986,
      0.08038497716188431,
      0.08951501548290253,
      0.09119860827922821,
      0.09351977705955505,
      0.09269051998853683,
      0.09319499135017395,
      0.08894544839859009,
      0.08809259533882141,
      0.08590543270111084,
      0.08736727386713028,
      0.0924292579293251,
      0.10080898553133011,
      0.10190834850072861,
      0.10425560176372528,
      0.10196389257907867,
      0.10327489674091339,
      0.10213759541511536,
      0.10049761086702347,
      0.10386238992214203,
      0.10052208602428436,
      0.0985390692949295,
      0.10066213458776474,
      0.10105425119400024,
      0.09869495034217834,
      0.0984828844666481,
      0.0983322262763977,
      0.10082459449768066,
      0.10247164964675903,
      0.10950439423322678,
      0.11856061965227127,
      0.11804507672786713,
      0.12523935735225677,
      0.12747372686862946,
      0.12433356791734695,
      0.13116595149040222,
      0.14549969136714935,
      0.1516532301902771,
      0.1467760056257248,
      0.15134990215301514,
      0.15996001660823822,
      0.14960676431655884,
      0.9968904256820679,
      0.9986545443534851,
      0.9987241625785828,
      0.9996256232261658,
      0.99964839220047,
      0.9996584057807922,
      0.9991973042488098,
      0.9981253147125244,
      0.9956730604171753,
      0.9654015898704529,
      0.9471220970153809,
      0.9840294718742371,
      0.9753719568252563,
      0.939117968082428,
      0.9093797206878662,
      0.9435092806816101,
      0.9754568934440613,
      0.9965086579322815,
      0.9989485740661621,
      0.999710202217102,
      0.9998314380645752,
      0.9996858835220337,
      0.9994938373565674,
      0.9987431764602661,
      0.9982808232307434,
      0.9980971813201904,
      0.9988012313842773,
      0.9990968108177185,
      0.9982087016105652,
      0.9982268214225769,
      0.9993824362754822,
      0.9992934465408325,
      0.9995723366737366,
      0.9995794892311096,
      0.999544084072113,
      0.9987645149230957,
      0.9951979517936707,
      0.9667990207672119,
      0.901390552520752,
      0.8746151924133301,
      0.8882887959480286,
      0.8350541591644287,
      0.8356659412384033,
      0.8837460279464722,
      0.9043560028076172,
      0.9705561399459839,
      0.9884091019630432,
      0.9975167512893677,
      0.9992080330848694,
      0.9992786645889282,
      0.9993450045585632,
      0.9980548620223999,
      0.997399091720581,
      0.9980180859565735,
      0.9989908933639526,
      0.9996611475944519,
      0.9995788931846619,
      0.9988968372344971,
      0.9942516684532166,
      0.9725347757339478,
      0.9186033010482788,
      0.9067732095718384,
      0.913571834564209,
      0.853908896446228,
      0.8827497959136963,
      0.8246241211891174,
      0.8454079627990723,
      0.9011892080307007,
      0.9429147243499756,
      0.9801221489906311,
      0.9965552687644958,
      0.9975982904434204,
      0.9993321895599365,
      0.9990183115005493,
      0.998775839805603,
      0.9974564909934998,
      0.9957857131958008,
      0.995219349861145,
      0.9954128861427307,
      0.9969149827957153,
      0.9968845248222351,
      0.9944318532943726,
      0.9911326169967651,
      0.9759945273399353,
      0.9765030145645142,
      0.9349313974380493,
      0.9620270729064941,
      0.9355403184890747,
      0.955359697341919,
      0.9934309124946594,
      0.9916999936103821,
      0.9984036684036255,
      0.9977812170982361,
      0.9989783763885498,
      0.9994978308677673,
      0.9995940923690796,
      0.9994311332702637,
      0.9991504549980164,
      0.9996460676193237,
      0.9996001720428467,
      0.9998311400413513,
      0.9996145963668823,
      0.9996768832206726,
      0.9994485974311829,
      0.9992662072181702,
      0.9983595013618469,
      0.9986766576766968,
      0.9991795420646667,
      0.9995235204696655,
      0.9996951222419739,
      0.9996229410171509,
      0.9997453093528748,
      0.9995936155319214,
      0.9996827244758606,
      0.9988546967506409,
      0.9981399178504944,
      0.9937394857406616,
      0.9793763160705566,
      0.962878942489624,
      0.9370969533920288,
      0.9089504480361938,
      0.8606719970703125,
      0.8826673030853271,
      0.9154164791107178,
      0.9123343229293823,
      0.9310097098350525,
      0.9781737923622131,
      0.9898156523704529,
      0.9979075789451599,
      0.9987148642539978,
      0.9995079040527344,
      0.9996402263641357,
      0.9997178316116333,
      0.9996792674064636,
      0.9997182488441467,
      0.9995419383049011,
      0.9994384050369263,
      0.9989292025566101,
      0.9980048537254333,
      0.9970548748970032,
      0.996688961982727,
      0.9982884526252747,
      0.9986063838005066,
      0.9984617233276367,
      0.9979740381240845,
      0.9949136972427368,
      0.9951291084289551,
      0.9859356880187988,
      0.9912962317466736,
      0.9980148077011108,
      0.9987525939941406,
      0.9993805885314941,
      0.9993976354598999,
      0.9997230768203735,
      0.9995900988578796,
      0.9995943903923035,
      0.999481737613678,
      0.999625027179718,
      0.9997329115867615,
      0.9996711611747742,
      0.9997264742851257,
      0.9995776414871216,
      0.9996980428695679,
      0.9998279213905334,
      0.9998753666877747,
      0.9998323917388916,
      0.999868631362915,
      0.9996967315673828,
      0.9996766448020935,
      0.9992603659629822,
      0.9987934827804565,
      0.9942246079444885,
      0.9699289202690125,
      0.9505428075790405,
      0.8884395360946655,
      0.8649592399597168,
      0.9072197079658508,
      0.9405217170715332,
      0.9845931529998779,
      0.9953738451004028,
      0.9978362321853638,
      0.999091386795044,
      0.9992238283157349,
      0.9990821480751038,
      0.9995479583740234,
      0.9988381862640381,
      0.9994913935661316,
      0.9997711181640625,
      0.9997527003288269,
      0.9998518824577332,
      0.999813973903656,
      0.9998632073402405,
      0.9996108412742615
    ],
    [
      0.08907642215490341,
      0.09304657578468323,
      0.09257620573043823,
      0.08987180888652802,
      0.0903092473745346,
      0.09045590460300446,
      0.084355928003788,
      0.08161048591136932,
      0.07843086123466492,
      0.0807199701666832,
      0.08265818655490875,
      0.08399847894906998,
      0.08782845735549927,
      0.09166689217090607,
      0.09448007494211197,
      0.09751011431217194,
      0.1041736751794815,
      0.09918873757123947,
      0.08997814357280731,
      0.09124892950057983,
      0.09086882323026657,
      0.07833084464073181,
      0.07820142805576324,
      0.08656886219978333,
      0.08994083106517792,
      0.09312886744737625,
      0.09879240393638611,
      0.10276541858911514,
      0.10405316948890686,
      0.10109974443912506,
      0.10083337128162384,
      0.10419566184282303,
      0.09806820005178452,
      0.10528096556663513,
      0.10184364020824432,
      0.10051815211772919,
      0.09614924341440201,
      0.09169197082519531,
      0.0921633392572403,
      0.08611029386520386,
      0.09777304530143738,
      0.10161656141281128,
      0.1039360910654068,
      0.10756562650203705,
      0.11619924008846283,
      0.11904282122850418,
      0.11680705100297928,
      0.11921048909425735,
      0.12877441942691803,
      0.133357435464859,
      0.13244247436523438,
      0.13477519154548645,
      0.1362990289926529,
      0.1227191835641861,
      0.9966173768043518,
      0.9984671473503113,
      0.9985557794570923,
      0.9995766282081604,
      0.9996273517608643,
      0.9996514320373535,
      0.9992072582244873,
      0.9982293844223022,
      0.9960153102874756,
      0.9664689302444458,
      0.9485186338424683,
      0.9852365255355835,
      0.976314902305603,
      0.9411296248435974,
      0.910085916519165,
      0.9449009895324707,
      0.9760907888412476,
      0.9965652823448181,
      0.9989485740661621,
      0.9996978640556335,
      0.9998201727867126,
      0.9996752738952637,
      0.9994773268699646,
      0.9987034201622009,
      0.9982750415802002,
      0.9981083869934082,
      0.9988260269165039,
      0.9990906119346619,
      0.9981740117073059,
      0.998123288154602,
      0.9993395805358887,
      0.9992164373397827,
      0.9995018243789673,
      0.9994746446609497,
      0.9993944764137268,
      0.9984002709388733,
      0.994332492351532,
      0.9616379737854004,
      0.8957827091217041,
      0.8682724833488464,
      0.8830565214157104,
      0.8283973336219788,
      0.828961968421936,
      0.8767104148864746,
      0.8960877060890198,
      0.9662363529205322,
      0.9865673780441284,
      0.9970045685768127,
      0.9990491271018982,
      0.9991527199745178,
      0.9992491602897644,
      0.9978095293045044,
      0.9971341490745544,
      0.997877836227417,
      0.9989319443702698,
      0.9996215105056763,
      0.9995365738868713,
      0.998795747756958,
      0.9938566088676453,
      0.971818208694458,
      0.9181517362594604,
      0.9041723608970642,
      0.9118402600288391,
      0.8569191098213196,
      0.8852477073669434,
      0.8310657739639282,
      0.8455349802970886,
      0.8989505767822266,
      0.9400733113288879,
      0.9774864315986633,
      0.9958646297454834,
      0.9966620802879333,
      0.9990758299827576,
      0.9985819458961487,
      0.9984514713287354,
      0.9966970682144165,
      0.9943938255310059,
      0.9939715266227722,
      0.9941743612289429,
      0.9960696697235107,
      0.9959232807159424,
      0.9927563667297363,
      0.9895168542861938,
      0.9735570549964905,
      0.9739012718200684,
      0.9343862533569336,
      0.961988091468811,
      0.9372773170471191,
      0.9557520151138306,
      0.9936204552650452,
      0.9919903874397278,
      0.998455822467804,
      0.9978320002555847,
      0.9989870190620422,
      0.9994730353355408,
      0.9995836019515991,
      0.9993935823440552,
      0.9990734457969666,
      0.9996327757835388,
      0.9995899200439453,
      0.9998354911804199,
      0.9996346235275269,
      0.9996985197067261,
      0.9994783401489258,
      0.9993187189102173,
      0.9984433054924011,
      0.998721718788147,
      0.9992260932922363,
      0.9995535612106323,
      0.9997090697288513,
      0.9996272325515747,
      0.9997410774230957,
      0.9995745420455933,
      0.9996680021286011,
      0.998825192451477,
      0.9981794953346252,
      0.994023859500885,
      0.9809703826904297,
      0.9641640186309814,
      0.938822329044342,
      0.9101983904838562,
      0.8561984300613403,
      0.8817359805107117,
      0.9164093732833862,
      0.912826657295227,
      0.9307885766029358,
      0.9784026741981506,
      0.9893956184387207,
      0.9977487921714783,
      0.9986183047294617,
      0.9994838833808899,
      0.9996444582939148,
      0.9997342824935913,
      0.9997122287750244,
      0.9997428059577942,
      0.9995830059051514,
      0.999491810798645,
      0.9990182518959045,
      0.998167097568512,
      0.9972779154777527,
      0.9970295429229736,
      0.9984633326530457,
      0.9986846446990967,
      0.9984232187271118,
      0.9977520108222961,
      0.9944589138031006,
      0.9942479133605957,
      0.9851939678192139,
      0.99076247215271,
      0.9978194236755371,
      0.998593807220459,
      0.9993394017219543,
      0.9993958473205566,
      0.9997310638427734,
      0.9996089935302734,
      0.9996220469474792,
      0.9995277523994446,
      0.9996533393859863,
      0.999752402305603,
      0.9997009038925171,
      0.9997536540031433,
      0.999618411064148,
      0.9997246861457825,
      0.9998441934585571,
      0.9998873472213745,
      0.9998440742492676,
      0.9998725056648254,
      0.9996931552886963,
      0.9996641874313354,
      0.9992353916168213,
      0.9987687468528748,
      0.9940933585166931,
      0.9700884819030762,
      0.9493411183357239,
      0.8890246152877808,
      0.8644611835479736,
      0.9076911211013794,
      0.9402300715446472,
      0.984704852104187,
      0.9952433109283447,
      0.9977236390113831,
      0.9990564584732056,
      0.9991466403007507,
      0.9990228414535522,
      0.999521791934967,
      0.998770534992218,
      0.9994857907295227,
      0.9997760057449341,
      0.9997676014900208,
      0.9998628497123718,
      0.9998286962509155,
      0.9998725652694702,
      0.999642550945282
    ],
    [
      0.08885201811790466,
      0.09543343633413315,
      0.09221745282411575,
      0.08925683051347733,
      0.09083478152751923,
      0.09388382732868195,
      0.08771676570177078,
      0.08822564035654068,
      0.08409625291824341,
      0.08673570305109024,
      0.08839821815490723,
      0.08989822864532471,
      0.09112779051065445,
      0.0946040004491806,
      0.09717820584774017,
      0.10453039407730103,
      0.108908511698246,
      0.10287277400493622,
      0.09982510656118393,
      0.10003314167261124,
      0.10077544301748276,
      0.08783039450645447,
      0.08590996265411377,
      0.0923125371336937,
      0.09418633580207825,
      0.09749514609575272,
      0.1012900099158287,
      0.10774863511323929,
      0.10976609587669373,
      0.10244164615869522,
      0.10127664357423782,
      0.1045311689376831,
      0.09488261491060257,
      0.10227378457784653,
      0.10027515143156052,
      0.09712646901607513,
      0.09336988627910614,
      0.08933325856924057,
      0.09010495990514755,
      0.08534680306911469,
      0.09153248369693756,
      0.09770423173904419,
      0.09652507305145264,
      0.09871275722980499,
      0.11124738305807114,
      0.11389857530593872,
      0.11332069337368011,
      0.11853887140750885,
      0.12468675523996353,
      0.13139642775058746,
      0.13256585597991943,
      0.13425174355506897,
      0.13534888625144958,
      0.1229432225227356,
      0.9968631267547607,
      0.9985889792442322,
      0.9986801743507385,
      0.999599277973175,
      0.9996417760848999,
      0.9996554851531982,
      0.9992135763168335,
      0.9981827139854431,
      0.9959156513214111,
      0.9658263325691223,
      0.9475334882736206,
      0.9846537113189697,
      0.9756999015808105,
      0.9394457340240479,
      0.9078493118286133,
      0.9421325325965881,
      0.9754348993301392,
      0.9963082075119019,
      0.9989184141159058,
      0.999684751033783,
      0.9998196959495544,
      0.9996799230575562,
      0.9994927644729614,
      0.9987732768058777,
      0.9983692765235901,
      0.9981889724731445,
      0.9988855123519897,
      0.9991284012794495,
      0.9982497692108154,
      0.9981824159622192,
      0.9993604421615601,
      0.9992387890815735,
      0.9995197653770447,
      0.9994937777519226,
      0.99942547082901,
      0.9984952211380005,
      0.9946977496147156,
      0.9643970131874084,
      0.8984346985816956,
      0.8689667582511902,
      0.8843805193901062,
      0.827043354511261,
      0.8307632207870483,
      0.878664493560791,
      0.8985579013824463,
      0.9679105281829834,
      0.9870136380195618,
      0.9970322251319885,
      0.9990325570106506,
      0.9991071224212646,
      0.9992138147354126,
      0.9977333545684814,
      0.9971048831939697,
      0.9978653788566589,
      0.9989021420478821,
      0.9996041059494019,
      0.9995110630989075,
      0.9987086057662964,
      0.993401050567627,
      0.9712841510772705,
      0.9169820547103882,
      0.9031590819358826,
      0.9106208086013794,
      0.855334460735321,
      0.883238673210144,
      0.8264625072479248,
      0.8434680104255676,
      0.9013373255729675,
      0.9427102208137512,
      0.9790849089622498,
      0.9962196946144104,
      0.9971018433570862,
      0.9991756677627563,
      0.9987393021583557,
      0.9985746741294861,
      0.9968811273574829,
      0.9947513937950134,
      0.9943346381187439,
      0.9946326017379761,
      0.9964330792427063,
      0.9963485598564148,
      0.9935603737831116,
      0.9904565811157227,
      0.9754632711410522,
      0.9763602018356323,
      0.9359294772148132,
      0.9626355171203613,
      0.9373575448989868,
      0.9564123153686523,
      0.9937517642974854,
      0.9919025301933289,
      0.9984095096588135,
      0.9977182745933533,
      0.9989161491394043,
      0.9994322061538696,
      0.9995540380477905,
      0.9993458986282349,
      0.9989956617355347,
      0.9996194839477539,
      0.9995781779289246,
      0.9998301863670349,
      0.999617338180542,
      0.9996817708015442,
      0.9994460940361023,
      0.9992765784263611,
      0.9983136653900146,
      0.9986193180084229,
      0.9991709589958191,
      0.9995232820510864,
      0.9996981024742126,
      0.9996106028556824,
      0.9997291564941406,
      0.9995405673980713,
      0.9996408224105835,
      0.9986903667449951,
      0.9980251789093018,
      0.9935510754585266,
      0.9797244071960449,
      0.9629619121551514,
      0.937624454498291,
      0.909589946269989,
      0.8570765852928162,
      0.8825743198394775,
      0.916418194770813,
      0.9138094186782837,
      0.9313445091247559,
      0.9782742261886597,
      0.989517331123352,
      0.9977477788925171,
      0.9986615777015686,
      0.9995065331459045,
      0.9996739625930786,
      0.9997513890266418,
      0.9997255802154541,
      0.9997472167015076,
      0.9995878338813782,
      0.9994978308677673,
      0.9990496635437012,
      0.9982514977455139,
      0.9974446296691895,
      0.997270405292511,
      0.9986134171485901,
      0.9988241791725159,
      0.9985494613647461,
      0.9978790879249573,
      0.9945480227470398,
      0.9940879344940186,
      0.9851385951042175,
      0.9905132055282593,
      0.9976208806037903,
      0.9984323382377625,
      0.9992860555648804,
      0.9993742108345032,
      0.9997318983078003,
      0.9996070861816406,
      0.9996161460876465,
      0.9995212554931641,
      0.9996523261070251,
      0.999755322933197,
      0.9997034668922424,
      0.9997538328170776,
      0.9996159672737122,
      0.9997222423553467,
      0.9998429417610168,
      0.999887228012085,
      0.9998466372489929,
      0.9998770356178284,
      0.9997037053108215,
      0.99966961145401,
      0.9992322325706482,
      0.9987389445304871,
      0.9940102696418762,
      0.970032811164856,
      0.9497832655906677,
      0.8898407220840454,
      0.864208996295929,
      0.908126711845398,
      0.9407841563224792,
      0.9848850965499878,
      0.995295524597168,
      0.9977391958236694,
      0.999036967754364,
      0.9991494417190552,
      0.9990258812904358,
      0.9995111227035522,
      0.998756468296051,
      0.9994854927062988,
      0.9997729659080505,
      0.9997663497924805,
      0.9998607039451599,
      0.9998276233673096,
      0.999872624874115,
      0.9996423721313477
    ],
    [
      0.08602513372898102,
      0.09396111965179443,
      0.0873723030090332,
      0.08482825756072998,
      0.0879628136754036,
      0.08876657485961914,
      0.08787570148706436,
      0.0883076936006546,
      0.08585628867149353,
      0.08750852942466736,
      0.0890425518155098,
      0.09011305868625641,
      0.08987400680780411,
      0.09610500186681747,
      0.09824331104755402,
      0.10498080402612686,
      0.10800319164991379,
      0.10673917829990387,
      0.0996437594294548,
      0.10084274411201477,
      0.10428620874881744,
      0.09260672330856323,
      0.09482228755950928,
      0.10032501816749573,
      0.10616111755371094,
      0.10506086051464081,
      0.10714989900588989,
      0.1129736602306366,
      0.11534113436937332,
      0.10356089472770691,
      0.1026044711470604,
      0.10630559921264648,
      0.0965854823589325,
      0.1044597327709198,
      0.09959793090820312,
      0.09660717844963074,
      0.09304796159267426,
      0.08979697525501251,
      0.09081719815731049,
      0.08543642610311508,
      0.09489195048809052,
      0.10150709748268127,
      0.10028625279664993,
      0.10367872565984726,
      0.11448690295219421,
      0.11713903397321701,
      0.1181987076997757,
      0.12130899727344513,
      0.13185220956802368,
      0.1382628232240677,
      0.1399204134941101,
      0.1391620934009552,
      0.13986223936080933,
      0.12664051353931427,
      0.9968931674957275,
      0.9985817670822144,
      0.998652458190918,
      0.999589204788208,
      0.9996370077133179,
      0.9996562600135803,
      0.9992278218269348,
      0.998238205909729,
      0.9960534572601318,
      0.9666054844856262,
      0.9488723874092102,
      0.9850963354110718,
      0.9759087562561035,
      0.9398508667945862,
      0.9087522029876709,
      0.9430608749389648,
      0.9760413765907288,
      0.996469259262085,
      0.9989414811134338,
      0.9996966123580933,
      0.9998192191123962,
      0.9996797442436218,
      0.9994888305664062,
      0.9986773729324341,
      0.9984307885169983,
      0.9982951283454895,
      0.998974621295929,
      0.9991875886917114,
      0.998387336730957,
      0.9982935190200806,
      0.9993937015533447,
      0.9992697834968567,
      0.9995185732841492,
      0.9994749426841736,
      0.9993849396705627,
      0.9983648657798767,
      0.9943711161613464,
      0.9627798199653625,
      0.8959740400314331,
      0.8687050342559814,
      0.8818752765655518,
      0.8246027231216431,
      0.8284547924995422,
      0.8773888349533081,
      0.8966467976570129,
      0.9667459726333618,
      0.9866360425949097,
      0.9969245195388794,
      0.9990028738975525,
      0.9990818500518799,
      0.9991970062255859,
      0.9976614713668823,
      0.9970709681510925,
      0.9978744387626648,
      0.998900830745697,
      0.9995999932289124,
      0.999510645866394,
      0.9987168908119202,
      0.9935199022293091,
      0.9716881513595581,
      0.9176960587501526,
      0.9024096131324768,
      0.9100729823112488,
      0.8561707735061646,
      0.8848694562911987,
      0.8277866244316101,
      0.8454607129096985,
      0.9006403684616089,
      0.9416815042495728,
      0.9780585765838623,
      0.9959554076194763,
      0.9967883229255676,
      0.999088704586029,
      0.9986069798469543,
      0.9985314011573792,
      0.9967865943908691,
      0.9944686889648438,
      0.9940802454948425,
      0.9942737221717834,
      0.9962172508239746,
      0.996041476726532,
      0.992878258228302,
      0.9897878766059875,
      0.9744684100151062,
      0.9755759835243225,
      0.9357070922851562,
      0.9628821015357971,
      0.9382717609405518,
      0.9568290114402771,
      0.9938137531280518,
      0.9922986030578613,
      0.9984573721885681,
      0.9977970719337463,
      0.9989491701126099,
      0.9994326829910278,
      0.9995574951171875,
      0.9993351101875305,
      0.9989606142044067,
      0.9996119141578674,
      0.999565601348877,
      0.9998278617858887,
      0.9996142983436584,
      0.9996851086616516,
      0.9994539618492126,
      0.9993003010749817,
      0.9983691573143005,
      0.9986687302589417,
      0.9992169141769409,
      0.9995443224906921,
      0.9997045397758484,
      0.9996123313903809,
      0.9997274279594421,
      0.9995357394218445,
      0.999638557434082,
      0.9986945986747742,
      0.9980988502502441,
      0.9939014911651611,
      0.9808984994888306,
      0.9644392132759094,
      0.9396811723709106,
      0.9111862182617188,
      0.8582640886306763,
      0.8823913931846619,
      0.9162775278091431,
      0.9152119159698486,
      0.9326885342597961,
      0.9792238473892212,
      0.9899997711181641,
      0.9978452920913696,
      0.9987088441848755,
      0.9995201826095581,
      0.99968421459198,
      0.9997597932815552,
      0.9997401237487793,
      0.9997590780258179,
      0.9996081590652466,
      0.9995280504226685,
      0.9991100430488586,
      0.9983670115470886,
      0.9976282119750977,
      0.9974908232688904,
      0.9987061023712158,
      0.998904824256897,
      0.9986163973808289,
      0.9979913830757141,
      0.9947493076324463,
      0.994378387928009,
      0.9856672286987305,
      0.990837812423706,
      0.9976873993873596,
      0.9984415769577026,
      0.9993038773536682,
      0.9993928670883179,
      0.9997438192367554,
      0.9996305108070374,
      0.9996397495269775,
      0.9995620846748352,
      0.9996806979179382,
      0.9997732043266296,
      0.9997261166572571,
      0.999772310256958,
      0.9996414184570312,
      0.9997368454933167,
      0.9998490810394287,
      0.9998900294303894,
      0.9998492002487183,
      0.9998778104782104,
      0.9997007846832275,
      0.9996688365936279,
      0.9992387294769287,
      0.9987757802009583,
      0.9942870140075684,
      0.9710841178894043,
      0.9514385461807251,
      0.8918449878692627,
      0.8645033240318298,
      0.9097956418991089,
      0.9415899515151978,
      0.9850955605506897,
      0.9952878355979919,
      0.9977293014526367,
      0.9990415573120117,
      0.9991171360015869,
      0.9989901185035706,
      0.9995027184486389,
      0.9987118244171143,
      0.9994714260101318,
      0.9997659921646118,
      0.9997658133506775,
      0.9998618364334106,
      0.9998338222503662,
      0.9998792409896851,
      0.9996642470359802
    ],
    [
      0.08682741969823837,
      0.09311087429523468,
      0.08511057496070862,
      0.0817243680357933,
      0.08410658687353134,
      0.08332031965255737,
      0.08165454119443893,
      0.08115895092487335,
      0.08254238963127136,
      0.08119437098503113,
      0.08024902641773224,
      0.08726491779088974,
      0.08967936038970947,
      0.0931873694062233,
      0.0960804671049118,
      0.10486333072185516,
      0.1096167042851448,
      0.10772805660963058,
      0.10384324193000793,
      0.10359157621860504,
      0.10544432699680328,
      0.09666232019662857,
      0.09364081919193268,
      0.09993461519479752,
      0.09957173466682434,
      0.102665476500988,
      0.10371598601341248,
      0.11204954981803894,
      0.11573152244091034,
      0.10694586485624313,
      0.10390451550483704,
      0.10899334400892258,
      0.1001882404088974,
      0.10332778096199036,
      0.10398141294717789,
      0.09962152689695358,
      0.09566117823123932,
      0.09482008963823318,
      0.09504137188196182,
      0.08568316698074341,
      0.09499199688434601,
      0.09830014407634735,
      0.09643834829330444,
      0.09679463505744934,
      0.11118780076503754,
      0.11577928066253662,
      0.11523647606372833,
      0.12238024175167084,
      0.12755213677883148,
      0.13371312618255615,
      0.13804589211940765,
      0.13717268407344818,
      0.13842380046844482,
      0.12445938587188721,
      0.9968388080596924,
      0.9985273480415344,
      0.9986056685447693,
      0.9995746612548828,
      0.9996313452720642,
      0.999652087688446,
      0.9992184042930603,
      0.9982202053070068,
      0.9959856867790222,
      0.966489315032959,
      0.94865882396698,
      0.9849121570587158,
      0.9758061170578003,
      0.9396713376045227,
      0.9088442325592041,
      0.9428529739379883,
      0.976084291934967,
      0.9963987469673157,
      0.9989238381385803,
      0.9996868371963501,
      0.9998142123222351,
      0.9996808171272278,
      0.9994881749153137,
      0.9986949563026428,
      0.9984791278839111,
      0.9983454942703247,
      0.999012291431427,
      0.9992077946662903,
      0.9984464049339294,
      0.9983336925506592,
      0.9993924498558044,
      0.9992405772209167,
      0.9994849562644958,
      0.9994304180145264,
      0.9993336200714111,
      0.9982669353485107,
      0.9942368865013123,
      0.9620251059532166,
      0.8949630260467529,
      0.8689308762550354,
      0.8812400698661804,
      0.8223684430122375,
      0.8265194892883301,
      0.8770678043365479,
      0.8954976797103882,
      0.9661056995391846,
      0.9863592386245728,
      0.9967992901802063,
      0.9989458918571472,
      0.9990220069885254,
      0.9991554617881775,
      0.9975632429122925,
      0.9970458745956421,
      0.997866153717041,
      0.9988623261451721,
      0.9995752573013306,
      0.999485433101654,
      0.9986724853515625,
      0.9934461116790771,
      0.9718469977378845,
      0.9173440933227539,
      0.9021679162979126,
      0.9088617563247681,
      0.8552674055099487,
      0.8837944865226746,
      0.8259502649307251,
      0.8444517254829407,
      0.8998428583145142,
      0.9411220550537109,
      0.9775892496109009,
      0.9958353042602539,
      0.9965906143188477,
      0.9990004897117615,
      0.9984196424484253,
      0.9983910322189331,
      0.996499240398407,
      0.9939224123954773,
      0.9935804009437561,
      0.9938225746154785,
      0.9959249496459961,
      0.9957491755485535,
      0.9923838376998901,
      0.9895182251930237,
      0.9741276502609253,
      0.9756051898002625,
      0.935431182384491,
      0.962805986404419,
      0.9376686811447144,
      0.9567968845367432,
      0.9937062859535217,
      0.9921567440032959,
      0.9983958601951599,
      0.997700572013855,
      0.9989040493965149,
      0.9993928670883179,
      0.9995201826095581,
      0.9992871284484863,
      0.9988903403282166,
      0.999586820602417,
      0.999549388885498,
      0.9998201727867126,
      0.9996012449264526,
      0.9996827244758606,
      0.9994498491287231,
      0.9993122220039368,
      0.9983815550804138,
      0.9986612796783447,
      0.999222993850708,
      0.99953293800354,
      0.9996925592422485,
      0.9995790719985962,
      0.9996992349624634,
      0.9994800090789795,
      0.9995996356010437,
      0.9985518455505371,
      0.9979637861251831,
      0.9936119914054871,
      0.980242133140564,
      0.9634494185447693,
      0.9387513399124146,
      0.9110538363456726,
      0.8586308360099792,
      0.8827089071273804,
      0.9163591861724854,
      0.9143255949020386,
      0.9315302968025208,
      0.9782065153121948,
      0.9893251061439514,
      0.9976270198822021,
      0.998589277267456,
      0.9994736313819885,
      0.9996675252914429,
      0.999757707118988,
      0.9997450709342957,
      0.9997637867927551,
      0.9996201992034912,
      0.9995464086532593,
      0.9991422891616821,
      0.9984254240989685,
      0.997702419757843,
      0.9975913166999817,
      0.9987150430679321,
      0.9988870620727539,
      0.9985179305076599,
      0.9977538585662842,
      0.9943084716796875,
      0.9935300350189209,
      0.9848301410675049,
      0.9901689291000366,
      0.9973715543746948,
      0.9982061982154846,
      0.9991819262504578,
      0.9993352890014648,
      0.9997320771217346,
      0.9996246099472046,
      0.9996431469917297,
      0.9995737671852112,
      0.9996843338012695,
      0.999777615070343,
      0.9997367858886719,
      0.9997825026512146,
      0.9996562600135803,
      0.9997454285621643,
      0.999853253364563,
      0.999891459941864,
      0.9998486042022705,
      0.999874472618103,
      0.9996849894523621,
      0.9996429681777954,
      0.99918133020401,
      0.9986979961395264,
      0.9939776659011841,
      0.9706526398658752,
      0.9503979682922363,
      0.8899697065353394,
      0.8641205430030823,
      0.909285306930542,
      0.9412503838539124,
      0.9848368167877197,
      0.9951137900352478,
      0.997610330581665,
      0.9989818334579468,
      0.9990645051002502,
      0.9989346265792847,
      0.9994613528251648,
      0.9986560344696045,
      0.9994525909423828,
      0.9997586011886597,
      0.999765932559967,
      0.999863862991333,
      0.999839186668396,
      0.9998835325241089,
      0.9996793866157532
    ],
    [
      0.09906786680221558,
      0.10873459279537201,
      0.1015680581331253,
      0.10038724541664124,
      0.09867582470178604,
      0.09754571318626404,
      0.09723491221666336,
      0.10031529515981674,
      0.09495563805103302,
      0.09463880956172943,
      0.09936819970607758,
      0.10075941681861877,
      0.10054795444011688,
      0.10679829865694046,
      0.10926103591918945,
      0.11426214873790741,
      0.11822177469730377,
      0.12293465435504913,
      0.11523336172103882,
      0.1115114688873291,
      0.11997802555561066,
      0.10926926136016846,
      0.10449274629354477,
      0.11023706197738647,
      0.11868039518594742,
      0.12056916952133179,
      0.11888735741376877,
      0.12484654784202576,
      0.1275818943977356,
      0.11934182047843933,
      0.11556345224380493,
      0.11625690013170242,
      0.11009028553962708,
      0.11360923945903778,
      0.107491634786129,
      0.10237947851419449,
      0.09591624140739441,
      0.09711713343858719,
      0.09721793979406357,
      0.09015309810638428,
      0.09847128391265869,
      0.10587920248508453,
      0.10550366342067719,
      0.10373273491859436,
      0.11732298135757446,
      0.12336914241313934,
      0.12343907356262207,
      0.12778326869010925,
      0.13616198301315308,
      0.14245201647281647,
      0.14668360352516174,
      0.14421582221984863,
      0.14538821578025818,
      0.13384398818016052,
      0.9970147609710693,
      0.9986230134963989,
      0.9986714124679565,
      0.9995883107185364,
      0.9996309280395508,
      0.9996494650840759,
      0.9991832375526428,
      0.9981582760810852,
      0.9958512187004089,
      0.9660406708717346,
      0.9481066465377808,
      0.9844924211502075,
      0.9753378629684448,
      0.9386773109436035,
      0.9083009362220764,
      0.9422359466552734,
      0.9755168557167053,
      0.9962799549102783,
      0.998893678188324,
      0.9996827840805054,
      0.9998141527175903,
      0.9996854066848755,
      0.999509334564209,
      0.9987472295761108,
      0.9985666275024414,
      0.9984085559844971,
      0.9990594387054443,
      0.999243438243866,
      0.9985290169715881,
      0.9984305500984192,
      0.9994394779205322,
      0.9993096590042114,
      0.9995298981666565,
      0.9994747638702393,
      0.9993674159049988,
      0.9983195066452026,
      0.9942440390586853,
      0.9615132808685303,
      0.8934642672538757,
      0.8679507970809937,
      0.8807797431945801,
      0.8245489597320557,
      0.8241468071937561,
      0.8756937980651855,
      0.8947312235832214,
      0.9655397534370422,
      0.9861833453178406,
      0.9968051314353943,
      0.9989495277404785,
      0.9990302324295044,
      0.9991828203201294,
      0.997621476650238,
      0.9971155524253845,
      0.9979107975959778,
      0.9988776445388794,
      0.9995797276496887,
      0.9994826316833496,
      0.9986417889595032,
      0.9932235479354858,
      0.9711737632751465,
      0.9161787629127502,
      0.9010019302368164,
      0.9082349538803101,
      0.8565818071365356,
      0.88447105884552,
      0.8306021690368652,
      0.8454911708831787,
      0.8990790247917175,
      0.9403343200683594,
      0.9774032235145569,
      0.9958533048629761,
      0.9967188835144043,
      0.9990842938423157,
      0.9985968470573425,
      0.9985577464103699,
      0.9967552423477173,
      0.9942536354064941,
      0.9939106106758118,
      0.9940912127494812,
      0.9961697459220886,
      0.995948314666748,
      0.9925971627235413,
      0.9895809292793274,
      0.9738247394561768,
      0.9751642942428589,
      0.9345052242279053,
      0.9617615342140198,
      0.9369041919708252,
      0.9556760787963867,
      0.9932640790939331,
      0.9915480613708496,
      0.9983139634132385,
      0.997586190700531,
      0.9988593459129333,
      0.999383807182312,
      0.9995213150978088,
      0.9992927312850952,
      0.9989163279533386,
      0.9996019005775452,
      0.999568521976471,
      0.9998314380645752,
      0.9996289610862732,
      0.9997026920318604,
      0.9994799494743347,
      0.9993564486503601,
      0.9984865188598633,
      0.9987521767616272,
      0.9992839097976685,
      0.9995725750923157,
      0.9997165203094482,
      0.9996134638786316,
      0.99972003698349,
      0.9995062947273254,
      0.9996065497398376,
      0.9985473155975342,
      0.9979186058044434,
      0.993428647518158,
      0.9796693325042725,
      0.9627152681350708,
      0.9378296136856079,
      0.9108933806419373,
      0.8594964742660522,
      0.8845582008361816,
      0.9165527820587158,
      0.9142206907272339,
      0.9308090209960938,
      0.9774726033210754,
      0.989342451095581,
      0.9976687431335449,
      0.9986549019813538,
      0.9995111227035522,
      0.9996930360794067,
      0.9997721314430237,
      0.9997605085372925,
      0.9997766613960266,
      0.9996399283409119,
      0.9995704293251038,
      0.999187171459198,
      0.998515248298645,
      0.9978625774383545,
      0.9977998733520508,
      0.9988378286361694,
      0.9990076422691345,
      0.9986853003501892,
      0.9979997277259827,
      0.9945824146270752,
      0.9938554763793945,
      0.9849855899810791,
      0.9902433753013611,
      0.9973961710929871,
      0.9982624053955078,
      0.9992550015449524,
      0.9993923902511597,
      0.9997570514678955,
      0.9996633529663086,
      0.9996716380119324,
      0.999613344669342,
      0.9997168183326721,
      0.9997949004173279,
      0.9997544288635254,
      0.9997979402542114,
      0.9996775388717651,
      0.9997584223747253,
      0.9998608231544495,
      0.9998964071273804,
      0.9998552799224854,
      0.9998804926872253,
      0.9996982216835022,
      0.9996575713157654,
      0.9991901516914368,
      0.9986817836761475,
      0.993818461894989,
      0.9696634411811829,
      0.9491561651229858,
      0.8884825706481934,
      0.8644956946372986,
      0.908903181552887,
      0.9404403567314148,
      0.9841876029968262,
      0.9949555993080139,
      0.9975862503051758,
      0.9989602565765381,
      0.9990495443344116,
      0.9989402294158936,
      0.9994672536849976,
      0.9986578226089478,
      0.999470055103302,
      0.9997727870941162,
      0.9997794032096863,
      0.999871551990509,
      0.9998489618301392,
      0.9998908638954163,
      0.9997018575668335
    ],
    [
      0.1192682608962059,
      0.1355213075876236,
      0.1273612529039383,
      0.12289883196353912,
      0.11737582087516785,
      0.11384493112564087,
      0.11338112503290176,
      0.11732861399650574,
      0.11567415297031403,
      0.11656054854393005,
      0.11934089660644531,
      0.1235092505812645,
      0.12049352377653122,
      0.1264580488204956,
      0.12923981249332428,
      0.12779438495635986,
      0.13478176295757294,
      0.14029569923877716,
      0.1308714747428894,
      0.12335827946662903,
      0.13161155581474304,
      0.12796449661254883,
      0.1142488345503807,
      0.11264584958553314,
      0.13473430275917053,
      0.13442523777484894,
      0.13462993502616882,
      0.1411641240119934,
      0.14553137123584747,
      0.1384291648864746,
      0.1303616464138031,
      0.1333284080028534,
      0.12497071921825409,
      0.1262013018131256,
      0.12408146262168884,
      0.11610109359025955,
      0.10890760272741318,
      0.11587344110012054,
      0.11987236887216568,
      0.10095742344856262,
      0.11274055391550064,
      0.12651896476745605,
      0.12405745685100555,
      0.11959684640169144,
      0.12943939864635468,
      0.13858407735824585,
      0.13879279792308807,
      0.13712650537490845,
      0.15157562494277954,
      0.16426196694374084,
      0.15965904295444489,
      0.15677624940872192,
      0.16795895993709564,
      0.16192388534545898,
      0.9972947239875793,
      0.9987677931785583,
      0.9988071322441101,
      0.9996257424354553,
      0.999666690826416,
      0.9996750950813293,
      0.9992020130157471,
      0.9981387257575989,
      0.9957817792892456,
      0.9653905630111694,
      0.9464935064315796,
      0.9837982058525085,
      0.9746185541152954,
      0.9367607831954956,
      0.905364990234375,
      0.9415748119354248,
      0.9746963977813721,
      0.9961392879486084,
      0.9988738298416138,
      0.9996813535690308,
      0.9998214244842529,
      0.9997023344039917,
      0.9995588064193726,
      0.9988977909088135,
      0.9987255930900574,
      0.9985712170600891,
      0.999159574508667,
      0.9993220567703247,
      0.9986988306045532,
      0.9986070394515991,
      0.9995046854019165,
      0.9993866086006165,
      0.9995715022087097,
      0.9995020031929016,
      0.9993900656700134,
      0.9983342289924622,
      0.994187593460083,
      0.9599806666374207,
      0.891120970249176,
      0.8683006167411804,
      0.8808295130729675,
      0.8231430053710938,
      0.8225011825561523,
      0.8728885054588318,
      0.8924611806869507,
      0.963902473449707,
      0.9855471849441528,
      0.9967054128646851,
      0.998931348323822,
      0.9990299344062805,
      0.9992020726203918,
      0.9977853298187256,
      0.9973917007446289,
      0.9981073141098022,
      0.9989553689956665,
      0.9995943903923035,
      0.9994860887527466,
      0.9985953569412231,
      0.9928362965583801,
      0.9703310132026672,
      0.9126954078674316,
      0.8986095190048218,
      0.9076648354530334,
      0.8589486479759216,
      0.8848291635513306,
      0.8377872109413147,
      0.8467708230018616,
      0.8988839387893677,
      0.939807653427124,
      0.977230966091156,
      0.9959092736244202,
      0.9968704581260681,
      0.9991558194160461,
      0.9987172484397888,
      0.9986874461174011,
      0.9969671964645386,
      0.9944443702697754,
      0.9941564798355103,
      0.9943390488624573,
      0.9964504837989807,
      0.9962531924247742,
      0.992933988571167,
      0.9898616075515747,
      0.9741858243942261,
      0.9763469696044922,
      0.9349812269210815,
      0.961968183517456,
      0.9373786449432373,
      0.9568467140197754,
      0.9938127994537354,
      0.9918938279151917,
      0.9984216094017029,
      0.9976434707641602,
      0.9988546371459961,
      0.999411404132843,
      0.9995390176773071,
      0.999320924282074,
      0.9989692568778992,
      0.9996163845062256,
      0.9995933771133423,
      0.9998472332954407,
      0.9996795654296875,
      0.9997490644454956,
      0.9995518326759338,
      0.9994621872901917,
      0.9987247586250305,
      0.9989381432533264,
      0.9994097948074341,
      0.9996467232704163,
      0.9997551441192627,
      0.9996497631072998,
      0.9997349381446838,
      0.9995202422142029,
      0.9996169805526733,
      0.9985327124595642,
      0.9978697896003723,
      0.9930875897407532,
      0.9784598350524902,
      0.9607280492782593,
      0.9350547790527344,
      0.9087345004081726,
      0.8559383153915405,
      0.8829992413520813,
      0.9163580536842346,
      0.9129421710968018,
      0.9297374486923218,
      0.9770486950874329,
      0.9893416166305542,
      0.9977065324783325,
      0.998733639717102,
      0.9995498657226562,
      0.999735414981842,
      0.9998049736022949,
      0.9998013973236084,
      0.9998065829277039,
      0.9996904134750366,
      0.9996310472488403,
      0.9993013143539429,
      0.9987534284591675,
      0.9982753992080688,
      0.9982398152351379,
      0.9991039633750916,
      0.9991967678070068,
      0.998903214931488,
      0.9981679320335388,
      0.9947158098220825,
      0.9938416481018066,
      0.9847860932350159,
      0.9899665117263794,
      0.9973050951957703,
      0.9981884360313416,
      0.9992552995681763,
      0.999424159526825,
      0.9997822642326355,
      0.9997084736824036,
      0.9997175335884094,
      0.999674379825592,
      0.9997619390487671,
      0.9998249411582947,
      0.9997918009757996,
      0.9998289942741394,
      0.9997241497039795,
      0.9997919201850891,
      0.9998809695243835,
      0.9999099969863892,
      0.9998724460601807,
      0.9998923540115356,
      0.9997236728668213,
      0.9996795058250427,
      0.9992449879646301,
      0.9987413287162781,
      0.9940947890281677,
      0.970130980014801,
      0.9497047066688538,
      0.8876308798789978,
      0.8643212914466858,
      0.9102634191513062,
      0.9417481422424316,
      0.985090434551239,
      0.9953756928443909,
      0.9977723360061646,
      0.9990494251251221,
      0.9991002082824707,
      0.9990013241767883,
      0.999500036239624,
      0.9987541437149048,
      0.9995301365852356,
      0.9997958540916443,
      0.9998068809509277,
      0.9998889565467834,
      0.9998696446418762,
      0.9999058842658997,
      0.9997451305389404
    ],
    [
      0.1318071037530899,
      0.14911769330501556,
      0.1408834010362625,
      0.13247115910053253,
      0.12858790159225464,
      0.12703849375247955,
      0.12395016849040985,
      0.12583518028259277,
      0.12569227814674377,
      0.12814441323280334,
      0.12941762804985046,
      0.1332581341266632,
      0.13048018515110016,
      0.1388804316520691,
      0.13501131534576416,
      0.13647450506687164,
      0.14219287037849426,
      0.1458887904882431,
      0.1380762755870819,
      0.13147982954978943,
      0.14674444496631622,
      0.1405995488166809,
      0.1270180195569992,
      0.12332002818584442,
      0.14160124957561493,
      0.1438962072134018,
      0.14400479197502136,
      0.14912715554237366,
      0.14750239253044128,
      0.14175285398960114,
      0.1347706913948059,
      0.13849802315235138,
      0.13066226243972778,
      0.13214901089668274,
      0.12944859266281128,
      0.12400030344724655,
      0.11194687336683273,
      0.12455974519252777,
      0.12963920831680298,
      0.11022422462701797,
      0.125513955950737,
      0.14422394335269928,
      0.14055924117565155,
      0.13197939097881317,
      0.14152085781097412,
      0.15151304006576538,
      0.14711177349090576,
      0.15452547371387482,
      0.17108836770057678,
      0.18345284461975098,
      0.1782260686159134,
      0.1886664777994156,
      0.20920385420322418,
      0.19949576258659363,
      0.9978567361831665,
      0.9990612864494324,
      0.9990886449813843,
      0.999699592590332,
      0.9997175335884094,
      0.9997023344039917,
      0.9992251396179199,
      0.998100996017456,
      0.995682954788208,
      0.9643325209617615,
      0.9449970722198486,
      0.9830354452133179,
      0.9738142490386963,
      0.9348278045654297,
      0.9029099941253662,
      0.9401066303253174,
      0.9736248254776001,
      0.9959328174591064,
      0.9988445043563843,
      0.9996943473815918,
      0.9998372793197632,
      0.9997478127479553,
      0.9996404051780701,
      0.9991231560707092,
      0.9989630579948425,
      0.9987951517105103,
      0.999286413192749,
      0.9994247555732727,
      0.9989017248153687,
      0.9988251328468323,
      0.9995876550674438,
      0.9994980096817017,
      0.9996464252471924,
      0.9995854496955872,
      0.9994808435440063,
      0.9984833598136902,
      0.9944877028465271,
      0.9607268571853638,
      0.8930817246437073,
      0.8694807291030884,
      0.8810418248176575,
      0.8215744495391846,
      0.8223741054534912,
      0.8718658685684204,
      0.8925119638442993,
      0.9640082120895386,
      0.985559344291687,
      0.9967896938323975,
      0.9989873170852661,
      0.9991014003753662,
      0.9992913007736206,
      0.9981023669242859,
      0.9978054165840149,
      0.9983931183815002,
      0.9990893602371216,
      0.9996395111083984,
      0.9995155334472656,
      0.9985828399658203,
      0.9925244450569153,
      0.9691938757896423,
      0.9100860953330994,
      0.8969721794128418,
      0.9069562554359436,
      0.8588069677352905,
      0.8833878636360168,
      0.8388962745666504,
      0.8465302586555481,
      0.8985282182693481,
      0.9399198293685913,
      0.9778600931167603,
      0.9961482882499695,
      0.997347354888916,
      0.9993395209312439,
      0.9990283846855164,
      0.9989719986915588,
      0.9975235462188721,
      0.995311439037323,
      0.99504554271698,
      0.9952582120895386,
      0.9973191618919373,
      0.9970499873161316,
      0.9939286708831787,
      0.9907269477844238,
      0.9751002192497253,
      0.9771217703819275,
      0.9350188970565796,
      0.9612289667129517,
      0.936603307723999,
      0.9567517638206482,
      0.9940888285636902,
      0.9921780824661255,
      0.9985476136207581,
      0.9977337121963501,
      0.9989123344421387,
      0.9994871020317078,
      0.9995948076248169,
      0.9994121193885803,
      0.9991068243980408,
      0.9996630549430847,
      0.9996447563171387,
      0.9998676180839539,
      0.9997276663780212,
      0.9997841119766235,
      0.9996064305305481,
      0.9995336532592773,
      0.9988910555839539,
      0.9990663528442383,
      0.9994915127754211,
      0.9997023940086365,
      0.9997918009757996,
      0.9997022747993469,
      0.9997702836990356,
      0.9995795488357544,
      0.9996620416641235,
      0.9986575841903687,
      0.9979507327079773,
      0.9931461215019226,
      0.9781956672668457,
      0.9604686498641968,
      0.9344809055328369,
      0.9074214100837708,
      0.852105438709259,
      0.8791145086288452,
      0.9145861864089966,
      0.9121990203857422,
      0.9297693371772766,
      0.9775344133377075,
      0.9898236989974976,
      0.9979159832000732,
      0.9989162683486938,
      0.9996241331100464,
      0.9997875094413757,
      0.9998396635055542,
      0.9998373985290527,
      0.999835193157196,
      0.9997351765632629,
      0.9996808171272278,
      0.9994004964828491,
      0.9989743828773499,
      0.9986447095870972,
      0.9986308217048645,
      0.9993492960929871,
      0.9994028806686401,
      0.9991865158081055,
      0.9985365271568298,
      0.9952056407928467,
      0.9944442510604858,
      0.985281229019165,
      0.990304172039032,
      0.9975007176399231,
      0.9983286261558533,
      0.9993571639060974,
      0.9995017647743225,
      0.9998148083686829,
      0.9997528791427612,
      0.9997549653053284,
      0.9997197985649109,
      0.999799370765686,
      0.9998510479927063,
      0.9998206496238708,
      0.9998511075973511,
      0.9997573494911194,
      0.9998170137405396,
      0.999896764755249,
      0.9999216794967651,
      0.9998899698257446,
      0.9999075531959534,
      0.9997648596763611,
      0.9997269511222839,
      0.9993574023246765,
      0.9988595247268677,
      0.99458247423172,
      0.9707609415054321,
      0.9506301879882812,
      0.8877776265144348,
      0.8611410856246948,
      0.9099160432815552,
      0.9422794580459595,
      0.9857229590415955,
      0.995879054069519,
      0.9981469511985779,
      0.9991984963417053,
      0.9992533326148987,
      0.9991658926010132,
      0.999572217464447,
      0.9989100694656372,
      0.9996078610420227,
      0.9998288750648499,
      0.9998351335525513,
      0.9999034404754639,
      0.9998858571052551,
      0.9999171495437622,
      0.999774694442749
    ],
    [
      0.22621676325798035,
      0.26938915252685547,
      0.229083850979805,
      0.20468202233314514,
      0.1966487020254135,
      0.19553105533123016,
      0.19638803601264954,
      0.18007329106330872,
      0.16897307336330414,
      0.17773686349391937,
      0.1837998926639557,
      0.1786838322877884,
      0.1741529256105423,
      0.1802266389131546,
      0.17724168300628662,
      0.16870927810668945,
      0.17308858036994934,
      0.1833718866109848,
      0.16685955226421356,
      0.1567780077457428,
      0.17828042805194855,
      0.17026492953300476,
      0.15301485359668732,
      0.1422201544046402,
      0.16128277778625488,
      0.16434018313884735,
      0.16522808372974396,
      0.16428826749324799,
      0.16531556844711304,
      0.15886934101581573,
      0.1538812667131424,
      0.16024857759475708,
      0.1447853147983551,
      0.14491070806980133,
      0.14858585596084595,
      0.13997292518615723,
      0.12665846943855286,
      0.14124047756195068,
      0.1516886204481125,
      0.12773804366588593,
      0.14600123465061188,
      0.16999737918376923,
      0.1607917994260788,
      0.15205368399620056,
      0.16535630822181702,
      0.17772461473941803,
      0.17152675986289978,
      0.1851075291633606,
      0.1986325979232788,
      0.2140834927558899,
      0.21422578394412994,
      0.2336730808019638,
      0.2625219225883484,
      0.25494062900543213,
      0.9984237551689148,
      0.9993412494659424,
      0.9993491768836975,
      0.9997711181640625,
      0.9997553825378418,
      0.9997261762619019,
      0.9992583394050598,
      0.9981176853179932,
      0.9956783652305603,
      0.963977575302124,
      0.9448844194412231,
      0.9827525615692139,
      0.9733196496963501,
      0.9342435598373413,
      0.9012421369552612,
      0.9387147426605225,
      0.9729282855987549,
      0.9958503842353821,
      0.998853862285614,
      0.9997121691703796,
      0.9998598098754883,
      0.9997863173484802,
      0.9997267127037048,
      0.9993566274642944,
      0.9992292523384094,
      0.9990614056587219,
      0.9994418025016785,
      0.9995567798614502,
      0.9991768002510071,
      0.9991328120231628,
      0.9996983408927917,
      0.9996405243873596,
      0.9997406601905823,
      0.9996777772903442,
      0.9995689392089844,
      0.9986507296562195,
      0.9946720004081726,
      0.960857629776001,
      0.8920453786849976,
      0.8685859441757202,
      0.8820828199386597,
      0.8207566738128662,
      0.8201941847801208,
      0.8692810535430908,
      0.890677809715271,
      0.9637197256088257,
      0.9855223298072815,
      0.9969860315322876,
      0.9990893006324768,
      0.9992191791534424,
      0.9994185566902161,
      0.9985072612762451,
      0.9983459711074829,
      0.9987724423408508,
      0.9992599487304688,
      0.9996960163116455,
      0.9995625615119934,
      0.998618483543396,
      0.9923368096351624,
      0.9681914448738098,
      0.9082891345024109,
      0.8960255980491638,
      0.9059478640556335,
      0.8594163656234741,
      0.881007730960846,
      0.8401967287063599,
      0.8436870574951172,
      0.8974862098693848,
      0.9400096535682678,
      0.978157639503479,
      0.9963976740837097,
      0.99788898229599,
      0.99954754114151,
      0.9993675351142883,
      0.9992950558662415,
      0.9982602596282959,
      0.9964430928230286,
      0.9962599277496338,
      0.9964802265167236,
      0.9983038902282715,
      0.9979634881019592,
      0.9952738881111145,
      0.9916815757751465,
      0.9753623008728027,
      0.9764533638954163,
      0.9335034489631653,
      0.9602323174476624,
      0.9358632564544678,
      0.955860435962677,
      0.9940696358680725,
      0.9923630952835083,
      0.998641312122345,
      0.9978330731391907,
      0.9989668130874634,
      0.9995579719543457,
      0.9996463060379028,
      0.9995120167732239,
      0.9992678761482239,
      0.9997165203094482,
      0.9997106790542603,
      0.9998924732208252,
      0.9997836947441101,
      0.9998257160186768,
      0.9996715188026428,
      0.999619722366333,
      0.9990993142127991,
      0.9992271065711975,
      0.9995918869972229,
      0.9997670650482178,
      0.999834418296814,
      0.999762237071991,
      0.999809205532074,
      0.9996439814567566,
      0.9997103214263916,
      0.9987694025039673,
      0.9980354309082031,
      0.9932094216346741,
      0.9778714179992676,
      0.959789514541626,
      0.9333680868148804,
      0.9065597653388977,
      0.8435204029083252,
      0.8739316463470459,
      0.9127506017684937,
      0.9102157354354858,
      0.9279748797416687,
      0.9767239093780518,
      0.9897107481956482,
      0.9980143904685974,
      0.99908047914505,
      0.9996927976608276,
      0.9998371601104736,
      0.9998754262924194,
      0.9998737573623657,
      0.9998654723167419,
      0.9997842311859131,
      0.9997335076332092,
      0.9995066523551941,
      0.9991971254348755,
      0.998969554901123,
      0.9989736676216125,
      0.999550461769104,
      0.9995850920677185,
      0.9994248747825623,
      0.9988749623298645,
      0.9956245422363281,
      0.9948049187660217,
      0.9852724075317383,
      0.990314245223999,
      0.9976028203964233,
      0.9984754920005798,
      0.9994656443595886,
      0.9995921850204468,
      0.9998509883880615,
      0.9998061656951904,
      0.9998012781143188,
      0.9997771382331848,
      0.9998440146446228,
      0.9998805522918701,
      0.9998537302017212,
      0.9998767375946045,
      0.9997968077659607,
      0.9998478889465332,
      0.9999159574508667,
      0.9999356865882874,
      0.9999102354049683,
      0.9999246001243591,
      0.9998096227645874,
      0.9997712969779968,
      0.9994446635246277,
      0.99892258644104,
      0.9947177171707153,
      0.9703476428985596,
      0.9495729804039001,
      0.8825274109840393,
      0.8543372750282288,
      0.908313512802124,
      0.9419224262237549,
      0.9858965873718262,
      0.9962144494056702,
      0.9984207153320312,
      0.9993064999580383,
      0.9993881583213806,
      0.9993335604667664,
      0.9996536374092102,
      0.9991381764411926,
      0.9996997117996216,
      0.9998631477355957,
      0.9998674392700195,
      0.9999211430549622,
      0.9999059438705444,
      0.9999308586120605,
      0.9998102784156799
    ],
    [
      0.27847763895988464,
      0.3053520917892456,
      0.28664079308509827,
      0.2761732339859009,
      0.2745855152606964,
      0.2820872366428375,
      0.27473050355911255,
      0.26051726937294006,
      0.24474859237670898,
      0.24390822649002075,
      0.2512800991535187,
      0.23469935357570648,
      0.22519828379154205,
      0.2343614250421524,
      0.2280694544315338,
      0.21147455275058746,
      0.20820102095603943,
      0.21967604756355286,
      0.1984539031982422,
      0.18895885348320007,
      0.20814748108386993,
      0.20544253289699554,
      0.18912532925605774,
      0.16614963114261627,
      0.1844852715730667,
      0.1933494359254837,
      0.1878354847431183,
      0.19244754314422607,
      0.1876196712255478,
      0.1848880797624588,
      0.176493301987648,
      0.18977034091949463,
      0.16527318954467773,
      0.1666443794965744,
      0.18097391724586487,
      0.16604791581630707,
      0.1502990871667862,
      0.18026599287986755,
      0.18973621726036072,
      0.16496703028678894,
      0.18204930424690247,
      0.19811712205410004,
      0.19820722937583923,
      0.19189715385437012,
      0.2196308970451355,
      0.22738739848136902,
      0.2216441035270691,
      0.23356086015701294,
      0.25825992226600647,
      0.2741270065307617,
      0.2775384187698364,
      0.31130343675613403,
      0.33568793535232544,
      0.32798483967781067,
      0.9988548159599304,
      0.9995480179786682,
      0.9995455145835876,
      0.999830424785614,
      0.9997993111610413,
      0.9997497200965881,
      0.9992671012878418,
      0.9981172680854797,
      0.9954158067703247,
      0.9628588557243347,
      0.9455913305282593,
      0.9820273518562317,
      0.9720960259437561,
      0.9319329261779785,
      0.9010964035987854,
      0.9380877017974854,
      0.9712581634521484,
      0.9958361387252808,
      0.9988631010055542,
      0.9997330904006958,
      0.9998714327812195,
      0.9998265504837036,
      0.9997974038124084,
      0.9995409846305847,
      0.9994425773620605,
      0.9992912411689758,
      0.9995682835578918,
      0.9996653199195862,
      0.9993980526924133,
      0.9993742108345032,
      0.9997818470001221,
      0.9997458457946777,
      0.9998093247413635,
      0.999757707118988,
      0.9996579885482788,
      0.9988428354263306,
      0.9949597716331482,
      0.9621647000312805,
      0.8929191827774048,
      0.8629260063171387,
      0.8812659978866577,
      0.8145522475242615,
      0.8129993677139282,
      0.8696165084838867,
      0.8917510509490967,
      0.9644584655761719,
      0.985955536365509,
      0.9973207712173462,
      0.9992184042930603,
      0.9993757605552673,
      0.9995492696762085,
      0.9988914728164673,
      0.9987691044807434,
      0.9990707635879517,
      0.9994069933891296,
      0.9997560977935791,
      0.999623715877533,
      0.9986910223960876,
      0.9921194911003113,
      0.9666578769683838,
      0.9075393080711365,
      0.893679141998291,
      0.9052524566650391,
      0.8544555902481079,
      0.8768820762634277,
      0.8346917629241943,
      0.8398171067237854,
      0.8972529768943787,
      0.939747154712677,
      0.9790278077125549,
      0.9967699646949768,
      0.9984389543533325,
      0.9997031092643738,
      0.9996045827865601,
      0.9995278120040894,
      0.9988311529159546,
      0.9976925253868103,
      0.9975747466087341,
      0.9979379177093506,
      0.999068558216095,
      0.998820424079895,
      0.9970053434371948,
      0.9931933879852295,
      0.9760883450508118,
      0.9755073189735413,
      0.9308508038520813,
      0.9589833617210388,
      0.9333801865577698,
      0.9544093608856201,
      0.9938169121742249,
      0.99211585521698,
      0.9986981749534607,
      0.9979299902915955,
      0.9990292191505432,
      0.999633252620697,
      0.9997161626815796,
      0.999626100063324,
      0.9994627833366394,
      0.9997772574424744,
      0.9997802972793579,
      0.9999178647994995,
      0.9998387694358826,
      0.9998654723167419,
      0.9997373819351196,
      0.9997013211250305,
      0.9993038773536682,
      0.9993871450424194,
      0.9996833801269531,
      0.999824583530426,
      0.9998741745948792,
      0.9998261332511902,
      0.999856173992157,
      0.9997369050979614,
      0.9997819066047668,
      0.9990341067314148,
      0.9982627630233765,
      0.9936763048171997,
      0.9784492254257202,
      0.9607154726982117,
      0.9339358806610107,
      0.9040593504905701,
      0.8352382779121399,
      0.8665303587913513,
      0.9128676652908325,
      0.9105309247970581,
      0.9281437397003174,
      0.9770858287811279,
      0.9903145432472229,
      0.9983016848564148,
      0.9992936253547668,
      0.9997618794441223,
      0.9998757243156433,
      0.9999009370803833,
      0.9999008774757385,
      0.9998900890350342,
      0.9998239874839783,
      0.9997773170471191,
      0.9995909929275513,
      0.999371349811554,
      0.9992088079452515,
      0.999218225479126,
      0.9996796250343323,
      0.9997046589851379,
      0.9996048212051392,
      0.9992092847824097,
      0.9964135885238647,
      0.9959661960601807,
      0.9863184690475464,
      0.9912440180778503,
      0.9981098175048828,
      0.9989023208618164,
      0.9996318221092224,
      0.9996967911720276,
      0.9998840093612671,
      0.9998496770858765,
      0.9998396039009094,
      0.9998217821121216,
      0.9998781085014343,
      0.9999030828475952,
      0.9998794794082642,
      0.9998964667320251,
      0.9998278021812439,
      0.9998704791069031,
      0.9999306797981262,
      0.9999465346336365,
      0.9999263286590576,
      0.9999379515647888,
      0.9998472929000854,
      0.9998173713684082,
      0.9995492100715637,
      0.9990379214286804,
      0.9950093626976013,
      0.9700947999954224,
      0.9486817717552185,
      0.8786617517471313,
      0.8481101989746094,
      0.9041987061500549,
      0.940765917301178,
      0.9857077598571777,
      0.9964630603790283,
      0.9986695647239685,
      0.999407947063446,
      0.9995259642601013,
      0.9994713068008423,
      0.9997335076332092,
      0.9993495345115662,
      0.9997714757919312,
      0.9998947978019714,
      0.9998959302902222,
      0.9999359250068665,
      0.9999221563339233,
      0.9999420642852783,
      0.9998385906219482
    ],
    [
      0.2965412735939026,
      0.3549458682537079,
      0.3669676184654236,
      0.3564888536930084,
      0.35938704013824463,
      0.37418287992477417,
      0.37856248021125793,
      0.35169717669487,
      0.3334069848060608,
      0.33239203691482544,
      0.3412560820579529,
      0.2927798926830292,
      0.2762961983680725,
      0.2900976836681366,
      0.2885379493236542,
      0.2673588991165161,
      0.25885695219039917,
      0.2702356278896332,
      0.25611114501953125,
      0.23972508311271667,
      0.2643321752548218,
      0.2555389404296875,
      0.2337411493062973,
      0.2107544094324112,
      0.22653374075889587,
      0.23543432354927063,
      0.23176318407058716,
      0.22739087045192719,
      0.21972686052322388,
      0.2165748029947281,
      0.22302643954753876,
      0.22947180271148682,
      0.20271842181682587,
      0.19296428561210632,
      0.22113516926765442,
      0.20852960646152496,
      0.18716029822826385,
      0.2170150727033615,
      0.22288446128368378,
      0.19553428888320923,
      0.2143721580505371,
      0.24299602210521698,
      0.24108649790287018,
      0.23661020398139954,
      0.26810649037361145,
      0.26887738704681396,
      0.2624537944793701,
      0.2928467094898224,
      0.32443544268608093,
      0.32889994978904724,
      0.3446284234523773,
      0.38427838683128357,
      0.3908504247665405,
      0.39721328020095825,
      0.9992619752883911,
      0.9997299909591675,
      0.9997220635414124,
      0.9998888969421387,
      0.9998470544815063,
      0.9997768402099609,
      0.9992515444755554,
      0.9979990124702454,
      0.9949648380279541,
      0.960070013999939,
      0.9439030885696411,
      0.98104327917099,
      0.9709069728851318,
      0.9308481812477112,
      0.9010334610939026,
      0.9370408058166504,
      0.969214677810669,
      0.9956204891204834,
      0.9988556504249573,
      0.9997661113739014,
      0.999894917011261,
      0.9998785853385925,
      0.9998697638511658,
      0.9997208118438721,
      0.999651312828064,
      0.9995173215866089,
      0.9996898174285889,
      0.9997557997703552,
      0.9995999932289124,
      0.9996035695075989,
      0.9998595714569092,
      0.9998429417610168,
      0.9998748302459717,
      0.9998310804367065,
      0.9997376203536987,
      0.9989945888519287,
      0.995032548904419,
      0.9625497460365295,
      0.890173077583313,
      0.8519052863121033,
      0.8717101812362671,
      0.8032903671264648,
      0.8035908341407776,
      0.8672788143157959,
      0.8906249403953552,
      0.9649624824523926,
      0.9863845705986023,
      0.9976984858512878,
      0.9993771314620972,
      0.999543309211731,
      0.9997009038925171,
      0.9993047714233398,
      0.9992164373397827,
      0.9994257092475891,
      0.9996236562728882,
      0.9998303055763245,
      0.9997010231018066,
      0.998795747756958,
      0.9919227957725525,
      0.9644842147827148,
      0.9058896899223328,
      0.8892337083816528,
      0.8980487585067749,
      0.8417646288871765,
      0.8679720163345337,
      0.8202418088912964,
      0.8284334540367126,
      0.894718587398529,
      0.9380412697792053,
      0.9791617393493652,
      0.9969541430473328,
      0.9988985061645508,
      0.9998131990432739,
      0.9997906684875488,
      0.9997429251670837,
      0.9994003772735596,
      0.9990023970603943,
      0.9990651607513428,
      0.9990782737731934,
      0.9995558857917786,
      0.9993972182273865,
      0.9981895685195923,
      0.9944483041763306,
      0.9761427640914917,
      0.9733963012695312,
      0.9281675815582275,
      0.956788182258606,
      0.9287818670272827,
      0.951751172542572,
      0.9930312633514404,
      0.9908778667449951,
      0.998629629611969,
      0.9979565143585205,
      0.9991199970245361,
      0.9997319579124451,
      0.9997902512550354,
      0.9997470378875732,
      0.9996559619903564,
      0.9998391270637512,
      0.9998524188995361,
      0.9999426603317261,
      0.9998918771743774,
      0.9999006986618042,
      0.9997991323471069,
      0.9997721910476685,
      0.9994973540306091,
      0.999544084072113,
      0.9997694492340088,
      0.9998793005943298,
      0.99991375207901,
      0.9998906254768372,
      0.9999056458473206,
      0.9998273849487305,
      0.9998484253883362,
      0.9992669820785522,
      0.9984607696533203,
      0.9939206838607788,
      0.9775860905647278,
      0.9605487585067749,
      0.9332402944564819,
      0.9069172739982605,
      0.8343274593353271,
      0.8638985753059387,
      0.9106723070144653,
      0.9111550450325012,
      0.9288638830184937,
      0.9770065546035767,
      0.9906702637672424,
      0.9985763430595398,
      0.9995071887969971,
      0.9998399019241333,
      0.99991774559021,
      0.9999296069145203,
      0.9999292492866516,
      0.9999149441719055,
      0.9998621344566345,
      0.9998175501823425,
      0.9996745586395264,
      0.9995452165603638,
      0.9994394779205322,
      0.9994643330574036,
      0.9998034238815308,
      0.9998230934143066,
      0.9997740983963013,
      0.999542236328125,
      0.9974074959754944,
      0.9970703721046448,
      0.9871776700019836,
      0.9920510649681091,
      0.9985559582710266,
      0.9993000030517578,
      0.999782383441925,
      0.9998056888580322,
      0.9999197125434875,
      0.9998971223831177,
      0.9998790621757507,
      0.9998664855957031,
      0.9999054670333862,
      0.9999234080314636,
      0.9999051690101624,
      0.9999158382415771,
      0.9998563528060913,
      0.999890923500061,
      0.9999428987503052,
      0.9999569654464722,
      0.9999430775642395,
      0.9999536871910095,
      0.9998927116394043,
      0.9998705387115479,
      0.999664843082428,
      0.9991570711135864,
      0.9951162934303284,
      0.9692411422729492,
      0.9470432996749878,
      0.8752406239509583,
      0.8400143384933472,
      0.8992726802825928,
      0.9383363127708435,
      0.9849820733070374,
      0.9967042207717896,
      0.9988961219787598,
      0.9995081424713135,
      0.9996867179870605,
      0.9996665716171265,
      0.9998239874839783,
      0.9995940923690796,
      0.9998547434806824,
      0.9999284148216248,
      0.9999247789382935,
      0.9999496340751648,
      0.9999378323554993,
      0.9999536871910095,
      0.9998669624328613
    ],
    [
      0.3417326807975769,
      0.3924712836742401,
      0.40003907680511475,
      0.42819899320602417,
      0.4062880873680115,
      0.41031426191329956,
      0.4210127592086792,
      0.4136890470981598,
      0.38817664980888367,
      0.3952139616012573,
      0.3987921476364136,
      0.3604847192764282,
      0.325553297996521,
      0.344303697347641,
      0.3416920304298401,
      0.32274705171585083,
      0.307810515165329,
      0.31382349133491516,
      0.29309579730033875,
      0.28545713424682617,
      0.29570937156677246,
      0.283099502325058,
      0.27932387590408325,
      0.25365108251571655,
      0.26867565512657166,
      0.28086578845977783,
      0.2755710780620575,
      0.2736470103263855,
      0.26723259687423706,
      0.2555331885814667,
      0.26376616954803467,
      0.26764118671417236,
      0.2418205589056015,
      0.23197200894355774,
      0.260170578956604,
      0.2547968327999115,
      0.23007383942604065,
      0.25569355487823486,
      0.2654714286327362,
      0.24284511804580688,
      0.26435524225234985,
      0.2952043116092682,
      0.2914460599422455,
      0.29727035760879517,
      0.3405364751815796,
      0.35352396965026855,
      0.3425907492637634,
      0.3971002697944641,
      0.41830509901046753,
      0.4142184257507324,
      0.4237421751022339,
      0.4697449803352356,
      0.47472020983695984,
      0.46847110986709595,
      0.9994876980781555,
      0.9998241066932678,
      0.9998209476470947,
      0.9999215006828308,
      0.9998817443847656,
      0.9998018741607666,
      0.999321699142456,
      0.9978834390640259,
      0.994624137878418,
      0.9585049748420715,
      0.9412808418273926,
      0.9788768887519836,
      0.9681071043014526,
      0.9274805784225464,
      0.8989917039871216,
      0.9340583682060242,
      0.9663368463516235,
      0.9953184723854065,
      0.9988336563110352,
      0.9997890591621399,
      0.9999113082885742,
      0.9999087452888489,
      0.9999074339866638,
      0.9998133778572083,
      0.9997594952583313,
      0.9996349811553955,
      0.9997522234916687,
      0.9998046159744263,
      0.9997020959854126,
      0.9997185468673706,
      0.9998977184295654,
      0.9998863339424133,
      0.9999073147773743,
      0.9998708963394165,
      0.9997868537902832,
      0.9990854859352112,
      0.9948737025260925,
      0.9614242315292358,
      0.8861900568008423,
      0.8403109312057495,
      0.8623907566070557,
      0.7916293740272522,
      0.7977191805839539,
      0.865908145904541,
      0.8877689838409424,
      0.964571475982666,
      0.9866649508476257,
      0.9979948997497559,
      0.9994585514068604,
      0.9996573328971863,
      0.9997820258140564,
      0.9995285868644714,
      0.9994456171989441,
      0.9995876550674438,
      0.9997371435165405,
      0.9998723268508911,
      0.999743640422821,
      0.9988208413124084,
      0.9910324811935425,
      0.9617213010787964,
      0.9021788239479065,
      0.8817192316055298,
      0.8897994756698608,
      0.8287749290466309,
      0.8595231175422668,
      0.8053581118583679,
      0.8127968311309814,
      0.8909655809402466,
      0.9353384375572205,
      0.9787086844444275,
      0.9969836473464966,
      0.999142050743103,
      0.9998640418052673,
      0.9998635053634644,
      0.9998321533203125,
      0.9996062517166138,
      0.9994488954544067,
      0.9995078444480896,
      0.9994571208953857,
      0.9997332692146301,
      0.9996411204338074,
      0.9987580180168152,
      0.9951633810997009,
      0.9755976796150208,
      0.9707362651824951,
      0.9267746806144714,
      0.9552206993103027,
      0.9266303777694702,
      0.9510257244110107,
      0.9926726818084717,
      0.9903378486633301,
      0.9986647367477417,
      0.9980982542037964,
      0.9992194175720215,
      0.999796986579895,
      0.9998413920402527,
      0.9998229742050171,
      0.9997671842575073,
      0.9998790621757507,
      0.9998949766159058,
      0.9999561309814453,
      0.9999207854270935,
      0.9999222755432129,
      0.9998372197151184,
      0.9998153448104858,
      0.9996162056922913,
      0.9996424317359924,
      0.9998202919960022,
      0.9999079704284668,
      0.9999358654022217,
      0.9999285340309143,
      0.9999370574951172,
      0.9998859167098999,
      0.9998929500579834,
      0.9994717240333557,
      0.9987108111381531,
      0.9943466186523438,
      0.9773411750793457,
      0.960914671421051,
      0.9327554106712341,
      0.9070435166358948,
      0.8300835490226746,
      0.8618071675300598,
      0.9101184010505676,
      0.9126496911048889,
      0.9307215213775635,
      0.9776794910430908,
      0.9919244647026062,
      0.9989635348320007,
      0.9996857643127441,
      0.9998966455459595,
      0.9999446868896484,
      0.9999480247497559,
      0.9999471306800842,
      0.9999305009841919,
      0.9998853802680969,
      0.99984210729599,
      0.9997271299362183,
      0.9996420741081238,
      0.9995742440223694,
      0.9996105432510376,
      0.999871551990509,
      0.9998877644538879,
      0.9998713731765747,
      0.9997500777244568,
      0.9984230399131775,
      0.9981445074081421,
      0.9888675808906555,
      0.9932495355606079,
      0.9990013241767883,
      0.9995761513710022,
      0.9998689293861389,
      0.9998692870140076,
      0.9999403953552246,
      0.9999224543571472,
      0.9999030232429504,
      0.9998935461044312,
      0.9999213814735413,
      0.9999352693557739,
      0.9999207258224487,
      0.999927818775177,
      0.9998745918273926,
      0.9999043941497803,
      0.9999505281448364,
      0.9999637603759766,
      0.9999544024467468,
      0.9999639391899109,
      0.9999224543571472,
      0.9999078512191772,
      0.9997591376304626,
      0.9993139505386353,
      0.9955831170082092,
      0.9691822528839111,
      0.9477931261062622,
      0.8815001845359802,
      0.8411198854446411,
      0.9016525745391846,
      0.9393202066421509,
      0.9852199554443359,
      0.997245192527771,
      0.9991698265075684,
      0.9996100068092346,
      0.9997942447662354,
      0.9997876286506653,
      0.9998757839202881,
      0.9997409582138062,
      0.9999045729637146,
      0.9999479651451111,
      0.9999420642852783,
      0.9999573230743408,
      0.9999477863311768,
      0.9999611973762512,
      0.9998852014541626
    ],
    [
      0.3722652494907379,
      0.4265862703323364,
      0.43064653873443604,
      0.4615599513053894,
      0.4447720944881439,
      0.42948585748672485,
      0.4535059928894043,
      0.4650220572948456,
      0.41302722692489624,
      0.41465243697166443,
      0.44751280546188354,
      0.4238845407962799,
      0.37950366735458374,
      0.3959048092365265,
      0.39184802770614624,
      0.3597440719604492,
      0.3425939083099365,
      0.3298293650150299,
      0.3259681761264801,
      0.31032007932662964,
      0.30845776200294495,
      0.30708855390548706,
      0.30634111166000366,
      0.2860861122608185,
      0.3083323836326599,
      0.32249829173088074,
      0.30983009934425354,
      0.3185519874095917,
      0.33297306299209595,
      0.32263103127479553,
      0.3125552237033844,
      0.31775426864624023,
      0.31100142002105713,
      0.29420167207717896,
      0.3091701567173004,
      0.30125153064727783,
      0.27888786792755127,
      0.3211657404899597,
      0.32797402143478394,
      0.301996648311615,
      0.3355730175971985,
      0.3797711431980133,
      0.37388813495635986,
      0.36692655086517334,
      0.4532793462276459,
      0.45763590931892395,
      0.4473378360271454,
      0.4940737187862396,
      0.5162745714187622,
      0.5112954378128052,
      0.5019506216049194,
      0.5418521761894226,
      0.5234507322311401,
      0.5159201622009277,
      0.9996199607849121,
      0.9998741149902344,
      0.9998732209205627,
      0.999941349029541,
      0.9999051690101624,
      0.9998205900192261,
      0.9993559122085571,
      0.9978872537612915,
      0.9947677850723267,
      0.9572392702102661,
      0.9396011829376221,
      0.9803578853607178,
      0.9693747162818909,
      0.9287320375442505,
      0.9007948040962219,
      0.9321866631507874,
      0.9628037214279175,
      0.9956299662590027,
      0.9988730549812317,
      0.9998168349266052,
      0.9999257922172546,
      0.999931275844574,
      0.9999302625656128,
      0.9998676180839539,
      0.9998210072517395,
      0.9997032880783081,
      0.9997880458831787,
      0.9998356103897095,
      0.9997648596763611,
      0.9997897148132324,
      0.999922513961792,
      0.9999121427536011,
      0.9999277591705322,
      0.9998915791511536,
      0.9998129606246948,
      0.9991092085838318,
      0.9943433403968811,
      0.9583261013031006,
      0.8828116655349731,
      0.8303419351577759,
      0.852284848690033,
      0.7874917387962341,
      0.7917497754096985,
      0.8639628887176514,
      0.8871279954910278,
      0.9627852439880371,
      0.9865652322769165,
      0.9981575012207031,
      0.999515950679779,
      0.9997309446334839,
      0.9998319149017334,
      0.9996581673622131,
      0.9995810389518738,
      0.9996861815452576,
      0.9998140931129456,
      0.9999019503593445,
      0.9997856020927429,
      0.9988669157028198,
      0.9906124472618103,
      0.9576406478881836,
      0.9012938737869263,
      0.869922935962677,
      0.8802853226661682,
      0.8153377175331116,
      0.8494532108306885,
      0.7875887751579285,
      0.798554539680481,
      0.88641357421875,
      0.9311920404434204,
      0.976716935634613,
      0.9967283606529236,
      0.9992366433143616,
      0.9998873472213745,
      0.9998984336853027,
      0.9998786449432373,
      0.999702513217926,
      0.9996320605278015,
      0.9996781945228577,
      0.9996238350868225,
      0.9998093843460083,
      0.9997459053993225,
      0.9990161657333374,
      0.9955710172653198,
      0.9738984107971191,
      0.9677144885063171,
      0.924342155456543,
      0.9544692635536194,
      0.9261400103569031,
      0.9510877132415771,
      0.9924423694610596,
      0.9902369976043701,
      0.998767077922821,
      0.9983617067337036,
      0.9993511438369751,
      0.9998563528060913,
      0.9998807907104492,
      0.9998777508735657,
      0.9998328685760498,
      0.9999101758003235,
      0.9999226927757263,
      0.9999647736549377,
      0.9999348521232605,
      0.9999349117279053,
      0.9998598694801331,
      0.9998440742492676,
      0.9996932148933411,
      0.9997071623802185,
      0.9998509287834167,
      0.9999243021011353,
      0.9999476075172424,
      0.9999509453773499,
      0.9999571442604065,
      0.9999272227287292,
      0.9999269843101501,
      0.9996667504310608,
      0.9990391135215759,
      0.9954923987388611,
      0.9793983697891235,
      0.9645946621894836,
      0.9375594854354858,
      0.9099240303039551,
      0.8332275748252869,
      0.8617604374885559,
      0.9125393033027649,
      0.91773921251297,
      0.9341181516647339,
      0.9798617362976074,
      0.9941248893737793,
      0.99931800365448,
      0.9998130798339844,
      0.9999341368675232,
      0.9999591112136841,
      0.9999586939811707,
      0.9999573230743408,
      0.9999395608901978,
      0.9998995065689087,
      0.9998568892478943,
      0.9997566938400269,
      0.9996987581253052,
      0.9996475577354431,
      0.999683141708374,
      0.9999036192893982,
      0.9999138712882996,
      0.9999213218688965,
      0.9998637437820435,
      0.9992104768753052,
      0.9990550875663757,
      0.9921275973320007,
      0.9960823059082031,
      0.9994687438011169,
      0.9997798204421997,
      0.9999198913574219,
      0.9999089241027832,
      0.9999526739120483,
      0.9999338984489441,
      0.9999165534973145,
      0.9999085664749146,
      0.999930202960968,
      0.9999423623085022,
      0.9999297857284546,
      0.999934196472168,
      0.9998860359191895,
      0.9999130368232727,
      0.9999557137489319,
      0.9999708533287048,
      0.9999626874923706,
      0.9999711513519287,
      0.9999434947967529,
      0.9999359846115112,
      0.9998342394828796,
      0.9994751811027527,
      0.9962965846061707,
      0.971005380153656,
      0.9505422711372375,
      0.8873598575592041,
      0.8443101048469543,
      0.9035278558731079,
      0.9415621757507324,
      0.9866247177124023,
      0.9979130625724792,
      0.9994008541107178,
      0.9996967911720276,
      0.9998621940612793,
      0.9998595714569092,
      0.9999135136604309,
      0.9998323917388916,
      0.9999337792396545,
      0.9999613165855408,
      0.9999545216560364,
      0.9999630451202393,
      0.9999549388885498,
      0.9999662041664124,
      0.9998977184295654
    ],
    [
      0.39932963252067566,
      0.45220571756362915,
      0.46493422985076904,
      0.5067416429519653,
      0.504185140132904,
      0.4843754768371582,
      0.5308679938316345,
      0.5552849769592285,
      0.4966736137866974,
      0.4855526089668274,
      0.5373884439468384,
      0.5208901762962341,
      0.4526107907295227,
      0.459187775850296,
      0.4502469003200531,
      0.4085977077484131,
      0.38100600242614746,
      0.3648306131362915,
      0.3581708073616028,
      0.3338712155818939,
      0.33490702509880066,
      0.34002435207366943,
      0.33652207255363464,
      0.3245067596435547,
      0.36084845662117004,
      0.36959362030029297,
      0.37030598521232605,
      0.3823065161705017,
      0.4040554165840149,
      0.3894580900669098,
      0.3757691979408264,
      0.4119857847690582,
      0.38692110776901245,
      0.3567821681499481,
      0.3738425374031067,
      0.36985141038894653,
      0.3589460849761963,
      0.39515963196754456,
      0.39761117100715637,
      0.37924593687057495,
      0.41768595576286316,
      0.47062090039253235,
      0.45720359683036804,
      0.46606364846229553,
      0.5466423630714417,
      0.5487962961196899,
      0.5331982374191284,
      0.5611158609390259,
      0.579677402973175,
      0.5753577947616577,
      0.5475542545318604,
      0.571763813495636,
      0.5544412136077881,
      0.5497401356697083,
      0.9996816515922546,
      0.9998953342437744,
      0.9998940229415894,
      0.9999503493309021,
      0.9999169707298279,
      0.9998357892036438,
      0.9994205832481384,
      0.9981119632720947,
      0.9956201314926147,
      0.9590081572532654,
      0.9390673041343689,
      0.984652042388916,
      0.97413170337677,
      0.9330497980117798,
      0.9022084474563599,
      0.9329760074615479,
      0.9648714661598206,
      0.9964553117752075,
      0.9989509582519531,
      0.9998366832733154,
      0.9999338388442993,
      0.9999411702156067,
      0.9999407529830933,
      0.9998916983604431,
      0.9998469352722168,
      0.9997302889823914,
      0.9998003244400024,
      0.9998465776443481,
      0.9997904896736145,
      0.999819278717041,
      0.9999334216117859,
      0.9999227523803711,
      0.9999372959136963,
      0.9999035596847534,
      0.9998245239257812,
      0.9991001486778259,
      0.9937619566917419,
      0.9556207656860352,
      0.8819230794906616,
      0.8265942335128784,
      0.8466734886169434,
      0.7792019844055176,
      0.7830402851104736,
      0.8513355851173401,
      0.885123610496521,
      0.9611406922340393,
      0.9868533611297607,
      0.9982306361198425,
      0.9995517730712891,
      0.9997767210006714,
      0.9998623728752136,
      0.9997237920761108,
      0.9996464252471924,
      0.9997360110282898,
      0.999855101108551,
      0.9999198913574219,
      0.9998185634613037,
      0.9989680051803589,
      0.9914965033531189,
      0.9568180441856384,
      0.9009628295898438,
      0.8659989237785339,
      0.8773531913757324,
      0.8092331886291504,
      0.8432151079177856,
      0.7740876078605652,
      0.7878442406654358,
      0.8847888708114624,
      0.930097758769989,
      0.9744987487792969,
      0.9963423609733582,
      0.9992251396179199,
      0.999890923500061,
      0.9999108910560608,
      0.9998975396156311,
      0.9997374415397644,
      0.9996895790100098,
      0.9997318387031555,
      0.9996854662895203,
      0.9998351335525513,
      0.9997717142105103,
      0.9990822076797485,
      0.9955793023109436,
      0.9720581769943237,
      0.9661936163902283,
      0.9248030185699463,
      0.9559048414230347,
      0.9219135046005249,
      0.9541731476783752,
      0.9930711388587952,
      0.9917142987251282,
      0.9989665746688843,
      0.9986546039581299,
      0.999459445476532,
      0.9998894333839417,
      0.9999067783355713,
      0.9999067187309265,
      0.9998666048049927,
      0.9999280571937561,
      0.9999365210533142,
      0.9999687075614929,
      0.9999406337738037,
      0.9999403357505798,
      0.999869167804718,
      0.9998593330383301,
      0.9997330904006958,
      0.9997374415397644,
      0.9998648166656494,
      0.9999313354492188,
      0.9999524354934692,
      0.9999603629112244,
      0.999966561794281,
      0.999946653842926,
      0.9999454021453857,
      0.9997696876525879,
      0.9993003606796265,
      0.9967721104621887,
      0.9832012057304382,
      0.9697779417037964,
      0.9451595544815063,
      0.9162482619285583,
      0.8447467088699341,
      0.8715227842330933,
      0.9175928831100464,
      0.924156904220581,
      0.9413265585899353,
      0.9836903810501099,
      0.9959279298782349,
      0.9995121955871582,
      0.9998683929443359,
      0.9999502897262573,
      0.9999650120735168,
      0.9999637603759766,
      0.9999622106552124,
      0.9999438524246216,
      0.999905526638031,
      0.9998630285263062,
      0.999768078327179,
      0.9997199773788452,
      0.9996757507324219,
      0.9997115731239319,
      0.9999164938926697,
      0.999921977519989,
      0.9999382495880127,
      0.9999023675918579,
      0.9995594620704651,
      0.9994810819625854,
      0.9951947331428528,
      0.9980661273002625,
      0.9996941685676575,
      0.9998621940612793,
      0.999941885471344,
      0.9999272227287292,
      0.9999583959579468,
      0.9999384880065918,
      0.9999217391014099,
      0.9999144077301025,
      0.999933660030365,
      0.9999451041221619,
      0.999933660030365,
      0.9999367594718933,
      0.9998908042907715,
      0.9999157190322876,
      0.9999576210975647,
      0.9999727606773376,
      0.9999668598175049,
      0.9999752044677734,
      0.9999540448188782,
      0.9999498724937439,
      0.9998739361763,
      0.9995806217193604,
      0.9970621466636658,
      0.9744904041290283,
      0.955307126045227,
      0.8925734758377075,
      0.846515417098999,
      0.9065465331077576,
      0.946687638759613,
      0.988703191280365,
      0.9985089302062988,
      0.9995818138122559,
      0.9997718334197998,
      0.999898374080658,
      0.9998924136161804,
      0.9999313950538635,
      0.9998730421066284,
      0.9999484419822693,
      0.999968409538269,
      0.9999614953994751,
      0.999966025352478,
      0.9999586939811707,
      0.9999688267707825,
      0.9999060034751892
    ],
    [
      0.42462921142578125,
      0.4790889620780945,
      0.4976983070373535,
      0.5437484979629517,
      0.5557194948196411,
      0.5383405685424805,
      0.5871518850326538,
      0.6227783560752869,
      0.5667495727539062,
      0.5464663505554199,
      0.610171377658844,
      0.5876644849777222,
      0.5063818693161011,
      0.5199106931686401,
      0.5333465337753296,
      0.45989710092544556,
      0.4145289361476898,
      0.4085102081298828,
      0.41391268372535706,
      0.3709148168563843,
      0.3670688271522522,
      0.3745957314968109,
      0.3744452893733978,
      0.35274192690849304,
      0.38721805810928345,
      0.405856728553772,
      0.4092215895652771,
      0.4266466796398163,
      0.45452606678009033,
      0.44060659408569336,
      0.42658382654190063,
      0.4721176326274872,
      0.43689385056495667,
      0.40828973054885864,
      0.4187377691268921,
      0.4224713146686554,
      0.4151526391506195,
      0.43877506256103516,
      0.4612523913383484,
      0.4377317726612091,
      0.48053696751594543,
      0.536184549331665,
      0.5196090936660767,
      0.521713376045227,
      0.5893534421920776,
      0.5928860306739807,
      0.5685582160949707,
      0.5880435109138489,
      0.6083839535713196,
      0.596778154373169,
      0.5695481300354004,
      0.5889942646026611,
      0.5717229843139648,
      0.5653574466705322,
      0.9997081756591797,
      0.9999058842658997,
      0.9999046921730042,
      0.9999557733535767,
      0.9999246001243591,
      0.9998496770858765,
      0.9994601607322693,
      0.9983042478561401,
      0.9961952567100525,
      0.9613834619522095,
      0.9423957467079163,
      0.9863307476043701,
      0.9776003360748291,
      0.9373329877853394,
      0.9047728776931763,
      0.9368460178375244,
      0.9688118696212769,
      0.9969028234481812,
      0.999031126499176,
      0.9998477697372437,
      0.9999369978904724,
      0.9999470114707947,
      0.9999457597732544,
      0.9999027252197266,
      0.9998583197593689,
      0.999740481376648,
      0.9998036623001099,
      0.9998494982719421,
      0.9997999668121338,
      0.9998294115066528,
      0.9999382495880127,
      0.9999274015426636,
      0.9999420046806335,
      0.9999097585678101,
      0.9998343586921692,
      0.9991236329078674,
      0.993667721748352,
      0.9562559127807617,
      0.8869527578353882,
      0.8297082781791687,
      0.8465957641601562,
      0.7779653668403625,
      0.7857512831687927,
      0.850678563117981,
      0.8877506256103516,
      0.9607214331626892,
      0.9872962236404419,
      0.998314380645752,
      0.9995872378349304,
      0.999800443649292,
      0.9998774528503418,
      0.9997528195381165,
      0.9996741414070129,
      0.9997570514678955,
      0.999873161315918,
      0.9999284744262695,
      0.9998372793197632,
      0.9990342855453491,
      0.9920909404754639,
      0.9580265283584595,
      0.9029116034507751,
      0.8699516654014587,
      0.8811953067779541,
      0.8099828958511353,
      0.8443390727043152,
      0.7712730765342712,
      0.78599613904953,
      0.889089047908783,
      0.9328025579452515,
      0.9748799204826355,
      0.9963887333869934,
      0.9992849230766296,
      0.9998965859413147,
      0.9999187588691711,
      0.9999074935913086,
      0.9997439384460449,
      0.9997121691703796,
      0.9997551441192627,
      0.9997230768203735,
      0.9998510479927063,
      0.9997957944869995,
      0.9992253184318542,
      0.9959645867347717,
      0.9730100035667419,
      0.9673792719841003,
      0.9279099702835083,
      0.9573018550872803,
      0.9202283024787903,
      0.9556019902229309,
      0.9937484860420227,
      0.9928915500640869,
      0.9990602135658264,
      0.9987890124320984,
      0.999500036239624,
      0.9999022483825684,
      0.9999153017997742,
      0.9999173283576965,
      0.9998807907104492,
      0.9999364018440247,
      0.9999421834945679,
      0.9999703764915466,
      0.9999425411224365,
      0.999941885471344,
      0.9998713135719299,
      0.9998650550842285,
      0.9997509121894836,
      0.9997480511665344,
      0.9998698234558105,
      0.9999334812164307,
      0.9999536275863647,
      0.9999630451202393,
      0.9999698996543884,
      0.9999551773071289,
      0.9999532103538513,
      0.9998128414154053,
      0.9994074106216431,
      0.997381329536438,
      0.9856640100479126,
      0.9733885526657104,
      0.9512490034103394,
      0.9187738299369812,
      0.8483092188835144,
      0.8690189123153687,
      0.9185695648193359,
      0.9279745817184448,
      0.9454707503318787,
      0.9855906963348389,
      0.9966287016868591,
      0.9995823502540588,
      0.9998894929885864,
      0.9999574422836304,
      0.9999681711196899,
      0.999966561794281,
      0.9999642968177795,
      0.999944806098938,
      0.9999063014984131,
      0.999862015247345,
      0.9997676014900208,
      0.9997249245643616,
      0.9996814131736755,
      0.999718189239502,
      0.9999210238456726,
      0.9999256134033203,
      0.9999455213546753,
      0.9999175071716309,
      0.9996814727783203,
      0.9996333122253418,
      0.9966591596603394,
      0.99873948097229,
      0.9997631311416626,
      0.99989253282547,
      0.9999509453773499,
      0.9999346733093262,
      0.9999606013298035,
      0.9999399185180664,
      0.999923050403595,
      0.9999163150787354,
      0.99993497133255,
      0.999946117401123,
      0.999934732913971,
      0.9999374151229858,
      0.9998920559883118,
      0.9999161958694458,
      0.9999584555625916,
      0.9999740719795227,
      0.999968945980072,
      0.9999772906303406,
      0.9999588131904602,
      0.9999557733535767,
      0.9998889565467834,
      0.99961918592453,
      0.997378408908844,
      0.9761877655982971,
      0.955683708190918,
      0.89472496509552,
      0.8472598195075989,
      0.9054692983627319,
      0.9500679969787598,
      0.9898625016212463,
      0.9987068176269531,
      0.9996396899223328,
      0.9998007416725159,
      0.9999120235443115,
      0.9999051094055176,
      0.9999383091926575,
      0.9998865723609924,
      0.9999538660049438,
      0.999971330165863,
      0.9999648928642273,
      0.9999675154685974,
      0.9999604225158691,
      0.9999698996543884,
      0.9999098777770996
    ],
    [
      0.4319404661655426,
      0.5080887675285339,
      0.5343787670135498,
      0.5835562944412231,
      0.5998136401176453,
      0.5802699327468872,
      0.630745530128479,
      0.6727321147918701,
      0.618094801902771,
      0.5940514802932739,
      0.6616781949996948,
      0.6435964107513428,
      0.5603827238082886,
      0.567512571811676,
      0.6021307706832886,
      0.524989128112793,
      0.4623211622238159,
      0.4531441330909729,
      0.47437095642089844,
      0.41035109758377075,
      0.3992229104042053,
      0.400196373462677,
      0.4100617468357086,
      0.3923192620277405,
      0.4311157464981079,
      0.460468590259552,
      0.4505762457847595,
      0.47932231426239014,
      0.5075960159301758,
      0.48460301756858826,
      0.48005786538124084,
      0.5203571319580078,
      0.47482961416244507,
      0.44434744119644165,
      0.45569756627082825,
      0.47339513897895813,
      0.4818272590637207,
      0.5020267963409424,
      0.5120713710784912,
      0.5023941993713379,
      0.5464480519294739,
      0.5996827483177185,
      0.5854464173316956,
      0.5742009878158569,
      0.6284574270248413,
      0.6330332159996033,
      0.6032401323318481,
      0.6171401739120483,
      0.6369686722755432,
      0.6209008693695068,
      0.5929405093193054,
      0.6092987060546875,
      0.5966800451278687,
      0.5840845108032227,
      0.9997305274009705,
      0.9999156594276428,
      0.9999162554740906,
      0.99996018409729,
      0.9999339580535889,
      0.9998693466186523,
      0.9995083808898926,
      0.9985489249229431,
      0.996950626373291,
      0.9635133147239685,
      0.9457798004150391,
      0.9879768490791321,
      0.9796269536018372,
      0.9406548738479614,
      0.9089807271957397,
      0.9414578676223755,
      0.9710524082183838,
      0.9974026083946228,
      0.9991320371627808,
      0.9998622536659241,
      0.9999436140060425,
      0.9999522566795349,
      0.9999502897262573,
      0.9999117255210876,
      0.9998666644096375,
      0.9997467398643494,
      0.9998046159744263,
      0.9998513460159302,
      0.9998074173927307,
      0.9998372197151184,
      0.999941885471344,
      0.9999308586120605,
      0.9999456405639648,
      0.9999157786369324,
      0.9998489022254944,
      0.9991632699966431,
      0.9938790202140808,
      0.9579371809959412,
      0.89034104347229,
      0.8333954215049744,
      0.8503015041351318,
      0.7801494598388672,
      0.7910616397857666,
      0.8535733222961426,
      0.8865175247192383,
      0.9621021151542664,
      0.9875085949897766,
      0.9983834624290466,
      0.9996134638786316,
      0.9998176097869873,
      0.9998886585235596,
      0.999774694442749,
      0.9996950030326843,
      0.9997736811637878,
      0.9998878836631775,
      0.9999363422393799,
      0.9998562335968018,
      0.9991375803947449,
      0.992987871170044,
      0.9619460701942444,
      0.9071668386459351,
      0.8769432902336121,
      0.8867971897125244,
      0.813427209854126,
      0.847764253616333,
      0.7740728259086609,
      0.7870994806289673,
      0.8910255432128906,
      0.9380621910095215,
      0.9768632650375366,
      0.9966903328895569,
      0.9993929266929626,
      0.9999067783355713,
      0.9999262094497681,
      0.9999143481254578,
      0.9997520446777344,
      0.9997243285179138,
      0.9997697472572327,
      0.999755859375,
      0.9998669028282166,
      0.9998235702514648,
      0.9993862509727478,
      0.9966266751289368,
      0.9763731956481934,
      0.9703160524368286,
      0.9284871816635132,
      0.9568455219268799,
      0.9217040538787842,
      0.9585654735565186,
      0.9945935606956482,
      0.9939953684806824,
      0.9991636276245117,
      0.9989660382270813,
      0.9995577931404114,
      0.999916136264801,
      0.9999291300773621,
      0.9999270439147949,
      0.9998939037322998,
      0.9999439716339111,
      0.9999470114707947,
      0.9999717473983765,
      0.9999440312385559,
      0.9999430775642395,
      0.9998725056648254,
      0.999867856502533,
      0.9997624158859253,
      0.9997560381889343,
      0.999873697757721,
      0.9999352693557739,
      0.9999544024467468,
      0.9999651312828064,
      0.9999724626541138,
      0.9999625086784363,
      0.999961256980896,
      0.9998539686203003,
      0.9995452165603638,
      0.9980533719062805,
      0.9888788461685181,
      0.9785053730010986,
      0.9601879119873047,
      0.9241873621940613,
      0.8534979820251465,
      0.8725944757461548,
      0.9240725040435791,
      0.9338858127593994,
      0.9525813460350037,
      0.9892478585243225,
      0.9975595474243164,
      0.9996721744537354,
      0.9999086856842041,
      0.999963104724884,
      0.9999703764915466,
      0.9999688267707825,
      0.9999663233757019,
      0.9999459385871887,
      0.9999072551727295,
      0.9998608231544495,
      0.9997671842575073,
      0.9997270703315735,
      0.9996835589408875,
      0.9997249245643616,
      0.9999252557754517,
      0.9999278783798218,
      0.9999513626098633,
      0.9999294281005859,
      0.9997705817222595,
      0.9997486472129822,
      0.9980918169021606,
      0.9992974400520325,
      0.9998304843902588,
      0.9999181032180786,
      0.9999585747718811,
      0.9999405145645142,
      0.999962329864502,
      0.9999410510063171,
      0.9999241232872009,
      0.9999181032180786,
      0.9999362230300903,
      0.9999471306800842,
      0.999936044216156,
      0.999937891960144,
      0.9998934864997864,
      0.9999169111251831,
      0.9999591708183289,
      0.999975323677063,
      0.9999710321426392,
      0.9999789595603943,
      0.999962329864502,
      0.9999607801437378,
      0.9999041557312012,
      0.9996724128723145,
      0.9977871179580688,
      0.9797301292419434,
      0.9599027633666992,
      0.9012539386749268,
      0.8489034175872803,
      0.9093790650367737,
      0.953660249710083,
      0.9911484718322754,
      0.9988957643508911,
      0.9996848106384277,
      0.9998285174369812,
      0.9999217391014099,
      0.9999139308929443,
      0.999943733215332,
      0.9998947381973267,
      0.9999582767486572,
      0.9999744892120361,
      0.9999678730964661,
      0.9999688863754272,
      0.999962329864502,
      0.9999710917472839,
      0.9999127388000488
    ],
    [
      0.44442319869995117,
      0.5462908744812012,
      0.5742006897926331,
      0.6281577348709106,
      0.6462827920913696,
      0.6102960705757141,
      0.6582123041152954,
      0.7019053101539612,
      0.6491901278495789,
      0.6233937740325928,
      0.6863464117050171,
      0.6766177415847778,
      0.5968755483627319,
      0.5980284214019775,
      0.640661358833313,
      0.5725204944610596,
      0.49389830231666565,
      0.4989582598209381,
      0.5124741792678833,
      0.46635863184928894,
      0.4400399923324585,
      0.4483451247215271,
      0.4638347327709198,
      0.4440024495124817,
      0.4863133728504181,
      0.4983992874622345,
      0.4914840757846832,
      0.5208210945129395,
      0.5478548407554626,
      0.5145962238311768,
      0.510287880897522,
      0.5482144355773926,
      0.5020111799240112,
      0.46366745233535767,
      0.47176501154899597,
      0.49187853932380676,
      0.5172723531723022,
      0.5297368764877319,
      0.5451230406761169,
      0.5439170598983765,
      0.5849593877792358,
      0.6352864503860474,
      0.619922399520874,
      0.6041738986968994,
      0.655900239944458,
      0.6610849499702454,
      0.628128707408905,
      0.6380770206451416,
      0.6592762470245361,
      0.6424980759620667,
      0.6140398979187012,
      0.6247397065162659,
      0.6169555187225342,
      0.5952004194259644,
      0.999740719795227,
      0.999920129776001,
      0.9999222755432129,
      0.9999639391899109,
      0.9999405145645142,
      0.9998840689659119,
      0.9995399117469788,
      0.9986778497695923,
      0.9973117709159851,
      0.966850996017456,
      0.9500213861465454,
      0.9894795417785645,
      0.9820327162742615,
      0.9455395340919495,
      0.9118636250495911,
      0.9427061676979065,
      0.9730083346366882,
      0.9969764351844788,
      0.9991756677627563,
      0.9998717308044434,
      0.9999488592147827,
      0.9999554753303528,
      0.9999525547027588,
      0.9999165534973145,
      0.9998708963394165,
      0.9997501969337463,
      0.9998047351837158,
      0.9998521208763123,
      0.999811053276062,
      0.9998416304588318,
      0.9999442100524902,
      0.9999324083328247,
      0.999947190284729,
      0.9999209642410278,
      0.9998657703399658,
      0.9992620944976807,
      0.9947777986526489,
      0.961086094379425,
      0.8937190771102905,
      0.8384806513786316,
      0.8548266887664795,
      0.7828287482261658,
      0.7958846092224121,
      0.8598452806472778,
      0.8880568146705627,
      0.9656247496604919,
      0.9893398284912109,
      0.9986128807067871,
      0.9996510148048401,
      0.9998297691345215,
      0.9998940825462341,
      0.9997872710227966,
      0.9997051954269409,
      0.9997819662094116,
      0.9998974204063416,
      0.9999421834945679,
      0.999870777130127,
      0.999235987663269,
      0.9935033321380615,
      0.9650253653526306,
      0.9116213321685791,
      0.8817647695541382,
      0.8911252021789551,
      0.8177925944328308,
      0.8523582816123962,
      0.7788101434707642,
      0.7918211221694946,
      0.8926204442977905,
      0.942033052444458,
      0.9793075919151306,
      0.9971081018447876,
      0.9995064735412598,
      0.9999170899391174,
      0.9999332427978516,
      0.9999195337295532,
      0.9997585415840149,
      0.9997374415397644,
      0.9997811913490295,
      0.999783992767334,
      0.9998785853385925,
      0.9998437166213989,
      0.9994955658912659,
      0.9971803426742554,
      0.9791306853294373,
      0.9730074405670166,
      0.9313682317733765,
      0.9588305950164795,
      0.9254767298698425,
      0.9606063365936279,
      0.9948947429656982,
      0.9946383237838745,
      0.9992326498031616,
      0.9990895986557007,
      0.9995967745780945,
      0.9999240636825562,
      0.9999362230300903,
      0.9999326467514038,
      0.9999009966850281,
      0.9999486804008484,
      0.9999502301216125,
      0.9999725222587585,
      0.9999447464942932,
      0.9999434947967529,
      0.9998719692230225,
      0.9998681545257568,
      0.999767005443573,
      0.9997591376304626,
      0.9998752474784851,
      0.9999359250068665,
      0.9999548196792603,
      0.9999660849571228,
      0.9999737739562988,
      0.9999668002128601,
      0.9999654293060303,
      0.9998714327812195,
      0.9996194839477539,
      0.9983968734741211,
      0.9909447431564331,
      0.9822909235954285,
      0.9617109894752502,
      0.928716778755188,
      0.8606187105178833,
      0.87949538230896,
      0.9294403791427612,
      0.939542293548584,
      0.9580093622207642,
      0.9917371869087219,
      0.99817955493927,
      0.9997382760047913,
      0.9999209046363831,
      0.9999663829803467,
      0.9999719262123108,
      0.9999706745147705,
      0.9999679923057556,
      0.9999468922615051,
      0.999907910823822,
      0.9998600482940674,
      0.9997673630714417,
      0.9997305274009705,
      0.9996882677078247,
      0.9997302293777466,
      0.9999285340309143,
      0.9999300837516785,
      0.9999551177024841,
      0.9999362826347351,
      0.9998181462287903,
      0.9998086094856262,
      0.9987693428993225,
      0.9995165467262268,
      0.9998617172241211,
      0.9999281764030457,
      0.9999623894691467,
      0.9999424815177917,
      0.9999632835388184,
      0.9999416470527649,
      0.9999247789382935,
      0.9999192953109741,
      0.9999372363090515,
      0.9999480247497559,
      0.9999369978904724,
      0.9999383687973022,
      0.9998945593833923,
      0.9999176859855652,
      0.9999599456787109,
      0.999976396560669,
      0.999972403049469,
      0.9999802112579346,
      0.9999648332595825,
      0.9999637603759766,
      0.999914288520813,
      0.9997122287750244,
      0.998092770576477,
      0.9810036420822144,
      0.9636200666427612,
      0.908072292804718,
      0.8543981313705444,
      0.915230929851532,
      0.9548443555831909,
      0.9918110370635986,
      0.9989544749259949,
      0.999721348285675,
      0.999848484992981,
      0.9999284148216248,
      0.9999199509620667,
      0.9999473094940186,
      0.9999020099639893,
      0.9999614357948303,
      0.9999762773513794,
      0.999970018863678,
      0.9999700784683228,
      0.9999637603759766,
      0.999971866607666,
      0.9999147653579712
    ],
    [
      0.4853527843952179,
      0.594123363494873,
      0.620025634765625,
      0.6693720817565918,
      0.678986132144928,
      0.6388561725616455,
      0.6751401424407959,
      0.7233229279518127,
      0.6721706986427307,
      0.6470409631729126,
      0.705620288848877,
      0.6984891891479492,
      0.6246219873428345,
      0.6254520416259766,
      0.6668500304222107,
      0.6053677797317505,
      0.531112790107727,
      0.5330237150192261,
      0.5216126441955566,
      0.5093362331390381,
      0.4964297413825989,
      0.49575066566467285,
      0.5080571174621582,
      0.4969414174556732,
      0.5451761484146118,
      0.5434201955795288,
      0.5372174382209778,
      0.5660216808319092,
      0.5908979773521423,
      0.5531932711601257,
      0.5386846661567688,
      0.5785643458366394,
      0.5327025651931763,
      0.48526811599731445,
      0.48836255073547363,
      0.5029322504997253,
      0.5423368215560913,
      0.5577260851860046,
      0.5879061222076416,
      0.5852242708206177,
      0.6156193017959595,
      0.667019248008728,
      0.6494778394699097,
      0.6310318112373352,
      0.6797731518745422,
      0.6831216216087341,
      0.6520106792449951,
      0.6577025055885315,
      0.677645742893219,
      0.6612557172775269,
      0.6343994140625,
      0.6419597268104553,
      0.6361538171768188,
      0.6078608632087708,
      0.9997484087944031,
      0.999923050403595,
      0.9999262094497681,
      0.9999663233757019,
      0.9999437928199768,
      0.9998953938484192,
      0.9995853304862976,
      0.998818576335907,
      0.9975860714912415,
      0.9681296944618225,
      0.9529299736022949,
      0.9899343848228455,
      0.9825182557106018,
      0.9475497007369995,
      0.9148957133293152,
      0.9450963139533997,
      0.9739485383033752,
      0.9970739483833313,
      0.9992554783821106,
      0.9998834729194641,
      0.9999529123306274,
      0.9999573826789856,
      0.999952495098114,
      0.9999113082885742,
      0.9998713135719299,
      0.999750554561615,
      0.9998056292533875,
      0.9998526573181152,
      0.9998129606246948,
      0.9998432993888855,
      0.9999455809593201,
      0.9999327063560486,
      0.9999477863311768,
      0.9999256134033203,
      0.9998840689659119,
      0.9993717670440674,
      0.9957641959190369,
      0.9640488028526306,
      0.8965902328491211,
      0.8432124853134155,
      0.8599271774291992,
      0.7889623641967773,
      0.8027531504631042,
      0.8675891160964966,
      0.8911315202713013,
      0.9691144824028015,
      0.991655707359314,
      0.9988967776298523,
      0.9997026324272156,
      0.9998424053192139,
      0.9998980164527893,
      0.9997942447662354,
      0.9997087717056274,
      0.9997859001159668,
      0.9999032020568848,
      0.9999470114707947,
      0.9998847842216492,
      0.9993097186088562,
      0.9922563433647156,
      0.9662010073661804,
      0.914417564868927,
      0.8849166035652161,
      0.8948977589607239,
      0.823983371257782,
      0.857358455657959,
      0.7852500081062317,
      0.7963815927505493,
      0.8932340741157532,
      0.9437990188598633,
      0.981347918510437,
      0.9975175261497498,
      0.9996001124382019,
      0.9999260902404785,
      0.9999380707740784,
      0.9999222159385681,
      0.9997591376304626,
      0.9997507333755493,
      0.9997864961624146,
      0.9998038411140442,
      0.9998870491981506,
      0.9998589158058167,
      0.9995765089988708,
      0.9976363182067871,
      0.9812496304512024,
      0.9745542407035828,
      0.9328368902206421,
      0.9614394307136536,
      0.9279316067695618,
      0.9609249830245972,
      0.9951997399330139,
      0.99526447057724,
      0.9993094205856323,
      0.9991996884346008,
      0.9996315240859985,
      0.999927818775177,
      0.9999415874481201,
      0.9999361634254456,
      0.9999055862426758,
      0.9999516010284424,
      0.9999520778656006,
      0.9999730587005615,
      0.999945342540741,
      0.9999439120292664,
      0.9998719096183777,
      0.9998686909675598,
      0.9997711181640625,
      0.999762773513794,
      0.9998767375946045,
      0.9999365210533142,
      0.9999549984931946,
      0.999966561794281,
      0.9999745488166809,
      0.999968945980072,
      0.9999683499336243,
      0.9998841881752014,
      0.9996805787086487,
      0.9987040758132935,
      0.9927759766578674,
      0.9855385422706604,
      0.9659479856491089,
      0.9321213960647583,
      0.867247998714447,
      0.8859508633613586,
      0.931483268737793,
      0.9435946345329285,
      0.9608314037322998,
      0.993049681186676,
      0.9985722303390503,
      0.9997779726982117,
      0.9999289512634277,
      0.9999684691429138,
      0.9999731183052063,
      0.999971866607666,
      0.9999691843986511,
      0.999947726726532,
      0.9999089241027832,
      0.9998598098754883,
      0.9997682571411133,
      0.9997320771217346,
      0.9996908903121948,
      0.99973464012146,
      0.9999309778213501,
      0.9999312162399292,
      0.9999575614929199,
      0.9999403953552246,
      0.9998454451560974,
      0.9998412728309631,
      0.9990933537483215,
      0.9996234178543091,
      0.9998792409896851,
      0.9999336004257202,
      0.9999644160270691,
      0.9999434947967529,
      0.999963641166687,
      0.9999420642852783,
      0.9999253749847412,
      0.9999204874038696,
      0.9999379515647888,
      0.9999487996101379,
      0.9999378323554993,
      0.9999387860298157,
      0.9998957514762878,
      0.9999184012413025,
      0.9999603629112244,
      0.9999771118164062,
      0.9999731779098511,
      0.9999808669090271,
      0.9999664425849915,
      0.9999647736549377,
      0.9999215006828308,
      0.9997329115867615,
      0.9983170032501221,
      0.9827419519424438,
      0.9653223156929016,
      0.9095304012298584,
      0.8580834865570068,
      0.9175020456314087,
      0.9557191133499146,
      0.9923969507217407,
      0.9990554451942444,
      0.9997435808181763,
      0.9998614192008972,
      0.9999303817749023,
      0.9999231696128845,
      0.9999491572380066,
      0.9999067783355713,
      0.9999634027481079,
      0.999977171421051,
      0.9999714493751526,
      0.9999709725379944,
      0.9999649524688721,
      0.9999725222587585,
      0.9999163150787354
    ],
    [
      0.5123301148414612,
      0.6233662366867065,
      0.6355586647987366,
      0.684580385684967,
      0.6936739683151245,
      0.6543289422988892,
      0.6834633350372314,
      0.7341871857643127,
      0.6840866208076477,
      0.6595897674560547,
      0.7175174951553345,
      0.7150104641914368,
      0.6429669857025146,
      0.6435502171516418,
      0.6890149116516113,
      0.6280354857444763,
      0.5545193552970886,
      0.5629777312278748,
      0.5302050113677979,
      0.535616934299469,
      0.522255003452301,
      0.5127871036529541,
      0.5334659218788147,
      0.5301930904388428,
      0.5758050084114075,
      0.5726240277290344,
      0.5622749328613281,
      0.5900900363922119,
      0.6153256297111511,
      0.5758734941482544,
      0.5565186738967896,
      0.5904762744903564,
      0.5425647497177124,
      0.4969019889831543,
      0.49170947074890137,
      0.5075727701187134,
      0.5588997602462769,
      0.5805356502532959,
      0.6162682771682739,
      0.6115853190422058,
      0.6350874900817871,
      0.6874656677246094,
      0.6713292002677917,
      0.6505199074745178,
      0.6935246586799622,
      0.7006127238273621,
      0.670455813407898,
      0.6726530194282532,
      0.6913167834281921,
      0.678368330001831,
      0.6498521566390991,
      0.6580181121826172,
      0.6493167877197266,
      0.618111252784729,
      0.9997532367706299,
      0.9999250769615173,
      0.9999294877052307,
      0.9999683499336243,
      0.9999473690986633,
      0.9999061822891235,
      0.9996286034584045,
      0.9988811612129211,
      0.9972059726715088,
      0.968557596206665,
      0.9543792009353638,
      0.9898781776428223,
      0.982991099357605,
      0.9495739936828613,
      0.9194927215576172,
      0.9448469877243042,
      0.9740351438522339,
      0.9970365166664124,
      0.9992993474006653,
      0.9998942017555237,
      0.9999570250511169,
      0.9999592900276184,
      0.9999538064002991,
      0.99991375207901,
      0.9998737573623657,
      0.999752938747406,
      0.9998053908348083,
      0.9998512268066406,
      0.9998143315315247,
      0.9998452663421631,
      0.9999461770057678,
      0.9999332427978516,
      0.9999485611915588,
      0.9999285936355591,
      0.9998949766159058,
      0.9994341135025024,
      0.9962325096130371,
      0.9659892320632935,
      0.9001895785331726,
      0.8488762378692627,
      0.8643600940704346,
      0.7948246002197266,
      0.8097339868545532,
      0.8727761507034302,
      0.8954744338989258,
      0.9711275696754456,
      0.9926837086677551,
      0.9990346431732178,
      0.9997327923774719,
      0.9998515248298645,
      0.9999015927314758,
      0.9998003840446472,
      0.9997128844261169,
      0.9997891783714294,
      0.999907374382019,
      0.9999504685401917,
      0.9998953938484192,
      0.9993841648101807,
      0.9921221137046814,
      0.9669787287712097,
      0.9176031351089478,
      0.888506293296814,
      0.8985283374786377,
      0.8298239707946777,
      0.862493097782135,
      0.7912079691886902,
      0.8022087812423706,
      0.897083044052124,
      0.9465157985687256,
      0.9825705289840698,
      0.9977909326553345,
      0.9996510148048401,
      0.9999316334724426,
      0.999941349029541,
      0.9999244213104248,
      0.9997614026069641,
      0.9997556805610657,
      0.9997908473014832,
      0.9998154640197754,
      0.99989253282547,
      0.9998690485954285,
      0.9996287226676941,
      0.9979386925697327,
      0.9837138652801514,
      0.9774583578109741,
      0.9361546039581299,
      0.9634576439857483,
      0.930146336555481,
      0.9622470140457153,
      0.9955313205718994,
      0.995627224445343,
      0.9993484020233154,
      0.9992606043815613,
      0.9996642470359802,
      0.9999332427978516,
      0.9999451041221619,
      0.9999385476112366,
      0.9999085664749146,
      0.9999531507492065,
      0.9999533891677856,
      0.9999732971191406,
      0.9999459981918335,
      0.9999446272850037,
      0.9998726844787598,
      0.999869704246521,
      0.9997740387916565,
      0.9997656345367432,
      0.9998782277107239,
      0.9999371767044067,
      0.9999553561210632,
      0.9999669790267944,
      0.9999749660491943,
      0.9999700784683228,
      0.9999697804450989,
      0.9998906254768372,
      0.9997129440307617,
      0.9988685846328735,
      0.9936058521270752,
      0.9871213436126709,
      0.9682340621948242,
      0.934851348400116,
      0.8714982271194458,
      0.8903437852859497,
      0.9340673089027405,
      0.9460864663124084,
      0.9622966051101685,
      0.9936618804931641,
      0.9987231492996216,
      0.9997957944869995,
      0.9999331831932068,
      0.9999698996543884,
      0.999973714351654,
      0.9999726414680481,
      0.9999697804450989,
      0.9999485611915588,
      0.9999095797538757,
      0.9998602867126465,
      0.9997701048851013,
      0.9997361302375793,
      0.9996959567070007,
      0.999737024307251,
      0.9999315738677979,
      0.9999323487281799,
      0.9999592900276184,
      0.9999425411224365,
      0.9998552799224854,
      0.9998512268066406,
      0.9991656541824341,
      0.9996466040611267,
      0.999884843826294,
      0.9999358654022217,
      0.999965488910675,
      0.9999445676803589,
      0.9999640583992004,
      0.9999425411224365,
      0.9999261498451233,
      0.9999215006828308,
      0.9999389052391052,
      0.9999493956565857,
      0.9999386668205261,
      0.9999393224716187,
      0.9998969435691833,
      0.9999191164970398,
      0.999960720539093,
      0.9999774694442749,
      0.9999736547470093,
      0.9999814033508301,
      0.9999675154685974,
      0.999967098236084,
      0.9999265670776367,
      0.999751091003418,
      0.9984545707702637,
      0.9836975336074829,
      0.9664910435676575,
      0.9050316214561462,
      0.861406683921814,
      0.9192214012145996,
      0.9567795395851135,
      0.9928452968597412,
      0.999133825302124,
      0.9997611045837402,
      0.9998711347579956,
      0.9999338388442993,
      0.9999261498451233,
      0.9999492168426514,
      0.999909520149231,
      0.9999641180038452,
      0.9999776482582092,
      0.9999722838401794,
      0.9999715685844421,
      0.9999657273292542,
      0.9999728798866272,
      0.9999174475669861
    ],
    [
      0.537077784538269,
      0.6481667160987854,
      0.6529545187950134,
      0.7051418423652649,
      0.7129685282707214,
      0.6702144145965576,
      0.6961147785186768,
      0.7484315037727356,
      0.6999636292457581,
      0.6738172173500061,
      0.7295641303062439,
      0.7304931282997131,
      0.6604050993919373,
      0.6601736545562744,
      0.7067011594772339,
      0.6460988521575928,
      0.5789551734924316,
      0.5901288986206055,
      0.545712947845459,
      0.5584972500801086,
      0.5515567660331726,
      0.5308483839035034,
      0.5580623149871826,
      0.5667624473571777,
      0.6148241758346558,
      0.6083558797836304,
      0.5903680920600891,
      0.6168286204338074,
      0.643913984298706,
      0.6049699187278748,
      0.5825170278549194,
      0.6104560494422913,
      0.5700065493583679,
      0.516389787197113,
      0.4942016005516052,
      0.5222204923629761,
      0.5905067324638367,
      0.6196404695510864,
      0.6463667750358582,
      0.6470869779586792,
      0.6557043194770813,
      0.7093520164489746,
      0.6923508048057556,
      0.6702669262886047,
      0.7075610756874084,
      0.7177859544754028,
      0.6856290698051453,
      0.6869540810585022,
      0.7044749855995178,
      0.6934133768081665,
      0.6642513871192932,
      0.6708307266235352,
      0.6601601839065552,
      0.627618670463562,
      0.9997598528862,
      0.9999279975891113,
      0.9999336004257202,
      0.9999722242355347,
      0.9999527931213379,
      0.9999193549156189,
      0.9996838569641113,
      0.9990054368972778,
      0.9973969459533691,
      0.9695826172828674,
      0.9559678435325623,
      0.9899657964706421,
      0.9834532737731934,
      0.9509475231170654,
      0.9196719527244568,
      0.945418119430542,
      0.9722877740859985,
      0.9971661567687988,
      0.9993640184402466,
      0.9999042749404907,
      0.9999616146087646,
      0.9999620914459229,
      0.999957263469696,
      0.9999198317527771,
      0.9998804926872253,
      0.9997544288635254,
      0.9998041987419128,
      0.9998515248298645,
      0.9998152256011963,
      0.9998462200164795,
      0.9999471306800842,
      0.9999340176582336,
      0.9999495148658752,
      0.999932050704956,
      0.9999060034751892,
      0.999519407749176,
      0.9968152642250061,
      0.9690057635307312,
      0.9057930111885071,
      0.8560240268707275,
      0.8690940737724304,
      0.801415205001831,
      0.816360354423523,
      0.8782393932342529,
      0.9010471701622009,
      0.9733034372329712,
      0.9936655759811401,
      0.9991521239280701,
      0.9997587203979492,
      0.9998587369918823,
      0.9999045729637146,
      0.9998056292533875,
      0.9997172355651855,
      0.9997931718826294,
      0.9999112486839294,
      0.9999534487724304,
      0.9999042749404907,
      0.9994481205940247,
      0.9922167658805847,
      0.9677491784095764,
      0.9197397232055664,
      0.8919894695281982,
      0.9019006490707397,
      0.8371955156326294,
      0.8689133524894714,
      0.7988670468330383,
      0.8104007244110107,
      0.9016261696815491,
      0.950035810470581,
      0.9845988154411316,
      0.9981092214584351,
      0.9997060894966125,
      0.9999378323554993,
      0.9999451041221619,
      0.9999266266822815,
      0.9997648596763611,
      0.9997634291648865,
      0.9997965097427368,
      0.999828577041626,
      0.9998990297317505,
      0.9998803734779358,
      0.9996838569641113,
      0.9982674717903137,
      0.986747145652771,
      0.9807112216949463,
      0.9381888508796692,
      0.9662746787071228,
      0.9342551827430725,
      0.9646826386451721,
      0.9960931539535522,
      0.9961612820625305,
      0.9994227290153503,
      0.9993503093719482,
      0.9997056722640991,
      0.9999382495880127,
      0.9999492168426514,
      0.999941349029541,
      0.9999114274978638,
      0.9999547600746155,
      0.9999542832374573,
      0.9999735951423645,
      0.9999461770057678,
      0.9999447464942932,
      0.9998723268508911,
      0.9998692870140076,
      0.9997748136520386,
      0.9997662305831909,
      0.9998782873153687,
      0.9999372959136963,
      0.999955415725708,
      0.9999672174453735,
      0.9999752640724182,
      0.9999710917472839,
      0.9999713897705078,
      0.9998978972434998,
      0.9997497200965881,
      0.99903404712677,
      0.9944608807563782,
      0.9885731935501099,
      0.970733106136322,
      0.9379647970199585,
      0.8770526647567749,
      0.895973801612854,
      0.9375138282775879,
      0.9458404779434204,
      0.9645951986312866,
      0.9945098161697388,
      0.9989402890205383,
      0.9998206496238708,
      0.9999381303787231,
      0.9999710917472839,
      0.9999744296073914,
      0.9999732375144958,
      0.9999702572822571,
      0.9999489784240723,
      0.9999104738235474,
      0.9998605251312256,
      0.9997711181640625,
      0.9997367858886719,
      0.999697208404541,
      0.999739944934845,
      0.9999328851699829,
      0.9999330639839172,
      0.9999606013298035,
      0.9999447464942932,
      0.9998676180839539,
      0.9998668432235718,
      0.9992943406105042,
      0.9996891021728516,
      0.9998935461044312,
      0.9999386668205261,
      0.999966561794281,
      0.9999451637268066,
      0.9999642372131348,
      0.9999425411224365,
      0.9999262690544128,
      0.9999217987060547,
      0.9999390840530396,
      0.9999499917030334,
      0.9999393224716187,
      0.999939501285553,
      0.9998974204063416,
      0.9999193549156189,
      0.9999609589576721,
      0.9999777674674988,
      0.9999740123748779,
      0.999981701374054,
      0.999968409538269,
      0.9999679327011108,
      0.999932050704956,
      0.9997723698616028,
      0.9986722469329834,
      0.9854087829589844,
      0.9701039791107178,
      0.9102625846862793,
      0.871593713760376,
      0.9237936735153198,
      0.9594153761863708,
      0.9936761856079102,
      0.9992856383323669,
      0.9997910857200623,
      0.9998836517333984,
      0.9999340772628784,
      0.9999281167984009,
      0.9999505281448364,
      0.9999104142189026,
      0.9999646544456482,
      0.9999781250953674,
      0.9999727606773376,
      0.9999717473983765,
      0.9999663233757019,
      0.9999731779098511,
      0.9999176859855652
    ],
    [
      0.5495495796203613,
      0.6651709079742432,
      0.6658703684806824,
      0.7207773923873901,
      0.7273536920547485,
      0.6832242012023926,
      0.7062541246414185,
      0.7596883177757263,
      0.713228166103363,
      0.6851996779441833,
      0.7403323650360107,
      0.7437743544578552,
      0.6766200661659241,
      0.6771897673606873,
      0.7225802540779114,
      0.6629500985145569,
      0.6082366704940796,
      0.6163331866264343,
      0.5614031553268433,
      0.5914220809936523,
      0.580883800983429,
      0.5576977729797363,
      0.58866286277771,
      0.6085687875747681,
      0.6551522612571716,
      0.6444188952445984,
      0.6217436790466309,
      0.644173264503479,
      0.6679483652114868,
      0.6333141326904297,
      0.6077933311462402,
      0.6315669417381287,
      0.5947450399398804,
      0.5416752099990845,
      0.5045473575592041,
      0.5366623401641846,
      0.6181832551956177,
      0.6465897560119629,
      0.6695196628570557,
      0.6708777546882629,
      0.6737817525863647,
      0.7279983162879944,
      0.713780403137207,
      0.6902737021446228,
      0.722686767578125,
      0.7364020943641663,
      0.7031166553497314,
      0.7020699977874756,
      0.7195165157318115,
      0.7097349166870117,
      0.6792981624603271,
      0.6866885423660278,
      0.6744179725646973,
      0.6410291194915771,
      0.9997611045837402,
      0.9999290108680725,
      0.9999357461929321,
      0.9999738931655884,
      0.9999566078186035,
      0.9999298453330994,
      0.9997373819351196,
      0.9991512298583984,
      0.9977055788040161,
      0.9716954231262207,
      0.9588230848312378,
      0.9908973574638367,
      0.9845422506332397,
      0.9538710713386536,
      0.9241069555282593,
      0.9488503932952881,
      0.9760102033615112,
      0.9974390268325806,
      0.9994418621063232,
      0.9999160170555115,
      0.9999650120735168,
      0.9999637007713318,
      0.9999585151672363,
      0.9999234080314636,
      0.9998818635940552,
      0.9997546672821045,
      0.9998025894165039,
      0.9998507499694824,
      0.9998157024383545,
      0.9998472929000854,
      0.9999475479125977,
      0.9999340176582336,
      0.9999496936798096,
      0.9999340772628784,
      0.9999139308929443,
      0.9995957016944885,
      0.9972869753837585,
      0.9718309044837952,
      0.9104361534118652,
      0.865009069442749,
      0.8756641149520874,
      0.8104950785636902,
      0.8246332406997681,
      0.8850823640823364,
      0.9056810140609741,
      0.9750931859016418,
      0.9944390654563904,
      0.9992590546607971,
      0.9997826218605042,
      0.9998663663864136,
      0.9999074935913086,
      0.999809980392456,
      0.999720573425293,
      0.9997951984405518,
      0.9999144673347473,
      0.9999561905860901,
      0.9999142289161682,
      0.9995343089103699,
      0.9925467371940613,
      0.9692052602767944,
      0.9230397343635559,
      0.8969656229019165,
      0.9070271849632263,
      0.8461667895317078,
      0.8762345910072327,
      0.8082574009895325,
      0.8191887140274048,
      0.9063748717308044,
      0.9522448182106018,
      0.986128568649292,
      0.9983764886856079,
      0.999742865562439,
      0.9999414682388306,
      0.9999473690986633,
      0.9999275207519531,
      0.9997661709785461,
      0.9997673630714417,
      0.9997996091842651,
      0.9998361468315125,
      0.9999017119407654,
      0.9998863339424133,
      0.9997186660766602,
      0.9985068440437317,
      0.9886770844459534,
      0.9831550717353821,
      0.9423742890357971,
      0.9685301184654236,
      0.9381451606750488,
      0.9691357612609863,
      0.9967994093894958,
      0.9968706965446472,
      0.9995098114013672,
      0.9994518756866455,
      0.9997565150260925,
      0.9999441504478455,
      0.9999546408653259,
      0.9999448657035828,
      0.9999146461486816,
      0.9999563097953796,
      0.9999552965164185,
      0.9999738335609436,
      0.9999465346336365,
      0.9999451041221619,
      0.999872088432312,
      0.9998690485954285,
      0.9997751116752625,
      0.9997667670249939,
      0.9998786449432373,
      0.9999374747276306,
      0.9999556541442871,
      0.9999675154685974,
      0.9999756813049316,
      0.9999725222587585,
      0.9999735355377197,
      0.9999096989631653,
      0.999799370765686,
      0.9992502331733704,
      0.995610237121582,
      0.9907647967338562,
      0.9744569063186646,
      0.9438983201980591,
      0.8858416080474854,
      0.9038211107254028,
      0.9439310431480408,
      0.949351966381073,
      0.967042088508606,
      0.9945853352546692,
      0.999155580997467,
      0.9998495578765869,
      0.9999436736106873,
      0.999972403049469,
      0.9999749660491943,
      0.9999738335609436,
      0.9999706149101257,
      0.9999495148658752,
      0.9999110102653503,
      0.9998602271080017,
      0.9997716546058655,
      0.9997379779815674,
      0.9996985793113708,
      0.9997415542602539,
      0.9999340176582336,
      0.9999337792396545,
      0.9999619722366333,
      0.9999472498893738,
      0.9998823404312134,
      0.9998881220817566,
      0.9994710087776184,
      0.9997494220733643,
      0.9999080300331116,
      0.9999428987503052,
      0.9999681711196899,
      0.9999458193778992,
      0.9999645352363586,
      0.9999428391456604,
      0.9999265074729919,
      0.9999222159385681,
      0.9999396204948425,
      0.9999501705169678,
      0.9999399185180664,
      0.9999397397041321,
      0.9998981356620789,
      0.9999197721481323,
      0.9999611973762512,
      0.9999779462814331,
      0.9999744296073914,
      0.9999819397926331,
      0.9999688863754272,
      0.9999686479568481,
      0.9999373555183411,
      0.9998006224632263,
      0.9988788366317749,
      0.9877613186836243,
      0.9742221832275391,
      0.9172430038452148,
      0.8797926902770996,
      0.93045973777771,
      0.9644569158554077,
      0.994526207447052,
      0.9994093775749207,
      0.9998202919960022,
      0.9998978972434998,
      0.9999375343322754,
      0.9999300241470337,
      0.9999514818191528,
      0.9999111890792847,
      0.9999659061431885,
      0.9999784827232361,
      0.9999735355377197,
      0.9999722838401794,
      0.9999668002128601,
      0.999973475933075,
      0.9999186396598816
    ],
    [
      0.5769113898277283,
      0.6839587688446045,
      0.6804090142250061,
      0.7375054955482483,
      0.7420703768730164,
      0.6961455345153809,
      0.7174633741378784,
      0.7704920768737793,
      0.7247294187545776,
      0.6972854733467102,
      0.7509098052978516,
      0.7541507482528687,
      0.6899251341819763,
      0.691432535648346,
      0.7361177802085876,
      0.6795771718025208,
      0.6333639621734619,
      0.6418389081954956,
      0.5840872526168823,
      0.6232132911682129,
      0.6020562052726746,
      0.5796681046485901,
      0.6142744421958923,
      0.6355041265487671,
      0.6783922910690308,
      0.6624729633331299,
      0.6430233716964722,
      0.6640980243682861,
      0.6856990456581116,
      0.6506003737449646,
      0.6249643564224243,
      0.648703396320343,
      0.6039794683456421,
      0.5633707642555237,
      0.511905312538147,
      0.5400139689445496,
      0.635155200958252,
      0.6615272164344788,
      0.6883529424667358,
      0.68706214427948,
      0.687924861907959,
      0.7430399656295776,
      0.7335008978843689,
      0.7077822685241699,
      0.7359554767608643,
      0.7514961361885071,
      0.7178543210029602,
      0.7152382135391235,
      0.733023464679718,
      0.7225522994995117,
      0.6919355392456055,
      0.6996016502380371,
      0.6881188154220581,
      0.6537390947341919,
      0.9997630715370178,
      0.999929666519165,
      0.9999374747276306,
      0.9999750256538391,
      0.9999592304229736,
      0.9999369978904724,
      0.9997735023498535,
      0.9992449879646301,
      0.997877836227417,
      0.9729898571968079,
      0.960739016532898,
      0.9913075566291809,
      0.9851951599121094,
      0.9559134244918823,
      0.9274803400039673,
      0.9529274702072144,
      0.976848840713501,
      0.9975735545158386,
      0.9994891285896301,
      0.9999236464500427,
      0.999967634677887,
      0.999964714050293,
      0.9999592900276184,
      0.9999245405197144,
      0.9998824596405029,
      0.9997551441192627,
      0.9998024106025696,
      0.999850869178772,
      0.9998162388801575,
      0.9998477697372437,
      0.9999479055404663,
      0.9999340176582336,
      0.9999497532844543,
      0.9999366402626038,
      0.9999220967292786,
      0.9996605515480042,
      0.9976930618286133,
      0.9749084711074829,
      0.9154478311538696,
      0.8717031478881836,
      0.8801188468933105,
      0.8176182508468628,
      0.8311798572540283,
      0.8901447057723999,
      0.9111048579216003,
      0.9780212640762329,
      0.9952128529548645,
      0.9993582367897034,
      0.9998044371604919,
      0.9998732209205627,
      0.9999098181724548,
      0.9998137950897217,
      0.9997236728668213,
      0.9997977018356323,
      0.9999168515205383,
      0.9999579787254333,
      0.999920666217804,
      0.9995899796485901,
      0.9927636384963989,
      0.9704180359840393,
      0.9250352382659912,
      0.9004971981048584,
      0.9105986952781677,
      0.8525593280792236,
      0.8814325928688049,
      0.8158924579620361,
      0.8264175057411194,
      0.908999502658844,
      0.954517126083374,
      0.9878125190734863,
      0.9985970258712769,
      0.9997779726982117,
      0.9999455213546753,
      0.9999498724937439,
      0.9999280571937561,
      0.9997732043266296,
      0.9997708201408386,
      0.99980229139328,
      0.9998425245285034,
      0.9999046921730042,
      0.9998927116394043,
      0.9997525811195374,
      0.9986827969551086,
      0.9895433187484741,
      0.9849759936332703,
      0.9451298713684082,
      0.9704909920692444,
      0.941256046295166,
      0.9725932478904724,
      0.9972852468490601,
      0.9973709583282471,
      0.9995866417884827,
      0.9995343089103699,
      0.9997944831848145,
      0.9999486207962036,
      0.9999589323997498,
      0.9999474883079529,
      0.9999170899391174,
      0.9999576210975647,
      0.9999560117721558,
      0.9999740123748779,
      0.999946653842926,
      0.9999450445175171,
      0.9998714327812195,
      0.9998685717582703,
      0.999774694442749,
      0.9997669458389282,
      0.9998785257339478,
      0.9999374747276306,
      0.9999555349349976,
      0.999967634677887,
      0.9999759793281555,
      0.999973475933075,
      0.9999752044677734,
      0.9999203085899353,
      0.9998424649238586,
      0.9994287490844727,
      0.9966526031494141,
      0.9930070638656616,
      0.9793589115142822,
      0.9504197835922241,
      0.8934037685394287,
      0.9102078080177307,
      0.9491856694221497,
      0.9534028172492981,
      0.9711512327194214,
      0.9965076446533203,
      0.9994056224822998,
      0.9998764395713806,
      0.9999479055404663,
      0.9999730587005615,
      0.9999751448631287,
      0.9999740123748779,
      0.9999707341194153,
      0.9999495148658752,
      0.9999110102653503,
      0.9998596906661987,
      0.999770998954773,
      0.9997376799583435,
      0.9996992349624634,
      0.9997433423995972,
      0.9999347925186157,
      0.9999337792396545,
      0.9999625086784363,
      0.9999483227729797,
      0.9998927712440491,
      0.9999036192893982,
      0.999593198299408,
      0.9997981786727905,
      0.9999197721481323,
      0.9999461770057678,
      0.9999692440032959,
      0.9999463558197021,
      0.999964714050293,
      0.9999427199363708,
      0.9999265074729919,
      0.9999222755432129,
      0.9999396204948425,
      0.9999505281448364,
      0.9999402165412903,
      0.9999398589134216,
      0.9998988509178162,
      0.9999200701713562,
      0.9999615550041199,
      0.9999783039093018,
      0.9999746084213257,
      0.9999822378158569,
      0.9999693036079407,
      0.9999693036079407,
      0.9999416470527649,
      0.9998365640640259,
      0.9990437030792236,
      0.9898210763931274,
      0.9779367446899414,
      0.9241361618041992,
      0.8884986639022827,
      0.9337536096572876,
      0.9682672023773193,
      0.995210587978363,
      0.9994968771934509,
      0.9998403191566467,
      0.9999085068702698,
      0.9999384880065918,
      0.9999299049377441,
      0.999951958656311,
      0.9999115467071533,
      0.9999661445617676,
      0.9999787211418152,
      0.9999741315841675,
      0.9999727010726929,
      0.9999673962593079,
      0.9999738931655884,
      0.9999197721481323
    ],
    [
      0.6107873320579529,
      0.7097275257110596,
      0.696553111076355,
      0.7557876110076904,
      0.7565858960151672,
      0.7116040587425232,
      0.731860876083374,
      0.7810624241828918,
      0.736794114112854,
      0.7099408507347107,
      0.7623012065887451,
      0.7634869813919067,
      0.700998067855835,
      0.7037303447723389,
      0.7494330406188965,
      0.6971386671066284,
      0.6532843708992004,
      0.6728794574737549,
      0.6291342973709106,
      0.6606893539428711,
      0.6344490051269531,
      0.6053203344345093,
      0.6446565985679626,
      0.6585251688957214,
      0.701172947883606,
      0.6807331442832947,
      0.6628676056861877,
      0.679466962814331,
      0.7024052143096924,
      0.6683724522590637,
      0.6447130441665649,
      0.6662095189094543,
      0.6058605313301086,
      0.5916411876678467,
      0.5428816676139832,
      0.5663824677467346,
      0.6526470184326172,
      0.6772143840789795,
      0.7060798406600952,
      0.7029930353164673,
      0.7021452784538269,
      0.7562243342399597,
      0.7494300007820129,
      0.7238112688064575,
      0.7490529417991638,
      0.7645362615585327,
      0.7308908700942993,
      0.7301161885261536,
      0.7467166781425476,
      0.7352750897407532,
      0.7053958773612976,
      0.714434027671814,
      0.7014575004577637,
      0.6670067310333252,
      0.9997643232345581,
      0.9999303817749023,
      0.9999385476112366,
      0.9999759793281555,
      0.9999608993530273,
      0.9999427199363708,
      0.9998092651367188,
      0.999334990978241,
      0.9980557560920715,
      0.9743413329124451,
      0.9625061750411987,
      0.9914217591285706,
      0.9856293201446533,
      0.9578580856323242,
      0.9309999942779541,
      0.9528262615203857,
      0.9754806160926819,
      0.9976754188537598,
      0.9995437264442444,
      0.9999300241470337,
      0.9999695420265198,
      0.9999656081199646,
      0.9999596476554871,
      0.9999252557754517,
      0.9998825788497925,
      0.9997550249099731,
      0.9998018145561218,
      0.9998504519462585,
      0.9998168349266052,
      0.9998486042022705,
      0.9999481439590454,
      0.999934196472168,
      0.9999501705169678,
      0.9999392628669739,
      0.9999299049377441,
      0.9997198581695557,
      0.9980759024620056,
      0.9777566194534302,
      0.9172985553741455,
      0.87864089012146,
      0.8865947723388672,
      0.8264874219894409,
      0.839719295501709,
      0.8978497982025146,
      0.9186578989028931,
      0.9812061786651611,
      0.9959787726402283,
      0.9994615316390991,
      0.9998274445533752,
      0.9998801350593567,
      0.9999120235443115,
      0.999816358089447,
      0.9997247457504272,
      0.9997984766960144,
      0.9999184608459473,
      0.9999596476554871,
      0.9999266862869263,
      0.9996419548988342,
      0.9930121898651123,
      0.971636176109314,
      0.9279462099075317,
      0.9050760269165039,
      0.9145453572273254,
      0.8590041399002075,
      0.8863683938980103,
      0.8235758543014526,
      0.8321018218994141,
      0.913644552230835,
      0.9574812054634094,
      0.9893468022346497,
      0.9987960457801819,
      0.9998072981834412,
      0.9999490976333618,
      0.9999524354934692,
      0.9999294877052307,
      0.9997766613960266,
      0.999779462814331,
      0.999803364276886,
      0.9998519420623779,
      0.9999076128005981,
      0.9998974204063416,
      0.9997783303260803,
      0.9988409280776978,
      0.9904154539108276,
      0.9861241579055786,
      0.9462292790412903,
      0.9720277786254883,
      0.9436252117156982,
      0.9747270345687866,
      0.9977777004241943,
      0.9979467391967773,
      0.9996646046638489,
      0.9995940327644348,
      0.9998218417167664,
      0.9999520778656006,
      0.9999621510505676,
      0.9999493956565857,
      0.9999188184738159,
      0.9999584555625916,
      0.9999567270278931,
      0.9999741315841675,
      0.9999468922615051,
      0.9999452233314514,
      0.999870777130127,
      0.9998676776885986,
      0.9997745156288147,
      0.9997665286064148,
      0.9998782277107239,
      0.9999372959136963,
      0.9999555945396423,
      0.9999678730964661,
      0.9999760985374451,
      0.999974250793457,
      0.999976634979248,
      0.99992835521698,
      0.9998723268508911,
      0.999554455280304,
      0.9974373579025269,
      0.9953944087028503,
      0.9839585423469543,
      0.9555292725563049,
      0.9012389183044434,
      0.9158145189285278,
      0.9536819458007812,
      0.9568471908569336,
      0.9712320566177368,
      0.9973412156105042,
      0.999511182308197,
      0.9998920559883118,
      0.9999512434005737,
      0.9999740123748779,
      0.9999755620956421,
      0.9999747276306152,
      0.9999711513519287,
      0.9999499917030334,
      0.9999110698699951,
      0.9998588562011719,
      0.9997702240943909,
      0.9997373223304749,
      0.9996982216835022,
      0.9997428059577942,
      0.9999351501464844,
      0.9999341368675232,
      0.9999634623527527,
      0.9999497532844543,
      0.9999004006385803,
      0.9999122619628906,
      0.9996569752693176,
      0.9998213648796082,
      0.9999266266822815,
      0.9999480843544006,
      0.9999698400497437,
      0.9999467730522156,
      0.9999648928642273,
      0.99994295835495,
      0.9999265670776367,
      0.9999225735664368,
      0.9999399185180664,
      0.9999505877494812,
      0.9999405145645142,
      0.9999402761459351,
      0.9998999238014221,
      0.9999209046363831,
      0.9999621510505676,
      0.9999780058860779,
      0.9999750256538391,
      0.9999826550483704,
      0.999970018863678,
      0.9999702572822571,
      0.9999451637268066,
      0.9998599290847778,
      0.9991912245750427,
      0.9915650486946106,
      0.9808060526847839,
      0.9295675158500671,
      0.8936428427696228,
      0.9365776777267456,
      0.9711990356445312,
      0.9958640933036804,
      0.9995520710945129,
      0.9998552799224854,
      0.9999165534973145,
      0.9999396204948425,
      0.9999307990074158,
      0.9999524354934692,
      0.9999123811721802,
      0.999966561794281,
      0.9999790787696838,
      0.9999746680259705,
      0.9999731183052063,
      0.9999679923057556,
      0.999974250793457,
      0.9999208450317383
    ],
    [
      0.6375296711921692,
      0.7288331389427185,
      0.7142994999885559,
      0.7747397422790527,
      0.7691724300384521,
      0.7256201505661011,
      0.7502367496490479,
      0.7923524379730225,
      0.7497668266296387,
      0.7250353693962097,
      0.7747238874435425,
      0.7736612558364868,
      0.7145969867706299,
      0.7159845232963562,
      0.761999249458313,
      0.7153034210205078,
      0.6736673712730408,
      0.6993063688278198,
      0.670257568359375,
      0.6860339641571045,
      0.6592825651168823,
      0.62310791015625,
      0.6734243631362915,
      0.6785733699798584,
      0.7178914546966553,
      0.6934804320335388,
      0.6811482906341553,
      0.6940488815307617,
      0.7188032269477844,
      0.6817439794540405,
      0.6669381856918335,
      0.6886164546012878,
      0.6364343762397766,
      0.6154791712760925,
      0.5864430069923401,
      0.6141418814659119,
      0.6757058501243591,
      0.6993865966796875,
      0.7232928276062012,
      0.7220118641853333,
      0.7216004133224487,
      0.7693861722946167,
      0.7642644643783569,
      0.737949788570404,
      0.762355387210846,
      0.7767571806907654,
      0.744732677936554,
      0.746227502822876,
      0.7621058821678162,
      0.7497216463088989,
      0.7210546731948853,
      0.7303601503372192,
      0.7180289030075073,
      0.6818883419036865,
      0.9997649192810059,
      0.999930739402771,
      0.9999390244483948,
      0.9999765157699585,
      0.9999619722366333,
      0.9999470710754395,
      0.9998190999031067,
      0.999398410320282,
      0.9981890916824341,
      0.9755280613899231,
      0.9641447067260742,
      0.9911473393440247,
      0.9858485460281372,
      0.9596580266952515,
      0.9344137907028198,
      0.954564094543457,
      0.9761913418769836,
      0.9977160692214966,
      0.9995816349983215,
      0.9999346137046814,
      0.9999709129333496,
      0.999966025352478,
      0.9999598264694214,
      0.9999257922172546,
      0.9998821020126343,
      0.9997542500495911,
      0.9998002648353577,
      0.9998494386672974,
      0.9998160600662231,
      0.9998482465744019,
      0.9999483227729797,
      0.9999343156814575,
      0.9999504089355469,
      0.9999409914016724,
      0.9999352097511292,
      0.9997592568397522,
      0.998303234577179,
      0.9795988202095032,
      0.9200779795646667,
      0.8840000629425049,
      0.8911547660827637,
      0.8332048654556274,
      0.8458434343338013,
      0.9031520485877991,
      0.923240065574646,
      0.9832442998886108,
      0.9964348077774048,
      0.9995301365852356,
      0.999843180179596,
      0.9998857378959656,
      0.9999142289161682,
      0.9998185634613037,
      0.9997265934944153,
      0.9998000860214233,
      0.999919593334198,
      0.9999608397483826,
      0.9999313950538635,
      0.9996784925460815,
      0.9932303428649902,
      0.9724774360656738,
      0.9311342239379883,
      0.9091184735298157,
      0.9183947443962097,
      0.8647234439849854,
      0.8909130096435547,
      0.8315157890319824,
      0.8373879194259644,
      0.9151215553283691,
      0.9593833088874817,
      0.9903059005737305,
      0.9989237785339355,
      0.9998278021812439,
      0.9999514222145081,
      0.9999538660049438,
      0.9999303221702576,
      0.9997714757919312,
      0.9997844696044922,
      0.9998043775558472,
      0.9998562335968018,
      0.9999088644981384,
      0.9999002814292908,
      0.999794602394104,
      0.9989632964134216,
      0.9896480441093445,
      0.9864234328269958,
      0.9465224742889404,
      0.9729883074760437,
      0.9455471038818359,
      0.974429726600647,
      0.9980834126472473,
      0.9983206987380981,
      0.9997168779373169,
      0.9996534585952759,
      0.9998433589935303,
      0.9999547600746155,
      0.9999647736549377,
      0.9999514818191528,
      0.9999197721481323,
      0.9999591708183289,
      0.9999573826789856,
      0.999974250793457,
      0.9999468326568604,
      0.9999451041221619,
      0.9998698234558105,
      0.9998669028282166,
      0.9997730851173401,
      0.9997659921646118,
      0.9998776316642761,
      0.9999369978904724,
      0.9999553561210632,
      0.9999677538871765,
      0.9999762773513794,
      0.9999746680259705,
      0.9999776482582092,
      0.9999346733093262,
      0.9998950958251953,
      0.9996477365493774,
      0.9980500340461731,
      0.9970257878303528,
      0.9879489541053772,
      0.9602742195129395,
      0.908561110496521,
      0.9215735793113708,
      0.9578397870063782,
      0.960146427154541,
      0.9736922979354858,
      0.9981812834739685,
      0.9996140003204346,
      0.9999061226844788,
      0.9999537467956543,
      0.9999746680259705,
      0.9999760389328003,
      0.9999750852584839,
      0.9999714493751526,
      0.9999500513076782,
      0.999911367893219,
      0.9998584985733032,
      0.9997695088386536,
      0.9997360110282898,
      0.9996962547302246,
      0.9997420907020569,
      0.9999353289604187,
      0.9999338388442993,
      0.9999639987945557,
      0.999950647354126,
      0.9999071359634399,
      0.9999215602874756,
      0.9997206926345825,
      0.9998433589935303,
      0.9999328851699829,
      0.9999498724937439,
      0.9999704360961914,
      0.999947190284729,
      0.9999650716781616,
      0.9999430179595947,
      0.9999265074729919,
      0.9999226331710815,
      0.9999399185180664,
      0.9999507069587708,
      0.9999409914016724,
      0.9999403357505798,
      0.9999005198478699,
      0.9999212622642517,
      0.9999624490737915,
      0.9999783635139465,
      0.9999753832817078,
      0.9999828934669495,
      0.9999704360961914,
      0.9999708533287048,
      0.9999460577964783,
      0.9998781681060791,
      0.9993187785148621,
      0.9926421642303467,
      0.9831369519233704,
      0.93437260389328,
      0.8986491560935974,
      0.9402536749839783,
      0.9734839200973511,
      0.9963250160217285,
      0.9996005296707153,
      0.9998663067817688,
      0.9999227523803711,
      0.999940037727356,
      0.9999309778213501,
      0.9999527335166931,
      0.9999129772186279,
      0.9999668598175049,
      0.9999793171882629,
      0.9999752640724182,
      0.9999733567237854,
      0.9999685883522034,
      0.9999744296073914,
      0.9999215006828308
    ],
    [
      0.667418360710144,
      0.7447337508201599,
      0.7304248809814453,
      0.7898869514465332,
      0.7809232473373413,
      0.7372193932533264,
      0.7633916139602661,
      0.8022352457046509,
      0.7616966366767883,
      0.739241898059845,
      0.7856212854385376,
      0.783850371837616,
      0.7287675738334656,
      0.7300609350204468,
      0.7740176916122437,
      0.7280675172805786,
      0.6974759101867676,
      0.7210670113563538,
      0.6932744979858398,
      0.7124197483062744,
      0.6924780607223511,
      0.6697936058044434,
      0.708808183670044,
      0.7096818089485168,
      0.743233859539032,
      0.7170463800430298,
      0.7051242589950562,
      0.716994047164917,
      0.7446597218513489,
      0.7042086720466614,
      0.6925325393676758,
      0.7203850746154785,
      0.6859187483787537,
      0.6616145372390747,
      0.6452218890190125,
      0.6630512475967407,
      0.7060290575027466,
      0.7264760136604309,
      0.7432841658592224,
      0.7411438226699829,
      0.7394047975540161,
      0.784262478351593,
      0.7811072468757629,
      0.7533021569252014,
      0.7764551639556885,
      0.7896788120269775,
      0.7596655488014221,
      0.7612054944038391,
      0.7776358723640442,
      0.76568603515625,
      0.7373032569885254,
      0.7447409629821777,
      0.7339644432067871,
      0.6971749067306519,
      0.9997664093971252,
      0.9999315142631531,
      0.9999403357505798,
      0.9999775886535645,
      0.9999646544456482,
      0.9999536871910095,
      0.9998480081558228,
      0.9994907975196838,
      0.998383641242981,
      0.9770553708076477,
      0.964826762676239,
      0.9914555549621582,
      0.9863450527191162,
      0.9617408514022827,
      0.9382812976837158,
      0.9569876194000244,
      0.9770815372467041,
      0.997839093208313,
      0.9996275901794434,
      0.9999416470527649,
      0.9999732375144958,
      0.9999671578407288,
      0.99996018409729,
      0.9999265670776367,
      0.9998819231987,
      0.9997528791427612,
      0.9997989535331726,
      0.9998493194580078,
      0.9998162388801575,
      0.9998486042022705,
      0.9999485611915588,
      0.9999343752861023,
      0.9999508857727051,
      0.9999439716339111,
      0.9999427199363708,
      0.9998046159744263,
      0.9986101984977722,
      0.9816905856132507,
      0.9244862794876099,
      0.8910846710205078,
      0.897216796875,
      0.8409368991851807,
      0.8530756235122681,
      0.9088665843009949,
      0.928153395652771,
      0.9854496717453003,
      0.9969600439071655,
      0.9996101260185242,
      0.9998632669448853,
      0.9998927712440491,
      0.9999169707298279,
      0.9998210072517395,
      0.9997273087501526,
      0.999800443649292,
      0.999921441078186,
      0.9999628067016602,
      0.9999375343322754,
      0.9997188448905945,
      0.9935465455055237,
      0.9737160801887512,
      0.9354981780052185,
      0.9144660234451294,
      0.9242286086082458,
      0.8726717233657837,
      0.8971802592277527,
      0.841066837310791,
      0.8451350331306458,
      0.917020320892334,
      0.9619596004486084,
      0.9917235970497131,
      0.999093770980835,
      0.9998563528060913,
      0.9999553561210632,
      0.9999566674232483,
      0.9999315142631531,
      0.9997740387916565,
      0.9997909665107727,
      0.9998069405555725,
      0.9998634457588196,
      0.999908983707428,
      0.9999061226844788,
      0.9998217821121216,
      0.9991093873977661,
      0.990009605884552,
      0.9876007437705994,
      0.9487319588661194,
      0.9748942852020264,
      0.9483350515365601,
      0.9756176471710205,
      0.9984011054039001,
      0.998619556427002,
      0.9997738599777222,
      0.9997214078903198,
      0.9998621940612793,
      0.9999572038650513,
      0.9999673962593079,
      0.9999527335166931,
      0.9999206066131592,
      0.9999597668647766,
      0.9999576210975647,
      0.9999741911888123,
      0.9999467134475708,
      0.9999450445175171,
      0.9998688101768494,
      0.9998655915260315,
      0.9997720718383789,
      0.9997650384902954,
      0.9998770356178284,
      0.999936580657959,
      0.9999551177024841,
      0.9999678730964661,
      0.9999762773513794,
      0.9999750852584839,
      0.9999785423278809,
      0.9999405145645142,
      0.9999139904975891,
      0.9997208118438721,
      0.9986079335212708,
      0.9980957508087158,
      0.9909079074859619,
      0.9644807577133179,
      0.915771484375,
      0.9274641275405884,
      0.9622942805290222,
      0.9654827117919922,
      0.9782148599624634,
      0.9987592101097107,
      0.9996904730796814,
      0.9999194145202637,
      0.999956488609314,
      0.9999752640724182,
      0.9999763369560242,
      0.9999754428863525,
      0.9999715685844421,
      0.9999499917030334,
      0.9999108910560608,
      0.9998568296432495,
      0.9997674822807312,
      0.9997342228889465,
      0.9996945858001709,
      0.9997421503067017,
      0.9999355673789978,
      0.9999339580535889,
      0.9999644756317139,
      0.9999516606330872,
      0.9999133944511414,
      0.9999291896820068,
      0.999765157699585,
      0.9998632669448853,
      0.9999390840530396,
      0.9999513626098633,
      0.9999711513519287,
      0.9999474287033081,
      0.999965250492096,
      0.9999428987503052,
      0.9999263882637024,
      0.9999224543571472,
      0.9999398589134216,
      0.9999507665634155,
      0.9999409914016724,
      0.9999402761459351,
      0.9999005198478699,
      0.9999217987060547,
      0.9999627470970154,
      0.9999783635139465,
      0.9999758005142212,
      0.9999831914901733,
      0.9999706149101257,
      0.9999715089797974,
      0.999949038028717,
      0.9998965859413147,
      0.9994504451751709,
      0.9937740564346313,
      0.9857242703437805,
      0.9396991729736328,
      0.9056735634803772,
      0.9461665153503418,
      0.9762269258499146,
      0.9968134164810181,
      0.9996644854545593,
      0.9998809695243835,
      0.9999301433563232,
      0.9999409914016724,
      0.9999316334724426,
      0.9999528527259827,
      0.9999129772186279,
      0.9999669790267944,
      0.9999796748161316,
      0.9999757409095764,
      0.9999739527702332,
      0.9999693036079407,
      0.9999747276306152,
      0.9999216794967651
    ],
    [
      0.6838826537132263,
      0.7580077648162842,
      0.7445679903030396,
      0.8025065064430237,
      0.7909246683120728,
      0.7495276927947998,
      0.7750817537307739,
      0.810678243637085,
      0.7714762091636658,
      0.7512146234512329,
      0.7942225337028503,
      0.791882336139679,
      0.7408180832862854,
      0.7414729595184326,
      0.7841572165489197,
      0.7432578802108765,
      0.7135334014892578,
      0.7403766512870789,
      0.7319894433021545,
      0.7372627854347229,
      0.718285083770752,
      0.6871942281723022,
      0.7314928770065308,
      0.7294468879699707,
      0.7579638957977295,
      0.7323818206787109,
      0.7237128615379333,
      0.7355243563652039,
      0.7614417672157288,
      0.7226732969284058,
      0.7109135985374451,
      0.7413870096206665,
      0.7165393829345703,
      0.6914819478988647,
      0.6811343431472778,
      0.6860960721969604,
      0.7257277369499207,
      0.7431773543357849,
      0.757526159286499,
      0.755685567855835,
      0.7537256479263306,
      0.7972296476364136,
      0.7930154800415039,
      0.7648105621337891,
      0.7879832983016968,
      0.8019248843193054,
      0.7711593508720398,
      0.7725054621696472,
      0.7906724214553833,
      0.7795825004577637,
      0.7489287853240967,
      0.7554000616073608,
      0.7475630044937134,
      0.7093295454978943,
      0.9997678399085999,
      0.9999319314956665,
      0.999940812587738,
      0.9999783635139465,
      0.9999666213989258,
      0.9999590516090393,
      0.9998825192451477,
      0.9996030330657959,
      0.9986262321472168,
      0.9791280627250671,
      0.9672155976295471,
      0.9921858906745911,
      0.9868390560150146,
      0.9638946056365967,
      0.9419431686401367,
      0.9599769115447998,
      0.9788510203361511,
      0.9981094002723694,
      0.9996956586837769,
      0.9999480843544006,
      0.9999750256538391,
      0.9999675750732422,
      0.9999605417251587,
      0.9999271631240845,
      0.9998819828033447,
      0.9997532367706299,
      0.9997984170913696,
      0.9998489022254944,
      0.9998160600662231,
      0.9998485445976257,
      0.9999487400054932,
      0.9999345541000366,
      0.9999511241912842,
      0.9999456405639648,
      0.999947726726532,
      0.9998342990875244,
      0.9987844824790955,
      0.983099102973938,
      0.9280208349227905,
      0.8975793123245239,
      0.9030189514160156,
      0.8486999273300171,
      0.8607151508331299,
      0.9152390956878662,
      0.9329556226730347,
      0.9867870211601257,
      0.9973506927490234,
      0.9996649622917175,
      0.9998780488967896,
      0.9998981356620789,
      0.9999189972877502,
      0.9998229742050171,
      0.9997289180755615,
      0.9998013973236084,
      0.999922513961792,
      0.9999639987945557,
      0.9999427199363708,
      0.9997695088386536,
      0.9941107034683228,
      0.9755094647407532,
      0.9396703243255615,
      0.9197133779525757,
      0.9297455549240112,
      0.8802607655525208,
      0.9033171534538269,
      0.8497653603553772,
      0.8523700833320618,
      0.9203232526779175,
      0.9639261960983276,
      0.9922357797622681,
      0.9992380142211914,
      0.9998748898506165,
      0.9999579191207886,
      0.9999582767486572,
      0.9999319911003113,
      0.9997762441635132,
      0.9997956156730652,
      0.9998092651367188,
      0.9998689889907837,
      0.9999109506607056,
      0.9999101758003235,
      0.999840259552002,
      0.9992117285728455,
      0.9902434945106506,
      0.9885672926902771,
      0.9514107704162598,
      0.9771824479103088,
      0.9524036645889282,
      0.9771080017089844,
      0.9986882209777832,
      0.998928964138031,
      0.9998219013214111,
      0.9997792840003967,
      0.9998798370361328,
      0.9999594688415527,
      0.9999691843986511,
      0.9999538064002991,
      0.9999212026596069,
      0.9999603033065796,
      0.9999581575393677,
      0.9999743103981018,
      0.9999467134475708,
      0.9999449849128723,
      0.9998684525489807,
      0.9998649954795837,
      0.999770998954773,
      0.9997652173042297,
      0.999876856803894,
      0.9999366998672485,
      0.999954879283905,
      0.9999679327011108,
      0.9999764561653137,
      0.9999755620956421,
      0.9999794960021973,
      0.999945878982544,
      0.9999294281005859,
      0.999778151512146,
      0.9990392923355103,
      0.998724102973938,
      0.9924843311309814,
      0.968144416809082,
      0.9233105182647705,
      0.9335337281227112,
      0.9667083621025085,
      0.9709044694900513,
      0.9810439348220825,
      0.9991443157196045,
      0.9997496008872986,
      0.999930739402771,
      0.9999589323997498,
      0.999975860118866,
      0.9999765157699585,
      0.9999758005142212,
      0.999971866607666,
      0.9999501705169678,
      0.999911367893219,
      0.9998565316200256,
      0.9997670650482178,
      0.9997328519821167,
      0.999692440032959,
      0.9997409582138062,
      0.9999356865882874,
      0.9999338388442993,
      0.9999650120735168,
      0.9999526739120483,
      0.9999197721481323,
      0.9999361038208008,
      0.9998015761375427,
      0.9998818635940552,
      0.999944806098938,
      0.9999535083770752,
      0.9999720454216003,
      0.9999480247497559,
      0.999965488910675,
      0.9999431371688843,
      0.9999263286590576,
      0.9999228119850159,
      0.9999402761459351,
      0.9999510645866394,
      0.9999414682388306,
      0.9999403953552246,
      0.9999012351036072,
      0.9999220371246338,
      0.9999628663063049,
      0.9999786615371704,
      0.9999760389328003,
      0.9999833703041077,
      0.9999708533287048,
      0.9999719262123108,
      0.9999514818191528,
      0.999912679195404,
      0.9995614290237427,
      0.9947807788848877,
      0.987525999546051,
      0.9448404908180237,
      0.9129500389099121,
      0.9490675926208496,
      0.978190541267395,
      0.9971953630447388,
      0.9997169971466064,
      0.9998939037322998,
      0.9999367594718933,
      0.9999417662620544,
      0.9999315738677979,
      0.999953031539917,
      0.9999133348464966,
      0.9999672770500183,
      0.9999797940254211,
      0.9999761581420898,
      0.999974250793457,
      0.9999696016311646,
      0.9999750256538391,
      0.9999220371246338
    ],
    [
      0.6970078945159912,
      0.771239697933197,
      0.7566839456558228,
      0.8133748769760132,
      0.7989099025726318,
      0.7605615854263306,
      0.7863806486129761,
      0.8182592988014221,
      0.7794976234436035,
      0.7615487575531006,
      0.8013140559196472,
      0.7983102798461914,
      0.7494218945503235,
      0.7507920265197754,
      0.7917423248291016,
      0.7551036477088928,
      0.7232743501663208,
      0.7528865337371826,
      0.7563785314559937,
      0.750176727771759,
      0.7295342087745667,
      0.6919302344322205,
      0.7434539794921875,
      0.740574061870575,
      0.763838529586792,
      0.7421088218688965,
      0.7360599040985107,
      0.7482279539108276,
      0.7720112800598145,
      0.7364410161972046,
      0.7263082265853882,
      0.7586140036582947,
      0.7419376373291016,
      0.7188597321510315,
      0.7108266353607178,
      0.7063730955123901,
      0.7452152967453003,
      0.7560310363769531,
      0.7705693244934082,
      0.768206775188446,
      0.7672010660171509,
      0.8084696531295776,
      0.8030974864959717,
      0.7751320004463196,
      0.7979424595832825,
      0.8123486638069153,
      0.7805740833282471,
      0.7815658450126648,
      0.8005298972129822,
      0.7898839712142944,
      0.7579829096794128,
      0.7637971043586731,
      0.757880687713623,
      0.7178012132644653,
      0.9997687339782715,
      0.999932050704956,
      0.9999415278434753,
      0.9999791383743286,
      0.999968945980072,
      0.9999639987945557,
      0.9999045729637146,
      0.9996870756149292,
      0.9988194704055786,
      0.9808220863342285,
      0.9692538976669312,
      0.9927444458007812,
      0.9873483777046204,
      0.9655771255493164,
      0.9448995590209961,
      0.9623779058456421,
      0.9803557991981506,
      0.9983181357383728,
      0.9997442960739136,
      0.9999534487724304,
      0.9999768733978271,
      0.9999682307243347,
      0.9999608397483826,
      0.9999277591705322,
      0.9998813271522522,
      0.9997525811195374,
      0.9997981190681458,
      0.9998492002487183,
      0.9998169541358948,
      0.9998490214347839,
      0.9999492168426514,
      0.9999348521232605,
      0.9999516010284424,
      0.999947190284729,
      0.9999514818191528,
      0.9998541474342346,
      0.998894989490509,
      0.9837570786476135,
      0.9303112030029297,
      0.9024820923805237,
      0.907050371170044,
      0.8543719053268433,
      0.8666732907295227,
      0.9194641709327698,
      0.9355349540710449,
      0.9874831438064575,
      0.9975755214691162,
      0.9997029900550842,
      0.9998885989189148,
      0.9999021887779236,
      0.9999205470085144,
      0.9998247027397156,
      0.9997302293777466,
      0.9998019337654114,
      0.9999234676361084,
      0.9999649524688721,
      0.9999465942382812,
      0.9997948408126831,
      0.9945201873779297,
      0.9767941236495972,
      0.9425643086433411,
      0.9233957529067993,
      0.9335941076278687,
      0.8863925337791443,
      0.9082785844802856,
      0.857418417930603,
      0.8592691421508789,
      0.9237390160560608,
      0.9654916524887085,
      0.9928432703018188,
      0.9993630647659302,
      0.9998887777328491,
      0.9999598264694214,
      0.9999595284461975,
      0.999932587146759,
      0.9997772574424744,
      0.9997988343238831,
      0.9998102188110352,
      0.9998729825019836,
      0.9999125599861145,
      0.9999134540557861,
      0.9998550415039062,
      0.9993078708648682,
      0.9908623099327087,
      0.9899014234542847,
      0.9548854827880859,
      0.9793750643730164,
      0.956741452217102,
      0.9792233109474182,
      0.9990196228027344,
      0.9991369843482971,
      0.9998579621315002,
      0.9998180270195007,
      0.9998893141746521,
      0.9999603033065796,
      0.9999707937240601,
      0.9999546408653259,
      0.999921977519989,
      0.9999605417251587,
      0.999958336353302,
      0.9999743700027466,
      0.9999468326568604,
      0.9999451041221619,
      0.9998679757118225,
      0.9998639822006226,
      0.9997705221176147,
      0.9997652173042297,
      0.999876856803894,
      0.9999367594718933,
      0.9999548196792603,
      0.9999678730964661,
      0.9999762773513794,
      0.9999758005142212,
      0.9999801516532898,
      0.9999496936798096,
      0.9999392628669739,
      0.9998156428337097,
      0.9992790818214417,
      0.9990381002426147,
      0.9939332604408264,
      0.9713240265846252,
      0.9298362731933594,
      0.9387955069541931,
      0.9706550240516663,
      0.9747859239578247,
      0.9842026233673096,
      0.99936443567276,
      0.9997930526733398,
      0.9999390840530396,
      0.9999608397483826,
      0.9999762773513794,
      0.9999767541885376,
      0.9999759793281555,
      0.9999719858169556,
      0.9999502301216125,
      0.9999110698699951,
      0.9998558163642883,
      0.9997662305831909,
      0.9997320771217346,
      0.9996920228004456,
      0.9997417330741882,
      0.9999358654022217,
      0.9999341368675232,
      0.999965250492096,
      0.9999532103538513,
      0.999923586845398,
      0.999940812587738,
      0.9998259544372559,
      0.9998939037322998,
      0.9999487400054932,
      0.9999549388885498,
      0.999972403049469,
      0.999948263168335,
      0.9999656081199646,
      0.9999430775642395,
      0.9999262094497681,
      0.9999226927757263,
      0.9999399185180664,
      0.9999508857727051,
      0.9999415278434753,
      0.9999403953552246,
      0.9999014735221863,
      0.9999221563339233,
      0.9999632239341736,
      0.9999790191650391,
      0.9999762177467346,
      0.9999834895133972,
      0.9999708533287048,
      0.9999731779098511,
      0.9999536275863647,
      0.9999275207519531,
      0.9996551275253296,
      0.9957247376441956,
      0.9892419576644897,
      0.9499616026878357,
      0.9201749563217163,
      0.9531571865081787,
      0.98041832447052,
      0.9976103901863098,
      0.9997647404670715,
      0.9999057650566101,
      0.9999426007270813,
      0.9999422430992126,
      0.999931812286377,
      0.9999529123306274,
      0.999913215637207,
      0.9999673962593079,
      0.999980092048645,
      0.999976634979248,
      0.9999745488166809,
      0.999970018863678,
      0.9999752044677734,
      0.9999220967292786
    ],
    [
      0.7102357149124146,
      0.7845479249954224,
      0.7698376178741455,
      0.8244289755821228,
      0.8073985576629639,
      0.7716056108474731,
      0.7985129952430725,
      0.8262573480606079,
      0.7886095643043518,
      0.7722534537315369,
      0.8090188503265381,
      0.8056624531745911,
      0.758100152015686,
      0.76119065284729,
      0.8008528351783752,
      0.7678453922271729,
      0.7385447025299072,
      0.76870197057724,
      0.780599057674408,
      0.7683549523353577,
      0.7453705072402954,
      0.7029916048049927,
      0.7593430280685425,
      0.7568953037261963,
      0.7712783813476562,
      0.7531996369361877,
      0.7475712299346924,
      0.7620567679405212,
      0.7822710275650024,
      0.7477522492408752,
      0.739356279373169,
      0.7741636037826538,
      0.7612226009368896,
      0.7377906441688538,
      0.7321580052375793,
      0.7231523990631104,
      0.762494683265686,
      0.76805579662323,
      0.7823807001113892,
      0.7788073420524597,
      0.7797152996063232,
      0.8181566596031189,
      0.8123183250427246,
      0.7832175493240356,
      0.8068801760673523,
      0.8208783864974976,
      0.788715124130249,
      0.7894723415374756,
      0.8079379796981812,
      0.7979639172554016,
      0.7655880451202393,
      0.7714845538139343,
      0.7665469646453857,
      0.7248809337615967,
      0.9997705817222595,
      0.9999327659606934,
      0.9999422430992126,
      0.9999797344207764,
      0.9999708533287048,
      0.9999680519104004,
      0.9999194741249084,
      0.9997497200965881,
      0.9989784359931946,
      0.9823641777038574,
      0.9710568189620972,
      0.9933677315711975,
      0.9881343841552734,
      0.9669458866119385,
      0.9471041560173035,
      0.9640061855316162,
      0.9817380905151367,
      0.9985376000404358,
      0.9997861385345459,
      0.9999580383300781,
      0.9999783635139465,
      0.9999691247940063,
      0.999961256980896,
      0.9999282956123352,
      0.9998809099197388,
      0.9997525215148926,
      0.9997975826263428,
      0.999849259853363,
      0.9998174905776978,
      0.9998494982719421,
      0.9999494552612305,
      0.9999351501464844,
      0.9999520182609558,
      0.9999487400054932,
      0.999955415725708,
      0.999871551990509,
      0.9989547729492188,
      0.9846083521842957,
      0.9329633116722107,
      0.9071834087371826,
      0.9115293025970459,
      0.8603422045707703,
      0.8732408881187439,
      0.9239780902862549,
      0.9381072521209717,
      0.9884050488471985,
      0.9978750944137573,
      0.9997411370277405,
      0.9998995661735535,
      0.9999067187309265,
      0.9999224543571472,
      0.9998258948326111,
      0.9997310638427734,
      0.99980229139328,
      0.9999244213104248,
      0.9999663233757019,
      0.9999504685401917,
      0.9998235106468201,
      0.9948839545249939,
      0.9780771136283875,
      0.9455631971359253,
      0.9270027875900269,
      0.9374556541442871,
      0.8919209241867065,
      0.912898063659668,
      0.8643268346786499,
      0.8656982183456421,
      0.9269341826438904,
      0.9668713808059692,
      0.9934892058372498,
      0.9994691610336304,
      0.999901533126831,
      0.9999619126319885,
      0.9999608397483826,
      0.9999333024024963,
      0.9997783303260803,
      0.9998023509979248,
      0.9998117089271545,
      0.9998777508735657,
      0.9999160766601562,
      0.9999173283576965,
      0.999868631362915,
      0.9993813037872314,
      0.9911451935768127,
      0.9904041290283203,
      0.955844521522522,
      0.9810921549797058,
      0.9599761962890625,
      0.9806050062179565,
      0.9992231726646423,
      0.9993265867233276,
      0.9998832941055298,
      0.9998476505279541,
      0.999900758266449,
      0.9999634623527527,
      0.999972403049469,
      0.9999555349349976,
      0.9999223947525024,
      0.9999608397483826,
      0.9999585747718811,
      0.9999744892120361,
      0.9999467134475708,
      0.9999449849128723,
      0.9998674392700195,
      0.9998633861541748,
      0.9997692108154297,
      0.9997649788856506,
      0.9998764991760254,
      0.9999366998672485,
      0.9999549388885498,
      0.9999679327011108,
      0.9999764561653137,
      0.9999760389328003,
      0.9999808669090271,
      0.9999536275863647,
      0.9999483823776245,
      0.9998500347137451,
      0.9994719624519348,
      0.9993006587028503,
      0.9951937794685364,
      0.9743075966835022,
      0.9354799389839172,
      0.9447100162506104,
      0.9737737774848938,
      0.9776710271835327,
      0.9862019419670105,
      0.9995100498199463,
      0.9998246431350708,
      0.9999457597732544,
      0.9999621510505676,
      0.999976634979248,
      0.9999768733978271,
      0.9999762177467346,
      0.9999721050262451,
      0.9999503493309021,
      0.9999112486839294,
      0.9998553991317749,
      0.9997655749320984,
      0.9997305274009705,
      0.9996898770332336,
      0.9997407793998718,
      0.9999358057975769,
      0.999933660030365,
      0.999965488910675,
      0.9999538660049438,
      0.9999278783798218,
      0.9999458193778992,
      0.9998476505279541,
      0.9999055862426758,
      0.9999526143074036,
      0.999956488609314,
      0.9999731183052063,
      0.9999486207962036,
      0.9999657869338989,
      0.9999433159828186,
      0.9999263286590576,
      0.9999229907989502,
      0.9999400973320007,
      0.9999511241912842,
      0.9999420642852783,
      0.9999404549598694,
      0.9999018311500549,
      0.9999226331710815,
      0.9999635815620422,
      0.9999792575836182,
      0.9999765157699585,
      0.9999836087226868,
      0.9999707937240601,
      0.9999732375144958,
      0.9999547004699707,
      0.9999363422393799,
      0.9997093677520752,
      0.9963734149932861,
      0.990498423576355,
      0.953605592250824,
      0.9260929226875305,
      0.957249641418457,
      0.980777382850647,
      0.9980059862136841,
      0.9997985363006592,
      0.9999142289161682,
      0.9999468922615051,
      0.9999427199363708,
      0.9999318718910217,
      0.9999527931213379,
      0.9999132752418518,
      0.9999673962593079,
      0.9999801516532898,
      0.9999769330024719,
      0.9999749064445496,
      0.9999704957008362,
      0.9999752640724182,
      0.9999222755432129
    ],
    [
      0.7174602150917053,
      0.7943524122238159,
      0.779570996761322,
      0.8329944610595703,
      0.8140687346458435,
      0.7799700498580933,
      0.8071146607398987,
      0.8330862522125244,
      0.796309769153595,
      0.7807188630104065,
      0.8159927129745483,
      0.8115398287773132,
      0.7648187875747681,
      0.7695456743240356,
      0.8095792531967163,
      0.7784174680709839,
      0.7501706480979919,
      0.7837527394294739,
      0.7997847199440002,
      0.7880873680114746,
      0.764193594455719,
      0.7206250429153442,
      0.7730283737182617,
      0.7711313366889954,
      0.7786452770233154,
      0.7635283470153809,
      0.755824625492096,
      0.7722318768501282,
      0.7901520729064941,
      0.7553368806838989,
      0.7475335001945496,
      0.7827632427215576,
      0.7714855074882507,
      0.7488358020782471,
      0.7431415319442749,
      0.7340485453605652,
      0.7737278342247009,
      0.7760165333747864,
      0.7880626320838928,
      0.7846430540084839,
      0.7875734567642212,
      0.8224198222160339,
      0.8180208206176758,
      0.7888118028640747,
      0.8138805031776428,
      0.8269976377487183,
      0.7946224808692932,
      0.796056866645813,
      0.8155418634414673,
      0.8056888580322266,
      0.772750973701477,
      0.7787567973136902,
      0.774718701839447,
      0.7319034934043884,
      0.999771773815155,
      0.9999334812164307,
      0.9999430179595947,
      0.9999804496765137,
      0.9999721646308899,
      0.9999704957008362,
      0.999926745891571,
      0.9997820854187012,
      0.9990533590316772,
      0.9833153486251831,
      0.9724749326705933,
      0.9936200976371765,
      0.9884686470031738,
      0.9683035016059875,
      0.9495187997817993,
      0.9663628935813904,
      0.9827685356140137,
      0.998612642288208,
      0.9998099207878113,
      0.9999609589576721,
      0.9999794960021973,
      0.9999696612358093,
      0.9999614953994751,
      0.9999288320541382,
      0.9998813271522522,
      0.999752938747406,
      0.9997978210449219,
      0.9998499155044556,
      0.9998186230659485,
      0.9998502135276794,
      0.999950110912323,
      0.9999353885650635,
      0.9999522566795349,
      0.999950110912323,
      0.9999586939811707,
      0.9998876452445984,
      0.9990697503089905,
      0.9856835007667542,
      0.9355725049972534,
      0.9110369086265564,
      0.915902853012085,
      0.8662625551223755,
      0.8788964152336121,
      0.9284742474555969,
      0.9409601092338562,
      0.9893300533294678,
      0.9981469511985779,
      0.9997717142105103,
      0.9999083280563354,
      0.9999101161956787,
      0.9999238848686218,
      0.9998276233673096,
      0.9997327923774719,
      0.9998034238815308,
      0.9999255537986755,
      0.9999672770500183,
      0.99995356798172,
      0.999841570854187,
      0.9951316714286804,
      0.9792991876602173,
      0.9484775066375732,
      0.9302771687507629,
      0.9404628276824951,
      0.895673930644989,
      0.9162232279777527,
      0.8682849407196045,
      0.8695558309555054,
      0.9282825589179993,
      0.968191385269165,
      0.9941467046737671,
      0.9995501637458801,
      0.9999125599861145,
      0.9999638199806213,
      0.9999620914459229,
      0.9999337792396545,
      0.999779999256134,
      0.9998059272766113,
      0.9998152256011963,
      0.9998804926872253,
      0.9999161958694458,
      0.9999199509620667,
      0.9998796582221985,
      0.9994416832923889,
      0.9915782809257507,
      0.990980327129364,
      0.9568274021148682,
      0.98201584815979,
      0.9615551233291626,
      0.981523334980011,
      0.9993429183959961,
      0.9994438290596008,
      0.9998956918716431,
      0.9998618960380554,
      0.9999059438705444,
      0.9999644756317139,
      0.9999736547470093,
      0.9999556541442871,
      0.999922513961792,
      0.9999608993530273,
      0.9999588131904602,
      0.9999745488166809,
      0.9999467730522156,
      0.9999448657035828,
      0.999866783618927,
      0.9998622536659241,
      0.9997684955596924,
      0.9997645020484924,
      0.9998758435249329,
      0.999936580657959,
      0.9999548196792603,
      0.9999681711196899,
      0.9999768733978271,
      0.9999763369560242,
      0.9999811053276062,
      0.9999556541442871,
      0.9999525547027588,
      0.9998661279678345,
      0.9995562434196472,
      0.999411940574646,
      0.9956896305084229,
      0.9761585593223572,
      0.9396237134933472,
      0.9484966993331909,
      0.9754085540771484,
      0.9790160655975342,
      0.9868353605270386,
      0.9995527863502502,
      0.9998376965522766,
      0.9999489188194275,
      0.9999632239341736,
      0.9999768733978271,
      0.9999771118164062,
      0.9999763369560242,
      0.9999721050262451,
      0.9999502897262573,
      0.9999108910560608,
      0.9998544454574585,
      0.9997643828392029,
      0.9997287392616272,
      0.9996882081031799,
      0.9997400045394897,
      0.9999358057975769,
      0.9999338388442993,
      0.9999656081199646,
      0.9999542236328125,
      0.999930202960968,
      0.9999479055404663,
      0.9998568296432495,
      0.999910831451416,
      0.9999545812606812,
      0.999957263469696,
      0.9999734163284302,
      0.9999489188194275,
      0.9999658465385437,
      0.9999434351921082,
      0.9999262094497681,
      0.999923050403595,
      0.9999403357505798,
      0.9999513030052185,
      0.9999420046806335,
      0.9999407529830933,
      0.9999021291732788,
      0.9999227523803711,
      0.9999635219573975,
      0.9999793767929077,
      0.9999765157699585,
      0.9999837875366211,
      0.9999710917472839,
      0.9999735355377197,
      0.9999569058418274,
      0.9999409914016724,
      0.9997382760047913,
      0.9967264533042908,
      0.9910922646522522,
      0.9548634886741638,
      0.9279123544692993,
      0.9608039855957031,
      0.9820840954780579,
      0.9983020424842834,
      0.9998175501823425,
      0.9999195337295532,
      0.9999493360519409,
      0.999943196773529,
      0.9999327063560486,
      0.9999530911445618,
      0.9999133944511414,
      0.9999674558639526,
      0.9999801516532898,
      0.999977171421051,
      0.9999750852584839,
      0.9999707341194153,
      0.999975323677063,
      0.9999222159385681
    ],
    [
      0.7251052856445312,
      0.8046627044677734,
      0.7906959056854248,
      0.84205561876297,
      0.8216260671615601,
      0.7888737320899963,
      0.8157130479812622,
      0.8407217264175415,
      0.8061313033103943,
      0.7904531359672546,
      0.8242200016975403,
      0.8189993500709534,
      0.7730193138122559,
      0.7802551984786987,
      0.8192992210388184,
      0.7893391847610474,
      0.7653342485427856,
      0.8002259135246277,
      0.812351644039154,
      0.8020946979522705,
      0.7819189429283142,
      0.7432256937026978,
      0.7907244563102722,
      0.790337085723877,
      0.7922906875610352,
      0.7809349894523621,
      0.7695022821426392,
      0.7863717675209045,
      0.8009078502655029,
      0.7674434185028076,
      0.7598692178726196,
      0.7934121489524841,
      0.7859967947006226,
      0.7621517181396484,
      0.7564509510993958,
      0.7471950650215149,
      0.7857120037078857,
      0.7850251793861389,
      0.795678973197937,
      0.7927113771438599,
      0.7959828972816467,
      0.8277314901351929,
      0.8246874213218689,
      0.7965356111526489,
      0.8228881359100342,
      0.8329145908355713,
      0.8022711277008057,
      0.8055668473243713,
      0.8248096704483032,
      0.8140984773635864,
      0.7823534607887268,
      0.7875083684921265,
      0.7835663557052612,
      0.7403775453567505,
      0.9997735619544983,
      0.9999340176582336,
      0.9999437928199768,
      0.9999811053276062,
      0.999973475933075,
      0.9999730587005615,
      0.9999325275421143,
      0.9998119473457336,
      0.9991296529769897,
      0.9841837286949158,
      0.9737535715103149,
      0.993903398513794,
      0.988845944404602,
      0.9698144197463989,
      0.9522022604942322,
      0.9694088697433472,
      0.983684241771698,
      0.9986891150474548,
      0.999832034111023,
      0.9999639391899109,
      0.999980628490448,
      0.9999703168869019,
      0.9999620318412781,
      0.9999294281005859,
      0.999881386756897,
      0.9997531771659851,
      0.9997978806495667,
      0.9998501539230347,
      0.999819278717041,
      0.9998509287834167,
      0.9999502301216125,
      0.9999359846115112,
      0.9999529719352722,
      0.9999514818191528,
      0.9999616742134094,
      0.9999015927314758,
      0.9991466999053955,
      0.9867733716964722,
      0.9396089911460876,
      0.9154438972473145,
      0.9198471307754517,
      0.871819257736206,
      0.8850511312484741,
      0.9323346614837646,
      0.9446923732757568,
      0.9901432991027832,
      0.998330295085907,
      0.999797523021698,
      0.9999158382415771,
      0.999913215637207,
      0.9999251365661621,
      0.9998288750648499,
      0.9997330904006958,
      0.9998036623001099,
      0.9999263882637024,
      0.9999682903289795,
      0.9999561309814453,
      0.9998578429222107,
      0.9953298568725586,
      0.9803844094276428,
      0.9513413906097412,
      0.9334371089935303,
      0.9436256885528564,
      0.900138258934021,
      0.9202221632003784,
      0.8730868697166443,
      0.8744356632232666,
      0.9311109781265259,
      0.9701735973358154,
      0.9947485327720642,
      0.9996262788772583,
      0.9999229907989502,
      0.9999658465385437,
      0.9999635815620422,
      0.9999347925186157,
      0.9997818470001221,
      0.9998100399971008,
      0.9998152256011963,
      0.9998862743377686,
      0.9999192953109741,
      0.999923825263977,
      0.9998914003372192,
      0.999504566192627,
      0.9920278191566467,
      0.991584062576294,
      0.9585057497024536,
      0.9831478595733643,
      0.9636034965515137,
      0.9825468063354492,
      0.9994584918022156,
      0.9995402693748474,
      0.9999068975448608,
      0.9998741745948792,
      0.9999101758003235,
      0.9999650120735168,
      0.999974250793457,
      0.9999573826789856,
      0.9999220967292786,
      0.9999608397483826,
      0.9999588131904602,
      0.9999744296073914,
      0.9999465942382812,
      0.9999447464942932,
      0.9998658299446106,
      0.9998615384101868,
      0.9997673034667969,
      0.9997636675834656,
      0.9998753070831299,
      0.9999363422393799,
      0.9999547600746155,
      0.9999680519104004,
      0.9999768137931824,
      0.9999765157699585,
      0.9999814629554749,
      0.9999572038650513,
      0.999955952167511,
      0.999879002571106,
      0.9995802640914917,
      0.9995095729827881,
      0.9963030219078064,
      0.9779220819473267,
      0.943507730960846,
      0.9522043466567993,
      0.9767513871192932,
      0.9799984097480774,
      0.9867528676986694,
      0.9993680715560913,
      0.9998470544815063,
      0.9999512434005737,
      0.9999642968177795,
      0.999977171421051,
      0.9999771118164062,
      0.9999765157699585,
      0.9999721646308899,
      0.9999501705169678,
      0.999910831451416,
      0.9998539686203003,
      0.9997634887695312,
      0.9997269511222839,
      0.9996860027313232,
      0.9997386932373047,
      0.9999356269836426,
      0.9999336004257202,
      0.9999657869338989,
      0.9999547004699707,
      0.9999328851699829,
      0.9999504089355469,
      0.9998663663864136,
      0.9999170899391174,
      0.9999566078186035,
      0.9999582767486572,
      0.999973714351654,
      0.9999492168426514,
      0.9999659657478333,
      0.9999434351921082,
      0.9999262690544128,
      0.9999231100082397,
      0.9999405145645142,
      0.9999514222145081,
      0.9999422430992126,
      0.9999406337738037,
      0.9999025464057922,
      0.9999229907989502,
      0.9999637007713318,
      0.9999794960021973,
      0.999976634979248,
      0.9999839067459106,
      0.9999712705612183,
      0.9999738335609436,
      0.9999580979347229,
      0.9999436736106873,
      0.999760091304779,
      0.9969533085823059,
      0.9914282560348511,
      0.9558267593383789,
      0.9298388957977295,
      0.9611226320266724,
      0.9830191135406494,
      0.9985383749008179,
      0.9998350739479065,
      0.9999237060546875,
      0.9999512434005737,
      0.9999436736106873,
      0.9999333024024963,
      0.9999529719352722,
      0.999913215637207,
      0.9999675750732422,
      0.9999803304672241,
      0.9999772906303406,
      0.9999752044677734,
      0.9999709725379944,
      0.9999755620956421,
      0.9999223351478577
    ],
    [
      0.7332920432090759,
      0.81427401304245,
      0.8016444444656372,
      0.8505348563194275,
      0.8287608027458191,
      0.7982462644577026,
      0.8239356279373169,
      0.8479639887809753,
      0.816335141658783,
      0.7997866868972778,
      0.8318040370941162,
      0.826901912689209,
      0.783626914024353,
      0.790244460105896,
      0.8289712071418762,
      0.8005348443984985,
      0.7803013324737549,
      0.813848078250885,
      0.8238901495933533,
      0.8141611218452454,
      0.7940331101417542,
      0.7593193054199219,
      0.8049971461296082,
      0.8046748638153076,
      0.8024651408195496,
      0.7949094772338867,
      0.7816748023033142,
      0.7979065775871277,
      0.8106720447540283,
      0.7785258293151855,
      0.7717201709747314,
      0.8032712340354919,
      0.8003910779953003,
      0.7745686173439026,
      0.7708879709243774,
      0.7599702477455139,
      0.7981934547424316,
      0.7954516410827637,
      0.8050402402877808,
      0.8019226789474487,
      0.8063485622406006,
      0.8352212905883789,
      0.8318901062011719,
      0.8048703074455261,
      0.8324077725410461,
      0.839036226272583,
      0.8107196092605591,
      0.8149916529655457,
      0.8330298662185669,
      0.8216976523399353,
      0.7911982536315918,
      0.7951566576957703,
      0.7906407117843628,
      0.7465649843215942,
      0.9997748732566833,
      0.9999345541000366,
      0.9999443292617798,
      0.9999815225601196,
      0.9999744892120361,
      0.9999749064445496,
      0.9999390244483948,
      0.9998356699943542,
      0.9992032647132874,
      0.9850949645042419,
      0.9749682545661926,
      0.9942689538002014,
      0.9892494082450867,
      0.9710475206375122,
      0.9542449712753296,
      0.9707915782928467,
      0.9846091866493225,
      0.998796284198761,
      0.9998501539230347,
      0.9999662041664124,
      0.9999815225601196,
      0.9999706745147705,
      0.9999620318412781,
      0.9999294877052307,
      0.9998809099197388,
      0.9997523427009583,
      0.9997974038124084,
      0.9998506903648376,
      0.9998198747634888,
      0.9998512268066406,
      0.9999508857727051,
      0.9999362230300903,
      0.9999531507492065,
      0.9999523162841797,
      0.9999638199806213,
      0.9999116659164429,
      0.9992222189903259,
      0.9877731800079346,
      0.9439853429794312,
      0.91923987865448,
      0.9233177900314331,
      0.8768236041069031,
      0.8905476331710815,
      0.9362213611602783,
      0.948887288570404,
      0.990957498550415,
      0.9985024929046631,
      0.9998161196708679,
      0.9999212026596069,
      0.9999154210090637,
      0.9999261498451233,
      0.9998297095298767,
      0.9997337460517883,
      0.9998040199279785,
      0.9999266266822815,
      0.9999690055847168,
      0.9999582171440125,
      0.9998708367347717,
      0.9955326914787292,
      0.9813140630722046,
      0.9541283845901489,
      0.9363787174224854,
      0.9462814331054688,
      0.9043320417404175,
      0.924188494682312,
      0.8777779936790466,
      0.8794854879379272,
      0.9353399276733398,
      0.9715608954429626,
      0.9950686693191528,
      0.9996732473373413,
      0.9999299049377441,
      0.9999672174453735,
      0.9999644160270691,
      0.9999352097511292,
      0.9997830986976624,
      0.9998129606246948,
      0.9998164176940918,
      0.9998890161514282,
      0.9999204874038696,
      0.999925971031189,
      0.9998990297317505,
      0.9995437264442444,
      0.9923626184463501,
      0.9920721054077148,
      0.9602293968200684,
      0.9842100739479065,
      0.9657253623008728,
      0.9834757447242737,
      0.9995388388633728,
      0.9996066093444824,
      0.9999168515205383,
      0.9998857378959656,
      0.9999145269393921,
      0.9999656081199646,
      0.9999749064445496,
      0.9999576210975647,
      0.9999226331710815,
      0.9999610781669617,
      0.9999592900276184,
      0.9999745488166809,
      0.999946653842926,
      0.9999446868896484,
      0.9998652935028076,
      0.9998606443405151,
      0.9997665882110596,
      0.999763011932373,
      0.9998749494552612,
      0.9999362826347351,
      0.9999547600746155,
      0.9999682903289795,
      0.9999770522117615,
      0.9999766945838928,
      0.999981701374054,
      0.9999586939811707,
      0.9999590516090393,
      0.9998900294303894,
      0.9996345639228821,
      0.9995861649513245,
      0.9968002438545227,
      0.9794740080833435,
      0.946408748626709,
      0.9551228284835815,
      0.9781489372253418,
      0.9811362028121948,
      0.9873121380805969,
      0.9994128346443176,
      0.9998556971549988,
      0.9999539256095886,
      0.9999651908874512,
      0.9999774694442749,
      0.9999772310256958,
      0.999976634979248,
      0.9999721050262451,
      0.9999500513076782,
      0.9999103546142578,
      0.9998530149459839,
      0.9997622966766357,
      0.9997252821922302,
      0.9996851682662964,
      0.9997386336326599,
      0.9999358654022217,
      0.9999338388442993,
      0.9999662637710571,
      0.9999552369117737,
      0.999935507774353,
      0.9999526739120483,
      0.999876081943512,
      0.9999224543571472,
      0.9999583959579468,
      0.9999591112136841,
      0.9999741911888123,
      0.9999494552612305,
      0.9999661445617676,
      0.9999437928199768,
      0.9999263286590576,
      0.9999232888221741,
      0.9999406337738037,
      0.9999514818191528,
      0.9999423027038574,
      0.9999407529830933,
      0.999902606010437,
      0.9999229311943054,
      0.9999637007713318,
      0.9999796152114868,
      0.9999768137931824,
      0.9999839067459106,
      0.9999709129333496,
      0.9999729990959167,
      0.9999599456787109,
      0.999947190284729,
      0.9997859001159668,
      0.9972309470176697,
      0.9919824004173279,
      0.9566138386726379,
      0.9327248930931091,
      0.9641313552856445,
      0.9840307235717773,
      0.9987133145332336,
      0.9998501539230347,
      0.999927818775177,
      0.9999534487724304,
      0.9999444484710693,
      0.9999335408210754,
      0.9999529719352722,
      0.9999131560325623,
      0.999967634677887,
      0.9999803304672241,
      0.9999775290489197,
      0.9999755024909973,
      0.999971330165863,
      0.9999756813049316,
      0.9999222159385681
    ],
    [
      0.7439312934875488,
      0.8245482444763184,
      0.8128111958503723,
      0.8594423532485962,
      0.8365486264228821,
      0.8084408044815063,
      0.8328412175178528,
      0.8557999730110168,
      0.8261076211929321,
      0.8094813227653503,
      0.839755654335022,
      0.8351359963417053,
      0.7945677042007446,
      0.8009610176086426,
      0.8385913372039795,
      0.8096518516540527,
      0.7937182188034058,
      0.8261086344718933,
      0.8361537456512451,
      0.8264699578285217,
      0.806999683380127,
      0.773616373538971,
      0.8158549666404724,
      0.8175584673881531,
      0.811955988407135,
      0.8068352937698364,
      0.792587399482727,
      0.807062029838562,
      0.8186289668083191,
      0.7881754636764526,
      0.7817360162734985,
      0.8117525577545166,
      0.8105015754699707,
      0.786475658416748,
      0.7835686206817627,
      0.7715615034103394,
      0.8092420101165771,
      0.8042575120925903,
      0.8123350143432617,
      0.8094338774681091,
      0.8152444958686829,
      0.8407509326934814,
      0.8377544283866882,
      0.8128314018249512,
      0.840770423412323,
      0.8435076475143433,
      0.8174553513526917,
      0.8238001465797424,
      0.8404234647750854,
      0.8294737935066223,
      0.7996703386306763,
      0.802586019039154,
      0.7984483242034912,
      0.7569082975387573,
      0.9997772574424744,
      0.9999353885650635,
      0.9999449849128723,
      0.9999819993972778,
      0.9999753832817078,
      0.999976396560669,
      0.9999432563781738,
      0.999854326248169,
      0.9992507696151733,
      0.9857332706451416,
      0.9760783910751343,
      0.994483470916748,
      0.9895142316818237,
      0.9722357988357544,
      0.95670485496521,
      0.9709247350692749,
      0.98529452085495,
      0.9988592267036438,
      0.9998631477355957,
      0.9999679923057556,
      0.9999822378158569,
      0.9999712109565735,
      0.9999624490737915,
      0.9999301433563232,
      0.9998811483383179,
      0.9997528195381165,
      0.9997975826263428,
      0.9998509883880615,
      0.9998202919960022,
      0.9998517632484436,
      0.9999510049819946,
      0.9999366998672485,
      0.9999535083770752,
      0.9999529719352722,
      0.9999651312828064,
      0.9999176263809204,
      0.9992563724517822,
      0.9881312847137451,
      0.9475135803222656,
      0.9226888418197632,
      0.9274086356163025,
      0.8827687501907349,
      0.8974872827529907,
      0.9403716325759888,
      0.9525108337402344,
      0.9914381504058838,
      0.9986000061035156,
      0.9998279809951782,
      0.9999248385429382,
      0.9999169707298279,
      0.9999269247055054,
      0.9998301267623901,
      0.9997338056564331,
      0.9998041391372681,
      0.9999270439147949,
      0.9999695420265198,
      0.9999600648880005,
      0.9998776316642761,
      0.9957700371742249,
      0.9822407960891724,
      0.9566183090209961,
      0.9390352368354797,
      0.9485172033309937,
      0.9078902006149292,
      0.927536129951477,
      0.8818694353103638,
      0.8841670155525208,
      0.9383968114852905,
      0.9728550910949707,
      0.9951815009117126,
      0.9997093081474304,
      0.9999346137046814,
      0.9999683499336243,
      0.9999651312828064,
      0.9999355673789978,
      0.9997841119766235,
      0.9998146891593933,
      0.99981689453125,
      0.9998912215232849,
      0.9999216198921204,
      0.9999279379844666,
      0.9999048113822937,
      0.9995753765106201,
      0.9927124381065369,
      0.9924377202987671,
      0.9616165161132812,
      0.9849653840065002,
      0.967216968536377,
      0.9842218160629272,
      0.9995913505554199,
      0.9996324777603149,
      0.9999226927757263,
      0.9998928904533386,
      0.9999176263809204,
      0.9999662637710571,
      0.9999755024909973,
      0.9999578595161438,
      0.9999223947525024,
      0.9999611973762512,
      0.999959409236908,
      0.9999746084213257,
      0.9999465942382812,
      0.9999445676803589,
      0.9998648762702942,
      0.9998602271080017,
      0.9997661709785461,
      0.999762773513794,
      0.9998745918273926,
      0.9999363422393799,
      0.9999547004699707,
      0.9999681711196899,
      0.9999769926071167,
      0.9999769926071167,
      0.9999819993972778,
      0.9999598264694214,
      0.9999615550041199,
      0.9998981952667236,
      0.9996734857559204,
      0.9996387958526611,
      0.996935248374939,
      0.9806448221206665,
      0.9489257335662842,
      0.9572900533676147,
      0.9789681434631348,
      0.9820951223373413,
      0.9878254532814026,
      0.9994723796844482,
      0.9998683929443359,
      0.9999567866325378,
      0.9999659657478333,
      0.9999778270721436,
      0.9999774694442749,
      0.9999769330024719,
      0.9999722838401794,
      0.9999500513076782,
      0.9999106526374817,
      0.9998528361320496,
      0.9997617602348328,
      0.9997240900993347,
      0.9996837377548218,
      0.999738335609436,
      0.999936044216156,
      0.9999337792396545,
      0.9999663829803467,
      0.9999555945396423,
      0.9999375343322754,
      0.999954879283905,
      0.9998849630355835,
      0.9999270439147949,
      0.9999601244926453,
      0.9999598264694214,
      0.9999744296073914,
      0.9999496936798096,
      0.9999661445617676,
      0.9999437928199768,
      0.9999262094497681,
      0.9999232888221741,
      0.999940812587738,
      0.9999516606330872,
      0.9999425411224365,
      0.9999406337738037,
      0.9999029636383057,
      0.9999231100082397,
      0.9999639391899109,
      0.999979555606842,
      0.9999769330024719,
      0.999984085559845,
      0.9999712705612183,
      0.9999732375144958,
      0.9999596476554871,
      0.999950110912323,
      0.9998058080673218,
      0.9974437355995178,
      0.9924753904342651,
      0.9577242136001587,
      0.9347014427185059,
      0.9655989408493042,
      0.984695553779602,
      0.9988523125648499,
      0.9998612999916077,
      0.9999315142631531,
      0.9999549984931946,
      0.9999451041221619,
      0.9999341368675232,
      0.9999533295631409,
      0.9999133348464966,
      0.9999678730964661,
      0.9999804496765137,
      0.9999776482582092,
      0.9999756217002869,
      0.9999714493751526,
      0.9999757409095764,
      0.9999220967292786
    ],
    [
      0.7530757784843445,
      0.8334054946899414,
      0.8230947256088257,
      0.8670336008071899,
      0.8440602421760559,
      0.8182352185249329,
      0.8412023186683655,
      0.8627181649208069,
      0.8338566422462463,
      0.8174636960029602,
      0.8465019464492798,
      0.8417417407035828,
      0.8027504682540894,
      0.8086654543876648,
      0.8456274271011353,
      0.8173815608024597,
      0.80088871717453,
      0.8340260982513428,
      0.8443391919136047,
      0.8350597620010376,
      0.817096471786499,
      0.7873413562774658,
      0.823843240737915,
      0.8284878730773926,
      0.8209381103515625,
      0.8173016905784607,
      0.8033487796783447,
      0.8162180185317993,
      0.8264646530151367,
      0.7972208857536316,
      0.7921493649482727,
      0.8216087818145752,
      0.8215978145599365,
      0.7992104291915894,
      0.7985043525695801,
      0.7822580337524414,
      0.8205558061599731,
      0.8130692839622498,
      0.8202850222587585,
      0.8168646693229675,
      0.8238607048988342,
      0.8455283641815186,
      0.8426943421363831,
      0.8190403580665588,
      0.8473301529884338,
      0.8470457792282104,
      0.8229016661643982,
      0.8305855989456177,
      0.8468023538589478,
      0.8357180953025818,
      0.8064590692520142,
      0.8091203570365906,
      0.8055725693702698,
      0.7660645246505737,
      0.9997787475585938,
      0.9999358057975769,
      0.9999457597732544,
      0.9999824166297913,
      0.9999760985374451,
      0.9999775886535645,
      0.9999460577964783,
      0.9998661279678345,
      0.9992759823799133,
      0.9862543940544128,
      0.9772000908851624,
      0.9947003722190857,
      0.9898364543914795,
      0.9735102653503418,
      0.9590855240821838,
      0.9723576307296753,
      0.9859429597854614,
      0.9989046454429626,
      0.9998742938041687,
      0.9999697208404541,
      0.9999828934669495,
      0.9999715089797974,
      0.9999627470970154,
      0.9999306201934814,
      0.999881386756897,
      0.999753475189209,
      0.9997978210449219,
      0.9998517632484436,
      0.9998213052749634,
      0.9998525381088257,
      0.9999516010284424,
      0.9999369978904724,
      0.9999538064002991,
      0.99995356798172,
      0.9999665021896362,
      0.9999235272407532,
      0.9993160367012024,
      0.9888019561767578,
      0.9508479833602905,
      0.9262884855270386,
      0.9315632581710815,
      0.8887051343917847,
      0.903368353843689,
      0.9446303248405457,
      0.9560389518737793,
      0.9919660687446594,
      0.998691737651825,
      0.9998391270637512,
      0.99992835521698,
      0.9999186396598816,
      0.9999279379844666,
      0.9998315572738647,
      0.9997350573539734,
      0.9998053908348083,
      0.9999276995658875,
      0.9999701976776123,
      0.9999618530273438,
      0.9998892545700073,
      0.9959737062454224,
      0.9829565286636353,
      0.9589418768882751,
      0.9419504404067993,
      0.9508681893348694,
      0.911588191986084,
      0.9312127828598022,
      0.8868749737739563,
      0.8891146779060364,
      0.9415671229362488,
      0.9743747115135193,
      0.9954144358634949,
      0.9997386932373047,
      0.9999390244483948,
      0.9999693036079407,
      0.9999659061431885,
      0.9999359846115112,
      0.9997851252555847,
      0.9998164772987366,
      0.9998176693916321,
      0.9998935461044312,
      0.9999225735664368,
      0.999929666519165,
      0.9999099969863892,
      0.9996058940887451,
      0.993097186088562,
      0.9928421378135681,
      0.963006854057312,
      0.9855936765670776,
      0.9685561656951904,
      0.984743595123291,
      0.9996145963668823,
      0.9994743466377258,
      0.9999239444732666,
      0.9998967051506042,
      0.9999201893806458,
      0.9999666213989258,
      0.9999756813049316,
      0.9999579191207886,
      0.9999226331710815,
      0.9999611973762512,
      0.9999594688415527,
      0.9999746680259705,
      0.9999465346336365,
      0.9999446272850037,
      0.9998645186424255,
      0.999859631061554,
      0.9997659921646118,
      0.9997623562812805,
      0.9998742938041687,
      0.9999362230300903,
      0.9999547600746155,
      0.9999682307243347,
      0.9999772906303406,
      0.9999769926071167,
      0.9999820590019226,
      0.9999604821205139,
      0.9999635219573975,
      0.9999048709869385,
      0.9997050762176514,
      0.9996708035469055,
      0.9970487356185913,
      0.9819529056549072,
      0.9522960186004639,
      0.9596322774887085,
      0.979810893535614,
      0.9830318689346313,
      0.9882305860519409,
      0.9995210766792297,
      0.9998789429664612,
      0.9999591112136841,
      0.9999665021896362,
      0.9999780058860779,
      0.9999775290489197,
      0.9999769926071167,
      0.9999722838401794,
      0.9999499917030334,
      0.9999102354049683,
      0.9998520612716675,
      0.9997609257698059,
      0.9997227191925049,
      0.999683141708374,
      0.9997381567955017,
      0.999936044216156,
      0.9999337196350098,
      0.9999665021896362,
      0.9999560713768005,
      0.9999390840530396,
      0.9999572038650513,
      0.9998915791511536,
      0.9999299645423889,
      0.9999610781669617,
      0.9999602437019348,
      0.9999745488166809,
      0.9999498128890991,
      0.9999663829803467,
      0.9999437928199768,
      0.9999262690544128,
      0.9999234080314636,
      0.9999406933784485,
      0.9999517202377319,
      0.9999426603317261,
      0.9999407529830933,
      0.9999029040336609,
      0.9999232292175293,
      0.9999639391899109,
      0.9999797940254211,
      0.9999769926071167,
      0.9999840259552002,
      0.999971330165863,
      0.9999729990959167,
      0.9999598264694214,
      0.9999541640281677,
      0.9998196363449097,
      0.9975924491882324,
      0.9929014444351196,
      0.9589149355888367,
      0.9366717338562012,
      0.9670992493629456,
      0.9851804971694946,
      0.9989352226257324,
      0.9998658895492554,
      0.9999337196350098,
      0.999955952167511,
      0.9999450445175171,
      0.9999337792396545,
      0.9999529719352722,
      0.9999129772186279,
      0.9999676942825317,
      0.9999805092811584,
      0.9999778270721436,
      0.9999758005142212,
      0.9999715089797974,
      0.9999758005142212,
      0.9999220371246338
    ],
    [
      0.7636619806289673,
      0.8437020182609558,
      0.8345459699630737,
      0.8756507635116577,
      0.8524698615074158,
      0.8298332691192627,
      0.8499459028244019,
      0.8695722818374634,
      0.8415091037750244,
      0.8254126310348511,
      0.8534212112426758,
      0.8478053212165833,
      0.8096671104431152,
      0.8160281181335449,
      0.8513764142990112,
      0.8233892917633057,
      0.8062930107116699,
      0.8396545648574829,
      0.8501660823822021,
      0.8414596319198608,
      0.8236116766929626,
      0.7976551055908203,
      0.8301228880882263,
      0.8378611207008362,
      0.8291330337524414,
      0.8272945880889893,
      0.8131994009017944,
      0.8245198726654053,
      0.8340400457382202,
      0.805506706237793,
      0.8012822866439819,
      0.8301861882209778,
      0.8317803144454956,
      0.81087726354599,
      0.8111376762390137,
      0.7923462986946106,
      0.8308756947517395,
      0.8230745196342468,
      0.8286753296852112,
      0.8246583938598633,
      0.8330199718475342,
      0.8523074984550476,
      0.8483506441116333,
      0.824859082698822,
      0.8536959886550903,
      0.851987898349762,
      0.8285073041915894,
      0.8364163637161255,
      0.8519237041473389,
      0.8406928777694702,
      0.8114778995513916,
      0.8149185180664062,
      0.8118343353271484,
      0.7747007012367249,
      0.9997809529304504,
      0.9999366402626038,
      0.9999464750289917,
      0.9999828338623047,
      0.9999769330024719,
      0.9999788999557495,
      0.9999505877494812,
      0.9998804330825806,
      0.9993248581886292,
      0.9870531558990479,
      0.9782606363296509,
      0.9948955774307251,
      0.9898726940155029,
      0.9744483232498169,
      0.9612520933151245,
      0.9736865162849426,
      0.9866135716438293,
      0.9989627003669739,
      0.9998853802680969,
      0.9999709725379944,
      0.9999834299087524,
      0.9999717473983765,
      0.9999631643295288,
      0.9999311566352844,
      0.9998816847801208,
      0.9997542500495911,
      0.9997982382774353,
      0.9998524785041809,
      0.999822199344635,
      0.9998536705970764,
      0.9999518990516663,
      0.9999374747276306,
      0.999954104423523,
      0.9999541640281677,
      0.9999674558639526,
      0.9999284744262695,
      0.9993839263916016,
      0.9895834922790527,
      0.9547538161277771,
      0.9299947023391724,
      0.9353057146072388,
      0.8936060667037964,
      0.9086690545082092,
      0.9483023881912231,
      0.959266722202301,
      0.9924602508544922,
      0.9987642168998718,
      0.9998478889465332,
      0.9999308586120605,
      0.9999198913574219,
      0.9999286532402039,
      0.9998323917388916,
      0.9997355341911316,
      0.9998059868812561,
      0.9999281167984009,
      0.9999706149101257,
      0.9999628663063049,
      0.9998952150344849,
      0.9961914420127869,
      0.9836219549179077,
      0.9608694314956665,
      0.9446707963943481,
      0.9531000256538391,
      0.9154706001281738,
      0.934906005859375,
      0.892510175704956,
      0.8940370082855225,
      0.9446781873703003,
      0.9759660363197327,
      0.995686411857605,
      0.9997649192810059,
      0.9999426603317261,
      0.9999700784683228,
      0.9999664425849915,
      0.9999362230300903,
      0.9997860789299011,
      0.9998181462287903,
      0.9998181462287903,
      0.9998955726623535,
      0.999923586845398,
      0.9999310970306396,
      0.9999144077301025,
      0.999632716178894,
      0.9935345649719238,
      0.9933205246925354,
      0.9648182392120361,
      0.9865617752075195,
      0.9704971313476562,
      0.9857171177864075,
      0.9996657967567444,
      0.9995166659355164,
      0.9999308586120605,
      0.9999029636383057,
      0.9999226927757263,
      0.9999668002128601,
      0.9999760985374451,
      0.999958336353302,
      0.9999225735664368,
      0.9999613165855408,
      0.999959409236908,
      0.9999746680259705,
      0.9999464750289917,
      0.9999445080757141,
      0.9998643398284912,
      0.9998594522476196,
      0.999765157699585,
      0.999762237071991,
      0.9998741149902344,
      0.9999362230300903,
      0.9999548196792603,
      0.9999682903289795,
      0.9999774098396301,
      0.9999771118164062,
      0.9999822378158569,
      0.9999611973762512,
      0.9999656677246094,
      0.9999115467071533,
      0.9997376799583435,
      0.9997109770774841,
      0.9972399473190308,
      0.983165442943573,
      0.9557695984840393,
      0.9622963666915894,
      0.9810216426849365,
      0.9842350482940674,
      0.9891088008880615,
      0.9995985627174377,
      0.9998893737792969,
      0.9999609589576721,
      0.9999671578407288,
      0.999978244304657,
      0.9999775290489197,
      0.9999771118164062,
      0.999972403049469,
      0.999950110912323,
      0.9999105930328369,
      0.999852180480957,
      0.9997606873512268,
      0.9997216463088989,
      0.9996823072433472,
      0.9997379183769226,
      0.999936044216156,
      0.9999337792396545,
      0.9999666810035706,
      0.9999563097953796,
      0.9999403357505798,
      0.9999585151672363,
      0.9998978972434998,
      0.9999328255653381,
      0.9999623894691467,
      0.999960720539093,
      0.9999747276306152,
      0.9999501705169678,
      0.9999666213989258,
      0.9999441504478455,
      0.9999264478683472,
      0.999923586845398,
      0.9999409914016724,
      0.9999518990516663,
      0.99994295835495,
      0.9999407529830933,
      0.9999035000801086,
      0.9999235272407532,
      0.9999641180038452,
      0.9999797940254211,
      0.999977171421051,
      0.9999842047691345,
      0.9999713897705078,
      0.9999730587005615,
      0.9999591112136841,
      0.9999567866325378,
      0.9998375177383423,
      0.9978482127189636,
      0.9934903383255005,
      0.96116042137146,
      0.9396601915359497,
      0.969359278678894,
      0.9861910939216614,
      0.9990684390068054,
      0.9998762607574463,
      0.9999366402626038,
      0.9999573826789856,
      0.9999452233314514,
      0.999933660030365,
      0.9999529123306274,
      0.9999127984046936,
      0.9999676942825317,
      0.999980628490448,
      0.9999780058860779,
      0.9999759197235107,
      0.9999716281890869,
      0.9999759197235107,
      0.999921977519989
    ],
    [
      0.7708373069763184,
      0.8515030145645142,
      0.8433606624603271,
      0.8823305368423462,
      0.8589985966682434,
      0.8390899896621704,
      0.8574913740158081,
      0.875203013420105,
      0.8480920791625977,
      0.8325693607330322,
      0.8594202995300293,
      0.8525810837745667,
      0.8159134387969971,
      0.8226513862609863,
      0.8559483885765076,
      0.8257927894592285,
      0.8120759129524231,
      0.8449096083641052,
      0.8550770282745361,
      0.8471083641052246,
      0.8293508291244507,
      0.8066538572311401,
      0.8358033299446106,
      0.8456434011459351,
      0.8367973566055298,
      0.8367706537246704,
      0.8217593431472778,
      0.8320154547691345,
      0.8405442237854004,
      0.8128809332847595,
      0.8089523911476135,
      0.8380177617073059,
      0.8402203321456909,
      0.8216907382011414,
      0.8208092451095581,
      0.8001812100410461,
      0.8398714065551758,
      0.831757664680481,
      0.8361568450927734,
      0.8316690325737,
      0.8405261039733887,
      0.8589608669281006,
      0.8546158075332642,
      0.830707848072052,
      0.8594081401824951,
      0.857019305229187,
      0.834532618522644,
      0.8417224884033203,
      0.8573136329650879,
      0.8469358682632446,
      0.8177155256271362,
      0.8212180137634277,
      0.8189420700073242,
      0.7838364839553833,
      0.9997819662094116,
      0.9999369382858276,
      0.9999470710754395,
      0.9999825358390808,
      0.999977707862854,
      0.9999803900718689,
      0.9999542832374573,
      0.9998932480812073,
      0.9993723034858704,
      0.9879426956176758,
      0.9795168042182922,
      0.9950984120368958,
      0.9901721477508545,
      0.9755582213401794,
      0.9639909267425537,
      0.9752165079116821,
      0.9874535799026489,
      0.9990258812904358,
      0.9998958110809326,
      0.9999724626541138,
      0.9999841451644897,
      0.9999719262123108,
      0.9999618530273438,
      0.9999309182167053,
      0.9998812079429626,
      0.9997525811195374,
      0.9997990727424622,
      0.9998548626899719,
      0.9998234510421753,
      0.9998542070388794,
      0.9999523758888245,
      0.999937891960144,
      0.9999544024467468,
      0.9999548196792603,
      0.9999685287475586,
      0.9999324679374695,
      0.9994322061538696,
      0.9899935722351074,
      0.9578871726989746,
      0.9336123466491699,
      0.938999593257904,
      0.8987799882888794,
      0.913658082485199,
      0.9513536691665649,
      0.9616107940673828,
      0.992777943611145,
      0.9987871646881104,
      0.9998551607131958,
      0.9999338388442993,
      0.9999217987060547,
      0.9999297261238098,
      0.999833881855011,
      0.999737024307251,
      0.9998067617416382,
      0.9999287128448486,
      0.999971330165863,
      0.9999647736549377,
      0.9999029040336609,
      0.996487021446228,
      0.9844759106636047,
      0.9632114171981812,
      0.947630763053894,
      0.9558840990066528,
      0.9199283123016357,
      0.939078688621521,
      0.898385763168335,
      0.89888596534729,
      0.9475855231285095,
      0.9772346019744873,
      0.9958299994468689,
      0.9997853636741638,
      0.9999459981918335,
      0.9999708533287048,
      0.9999669790267944,
      0.9999366998672485,
      0.9997872114181519,
      0.999820351600647,
      0.9998193979263306,
      0.9998974800109863,
      0.9999244809150696,
      0.999932587146759,
      0.9999184012413025,
      0.9996554851531982,
      0.9939038157463074,
      0.9937349557876587,
      0.9666533470153809,
      0.9875680804252625,
      0.972597062587738,
      0.9866390228271484,
      0.999707043170929,
      0.9995923042297363,
      0.9999361038208008,
      0.9999081492424011,
      0.9999244809150696,
      0.9999668598175049,
      0.9999762177467346,
      0.9999585151672363,
      0.9999224543571472,
      0.9999614953994751,
      0.9999594688415527,
      0.99997478723526,
      0.999946653842926,
      0.9999447464942932,
      0.9998646378517151,
      0.9998592734336853,
      0.9997655153274536,
      0.9997625946998596,
      0.9998743534088135,
      0.9999365210533142,
      0.9999549984931946,
      0.9999682903289795,
      0.9999770522117615,
      0.9999772310256958,
      0.999982476234436,
      0.9999618530273438,
      0.9999669790267944,
      0.9999163746833801,
      0.9997630715370178,
      0.999744713306427,
      0.9974249601364136,
      0.9845277070999146,
      0.9594143629074097,
      0.9649049043655396,
      0.9823814630508423,
      0.9854897260665894,
      0.9900145530700684,
      0.9996533393859863,
      0.9998962879180908,
      0.9999620318412781,
      0.999967098236084,
      0.9999781847000122,
      0.9999775290489197,
      0.9999772310256958,
      0.9999725818634033,
      0.9999501705169678,
      0.9999104738235474,
      0.9998518824577332,
      0.999760091304779,
      0.9997205138206482,
      0.9996814131736755,
      0.9997379183769226,
      0.9999363422393799,
      0.9999339580535889,
      0.9999666810035706,
      0.9999560117721558,
      0.9999398589134216,
      0.9999586343765259,
      0.9999040961265564,
      0.9999346733093262,
      0.9999629259109497,
      0.9999608993530273,
      0.9999749064445496,
      0.9999502897262573,
      0.9999667406082153,
      0.9999443292617798,
      0.9999266266822815,
      0.9999237656593323,
      0.9999414086341858,
      0.9999518990516663,
      0.99994295835495,
      0.999940812587738,
      0.9999032616615295,
      0.999923586845398,
      0.99996417760849,
      0.9999799132347107,
      0.999977171421051,
      0.9999841451644897,
      0.9999714493751526,
      0.9999729990959167,
      0.9999593496322632,
      0.999958336353302,
      0.9998505711555481,
      0.9980842471122742,
      0.9941261410713196,
      0.9640651345252991,
      0.9427106380462646,
      0.970716655254364,
      0.9872373342514038,
      0.9991703033447266,
      0.9998843669891357,
      0.9999386072158813,
      0.9999583959579468,
      0.9999454617500305,
      0.9999336004257202,
      0.9999527931213379,
      0.9999126195907593,
      0.9999676942825317,
      0.9999805688858032,
      0.9999780058860779,
      0.9999759793281555,
      0.9999719262123108,
      0.9999759793281555,
      0.9999217391014099
    ],
    [
      0.7800201773643494,
      0.8588807582855225,
      0.8519686460494995,
      0.8889479637145996,
      0.865694522857666,
      0.8469302654266357,
      0.8644216060638428,
      0.8805908560752869,
      0.8543137907981873,
      0.8387987613677979,
      0.8651502132415771,
      0.8574934601783752,
      0.8224260807037354,
      0.8292148113250732,
      0.8615297079086304,
      0.8300299048423767,
      0.8180413246154785,
      0.8514194488525391,
      0.8619143962860107,
      0.8534142971038818,
      0.8359586596488953,
      0.8174163103103638,
      0.8415495753288269,
      0.8523049354553223,
      0.843018651008606,
      0.8452349901199341,
      0.828003466129303,
      0.8378040790557861,
      0.845463216304779,
      0.8181819915771484,
      0.8147217631340027,
      0.8437386751174927,
      0.8467532396316528,
      0.8287434577941895,
      0.8278982639312744,
      0.8074259161949158,
      0.8464244604110718,
      0.8388798236846924,
      0.8423724174499512,
      0.8371536135673523,
      0.8466850519180298,
      0.864578366279602,
      0.859911322593689,
      0.8366187214851379,
      0.8648756742477417,
      0.8615420460700989,
      0.8399842381477356,
      0.8474113941192627,
      0.8625607490539551,
      0.8533297777175903,
      0.8242769837379456,
      0.8275976777076721,
      0.8252347707748413,
      0.7913856506347656,
      0.9997836947441101,
      0.9999375939369202,
      0.999947726726532,
      0.9999829530715942,
      0.999978244304657,
      0.9999810457229614,
      0.999956488609314,
      0.9999012351036072,
      0.9994024634361267,
      0.9885544776916504,
      0.9804657697677612,
      0.9952307343482971,
      0.9903805255889893,
      0.9764308929443359,
      0.9660705327987671,
      0.9763543009757996,
      0.988059937953949,
      0.9990683197975159,
      0.9999027848243713,
      0.9999731183052063,
      0.9999845027923584,
      0.9999723434448242,
      0.9999629855155945,
      0.9999322891235352,
      0.9998825192451477,
      0.9997559189796448,
      0.9998000860214233,
      0.999855637550354,
      0.9998242855072021,
      0.9998549818992615,
      0.9999528527259827,
      0.9999384880065918,
      0.9999547600746155,
      0.9999551773071289,
      0.9999691247940063,
      0.9999364018440247,
      0.9994989633560181,
      0.9907039403915405,
      0.960816502571106,
      0.9370241761207581,
      0.9422526955604553,
      0.9031649827957153,
      0.9172050952911377,
      0.9540619850158691,
      0.9638813138008118,
      0.9931799173355103,
      0.9988765716552734,
      0.9998615980148315,
      0.9999356865882874,
      0.9999227523803711,
      0.9999302625656128,
      0.9998348951339722,
      0.9997365474700928,
      0.9998072981834412,
      0.9999290108680725,
      0.9999716281890869,
      0.9999656677246094,
      0.9999083280563354,
      0.9966874718666077,
      0.9851306080818176,
      0.9650973677635193,
      0.950050950050354,
      0.9582681655883789,
      0.9238576292991638,
      0.9422782063484192,
      0.9030016660690308,
      0.9030199646949768,
      0.9500407576560974,
      0.9787195324897766,
      0.9961845874786377,
      0.9998038411140442,
      0.9999485611915588,
      0.9999712705612183,
      0.9999673366546631,
      0.9999367594718933,
      0.9997879266738892,
      0.9998213052749634,
      0.9998196363449097,
      0.9998984336853027,
      0.9999251365661621,
      0.999933660030365,
      0.9999216794967651,
      0.9996759295463562,
      0.9943625926971436,
      0.9941203594207764,
      0.9681771397590637,
      0.988378643989563,
      0.9742927551269531,
      0.9873437285423279,
      0.9997331500053406,
      0.9996353387832642,
      0.9999396204948425,
      0.9999120831489563,
      0.9999260306358337,
      0.999965488910675,
      0.9999760985374451,
      0.9999585151672363,
      0.999922513961792,
      0.9999614357948303,
      0.9999595880508423,
      0.9999749064445496,
      0.9999468326568604,
      0.9999447464942932,
      0.9998646974563599,
      0.9998591542243958,
      0.9997650980949402,
      0.9997626543045044,
      0.999874472618103,
      0.9999368190765381,
      0.9999551773071289,
      0.9999686479568481,
      0.9999772906303406,
      0.9999772906303406,
      0.999982476234436,
      0.9999620318412781,
      0.9999677538871765,
      0.9999194741249084,
      0.9997778534889221,
      0.9997643828392029,
      0.9975632429122925,
      0.9854353070259094,
      0.9618342518806458,
      0.9666102528572083,
      0.9832355976104736,
      0.9861702919006348,
      0.9904038310050964,
      0.9996774792671204,
      0.9999003410339355,
      0.9999629259109497,
      0.9999673366546631,
      0.9999784231185913,
      0.9999777674674988,
      0.9999773502349854,
      0.9999727010726929,
      0.9999502301216125,
      0.9999108910560608,
      0.999852180480957,
      0.9997601509094238,
      0.9997199773788452,
      0.999680757522583,
      0.9997382760047913,
      0.9999365210533142,
      0.999934196472168,
      0.9999670386314392,
      0.9999566078186035,
      0.9999408721923828,
      0.9999598860740662,
      0.9999047517776489,
      0.9999363422393799,
      0.9999632239341736,
      0.9999613761901855,
      0.9999751448631287,
      0.9999505877494812,
      0.9999668598175049,
      0.9999445080757141,
      0.9999266266822815,
      0.9999237656593323,
      0.9999415874481201,
      0.9999523758888245,
      0.9999431371688843,
      0.9999409317970276,
      0.9999040365219116,
      0.9999238848686218,
      0.9999643564224243,
      0.9999800324440002,
      0.9999772906303406,
      0.9999843835830688,
      0.9999715089797974,
      0.9999730587005615,
      0.9999594688415527,
      0.9999594688415527,
      0.9998582601547241,
      0.9982251524925232,
      0.9945212006568909,
      0.9660302400588989,
      0.9451301097869873,
      0.9723442792892456,
      0.9879654049873352,
      0.9992288947105408,
      0.9998893141746521,
      0.9999401569366455,
      0.9999591112136841,
      0.9999455809593201,
      0.9999337792396545,
      0.9999528527259827,
      0.9999125003814697,
      0.9999678134918213,
      0.9999805688858032,
      0.9999780058860779,
      0.9999760985374451,
      0.999971866607666,
      0.9999759793281555,
      0.9999216794967651
    ],
    [
      0.7903439998626709,
      0.8670852184295654,
      0.8622745275497437,
      0.8962454795837402,
      0.8735540509223938,
      0.8566055297851562,
      0.8724910020828247,
      0.8870072364807129,
      0.8618427515029907,
      0.8472424149513245,
      0.8719822764396667,
      0.8643172979354858,
      0.8307139873504639,
      0.8358386754989624,
      0.8675534129142761,
      0.8363156318664551,
      0.824898898601532,
      0.8578101992607117,
      0.8676608800888062,
      0.8591643571853638,
      0.8405962586402893,
      0.8253424167633057,
      0.8484296798706055,
      0.8595763444900513,
      0.8516234159469604,
      0.8544990420341492,
      0.8382928967475891,
      0.845375657081604,
      0.8530638217926025,
      0.8269163370132446,
      0.8241459131240845,
      0.853247880935669,
      0.8573164939880371,
      0.8408424258232117,
      0.8384149670600891,
      0.8164494633674622,
      0.8546948432922363,
      0.8478151559829712,
      0.85086989402771,
      0.8468356132507324,
      0.8559920787811279,
      0.8723032474517822,
      0.868018388748169,
      0.8445243835449219,
      0.8720979690551758,
      0.8684743642807007,
      0.8468130826950073,
      0.8550341725349426,
      0.8689736127853394,
      0.8610237240791321,
      0.832905113697052,
      0.8352252840995789,
      0.8327102661132812,
      0.7997002005577087,
      0.9997850060462952,
      0.9999381899833679,
      0.9999483823776245,
      0.9999833106994629,
      0.9999789595603943,
      0.9999814629554749,
      0.9999549984931946,
      0.9998447299003601,
      0.9992295503616333,
      0.9887909889221191,
      0.9814634323120117,
      0.9952618479728699,
      0.9906171560287476,
      0.9774724841117859,
      0.9684532880783081,
      0.9776408672332764,
      0.9884305596351624,
      0.9990701079368591,
      0.9999056458473206,
      0.9999735951423645,
      0.9999849200248718,
      0.9999728798866272,
      0.9999635219573975,
      0.9999328851699829,
      0.9998829960823059,
      0.9997560977935791,
      0.9998006224632263,
      0.9998564720153809,
      0.9998255372047424,
      0.9998560547828674,
      0.9999533891677856,
      0.9999390840530396,
      0.9999551177024841,
      0.9999555945396423,
      0.9999697804450989,
      0.9999391436576843,
      0.9995378255844116,
      0.9913526773452759,
      0.9654690623283386,
      0.9413895606994629,
      0.9458497762680054,
      0.9080714583396912,
      0.921546220779419,
      0.956969678401947,
      0.9661808013916016,
      0.9935832023620605,
      0.9988974332809448,
      0.9998685121536255,
      0.9999372959136963,
      0.999923825263977,
      0.999931275844574,
      0.9998359680175781,
      0.9997395873069763,
      0.9998095035552979,
      0.9999303221702576,
      0.9999722242355347,
      0.9999668598175049,
      0.9999147057533264,
      0.9969335794448853,
      0.9858556389808655,
      0.9670578241348267,
      0.9523231983184814,
      0.9606809616088867,
      0.9280319213867188,
      0.9458831548690796,
      0.9090334177017212,
      0.9084678888320923,
      0.9534485340118408,
      0.9804323315620422,
      0.9965254068374634,
      0.9998204708099365,
      0.9999508857727051,
      0.999971866607666,
      0.9999678134918213,
      0.9999373555183411,
      0.9997900724411011,
      0.9998235702514648,
      0.9998214244842529,
      0.9999005794525146,
      0.9999259114265442,
      0.9999348521232605,
      0.9999252557754517,
      0.9996986985206604,
      0.994916558265686,
      0.9946756362915039,
      0.9701880216598511,
      0.9891769886016846,
      0.976489245891571,
      0.9882033467292786,
      0.9997515678405762,
      0.9996545314788818,
      0.9999403357505798,
      0.9999135136604309,
      0.9999268054962158,
      0.9999665021896362,
      0.9999764561653137,
      0.999958872795105,
      0.999923050403595,
      0.9999619722366333,
      0.9999599456787109,
      0.9999750852584839,
      0.9999470114707947,
      0.9999446272850037,
      0.9998642802238464,
      0.9998586773872375,
      0.9997648596763611,
      0.9997621178627014,
      0.9998741745948792,
      0.9999366998672485,
      0.9999552965164185,
      0.9999688267707825,
      0.9999775886535645,
      0.999977707862854,
      0.9999827146530151,
      0.9999625086784363,
      0.9999688267707825,
      0.9999225735664368,
      0.9997920989990234,
      0.9997814297676086,
      0.9976887106895447,
      0.9865244626998901,
      0.9645439386367798,
      0.9688227772712708,
      0.9844256639480591,
      0.9871577024459839,
      0.9910359382629395,
      0.9997040033340454,
      0.9999051094055176,
      0.999963641166687,
      0.9999674558639526,
      0.9999784827232361,
      0.9999779462814331,
      0.9999776482582092,
      0.9999727606773376,
      0.9999503493309021,
      0.999910831451416,
      0.9998520016670227,
      0.9997595548629761,
      0.9997190833091736,
      0.9996803402900696,
      0.999738872051239,
      0.9999366998672485,
      0.9999343752861023,
      0.9999671578407288,
      0.9999568462371826,
      0.9999412894248962,
      0.9999604821205139,
      0.9999074935913086,
      0.9999378323554993,
      0.9999638199806213,
      0.9999619126319885,
      0.999975323677063,
      0.9999508857727051,
      0.999967098236084,
      0.9999445080757141,
      0.9999265670776367,
      0.9999238848686218,
      0.9999417662620544,
      0.9999522566795349,
      0.9999432563781738,
      0.9999409914016724,
      0.9999040365219116,
      0.9999240040779114,
      0.9999644160270691,
      0.9999802112579346,
      0.9999774694442749,
      0.9999845623970032,
      0.9999716877937317,
      0.9999729990959167,
      0.9999595880508423,
      0.9999606609344482,
      0.9998664259910583,
      0.9984044432640076,
      0.9950140118598938,
      0.9687818884849548,
      0.9491877555847168,
      0.9749473333358765,
      0.9888611435890198,
      0.9992578029632568,
      0.9998931884765625,
      0.9999414086341858,
      0.9999597668647766,
      0.9999461770057678,
      0.999934196472168,
      0.9999532103538513,
      0.9999128580093384,
      0.9999678730964661,
      0.9999806880950928,
      0.9999781250953674,
      0.9999761581420898,
      0.9999719858169556,
      0.9999759793281555,
      0.9999216794967651
    ],
    [
      0.7967114448547363,
      0.8742292523384094,
      0.8714864253997803,
      0.9021410346031189,
      0.8810343146324158,
      0.8669593334197998,
      0.8816190958023071,
      0.8937053680419922,
      0.8701663017272949,
      0.8575183153152466,
      0.879891037940979,
      0.8728737831115723,
      0.84112948179245,
      0.8444023132324219,
      0.8743808269500732,
      0.8451831340789795,
      0.8341351747512817,
      0.8653767108917236,
      0.8735182285308838,
      0.8658101558685303,
      0.8464047908782959,
      0.8325859308242798,
      0.8577757477760315,
      0.8686485290527344,
      0.8632352352142334,
      0.8666346669197083,
      0.8546746969223022,
      0.8571726083755493,
      0.864500880241394,
      0.8421851396560669,
      0.8391935229301453,
      0.8675916194915771,
      0.8720138669013977,
      0.8582289814949036,
      0.8519054651260376,
      0.828862190246582,
      0.8653848767280579,
      0.8575998544692993,
      0.861847460269928,
      0.8601205348968506,
      0.8681308031082153,
      0.8824726343154907,
      0.8791850805282593,
      0.8551515936851501,
      0.8807605504989624,
      0.8768997192382812,
      0.8553975224494934,
      0.8637746572494507,
      0.876069188117981,
      0.8697730302810669,
      0.8419627547264099,
      0.8423258066177368,
      0.8403735756874084,
      0.8063134551048279,
      0.9997867941856384,
      0.9999387860298157,
      0.9999489188194275,
      0.9999836683273315,
      0.9999794363975525,
      0.999982476234436,
      0.9999575614929199,
      0.9998594522476196,
      0.9992927312850952,
      0.9896873831748962,
      0.9826354384422302,
      0.9954354763031006,
      0.9908976554870605,
      0.9785275459289551,
      0.9705746173858643,
      0.978896975517273,
      0.9892327189445496,
      0.9991484880447388,
      0.99991375207901,
      0.9999746680259705,
      0.9999855160713196,
      0.9999734163284302,
      0.9999644160270691,
      0.9999338388442993,
      0.9998838305473328,
      0.9997589588165283,
      0.9998021125793457,
      0.9998575448989868,
      0.999826967716217,
      0.9998569488525391,
      0.9999537467956543,
      0.9999397993087769,
      0.9999555945396423,
      0.999955952167511,
      0.9999704957008362,
      0.99994295835495,
      0.9995917677879333,
      0.9922071099281311,
      0.9690061807632446,
      0.9465122818946838,
      0.9496521949768066,
      0.9136320352554321,
      0.9261243939399719,
      0.9601250886917114,
      0.9692742228507996,
      0.994243860244751,
      0.9989884495735168,
      0.9998749494552612,
      0.9999396204948425,
      0.999925434589386,
      0.9999321699142456,
      0.9998379945755005,
      0.9997403025627136,
      0.9998109340667725,
      0.999930739402771,
      0.9999727010726929,
      0.9999681711196899,
      0.9999223947525024,
      0.9972023367881775,
      0.9866461753845215,
      0.9691858887672424,
      0.9547855854034424,
      0.9633910655975342,
      0.9333691596984863,
      0.9502798318862915,
      0.9170811176300049,
      0.9157421588897705,
      0.9567915201187134,
      0.982501208782196,
      0.996983528137207,
      0.9998409152030945,
      0.9999539852142334,
      0.9999724626541138,
      0.9999683499336243,
      0.9999377131462097,
      0.9997909665107727,
      0.9998244047164917,
      0.999822199344635,
      0.9999023675918579,
      0.9999270439147949,
      0.9999364018440247,
      0.9999294281005859,
      0.9997265934944153,
      0.9957641363143921,
      0.9953871965408325,
      0.9727985858917236,
      0.9902880787849426,
      0.9793357849121094,
      0.989412248134613,
      0.9997819066047668,
      0.9996955394744873,
      0.9999436736106873,
      0.9999163746833801,
      0.9999279975891113,
      0.999966561794281,
      0.9999766945838928,
      0.9999590516090393,
      0.9999234080314636,
      0.9999621510505676,
      0.9999602437019348,
      0.9999751448631287,
      0.9999470710754395,
      0.9999449849128723,
      0.9998644590377808,
      0.9998588562011719,
      0.999764621257782,
      0.9997622966766357,
      0.9998742341995239,
      0.9999368190765381,
      0.9999553561210632,
      0.9999690055847168,
      0.9999778270721436,
      0.9999777674674988,
      0.9999827742576599,
      0.9999628067016602,
      0.9999698400497437,
      0.9999260306358337,
      0.9998081922531128,
      0.9997973442077637,
      0.9977869987487793,
      0.9872697591781616,
      0.9670363068580627,
      0.9711856842041016,
      0.9858221411705017,
      0.9883043169975281,
      0.9917477965354919,
      0.9997308254241943,
      0.9999087452888489,
      0.99996417760849,
      0.9999673962593079,
      0.9999786019325256,
      0.9999779462814331,
      0.999977707862854,
      0.9999728202819824,
      0.9999503493309021,
      0.9999114274978638,
      0.9998524188995361,
      0.9997596740722656,
      0.9997187256813049,
      0.9996795654296875,
      0.9997389316558838,
      0.9999368786811829,
      0.9999346137046814,
      0.9999674558639526,
      0.9999570250511169,
      0.999941885471344,
      0.9999608993530273,
      0.9999100565910339,
      0.9999391436576843,
      0.99996417760849,
      0.9999620914459229,
      0.9999756217002869,
      0.9999511241912842,
      0.9999672770500183,
      0.9999447464942932,
      0.9999265670776367,
      0.9999238848686218,
      0.9999418258666992,
      0.9999526143074036,
      0.9999434947967529,
      0.9999411702156067,
      0.9999047517776489,
      0.9999244809150696,
      0.9999645352363586,
      0.9999802708625793,
      0.9999775886535645,
      0.9999845623970032,
      0.999971866607666,
      0.9999730587005615,
      0.9999594688415527,
      0.9999591112136841,
      0.9998731017112732,
      0.9985829591751099,
      0.9951685667037964,
      0.9720210433006287,
      0.9539045095443726,
      0.9779775738716125,
      0.9898971319198608,
      0.9993141889572144,
      0.9998983144760132,
      0.9999426603317261,
      0.9999600052833557,
      0.9999464154243469,
      0.9999346733093262,
      0.9999533891677856,
      0.9999131560325623,
      0.9999680519104004,
      0.9999807476997375,
      0.9999783039093018,
      0.9999763369560242,
      0.9999721646308899,
      0.9999760985374451,
      0.9999216198921204
    ],
    [
      0.8073052167892456,
      0.8830022215843201,
      0.8824957609176636,
      0.9093785285949707,
      0.8900418281555176,
      0.8794556856155396,
      0.8923261165618896,
      0.9023020267486572,
      0.8812233209609985,
      0.8708449602127075,
      0.8899925947189331,
      0.8849161863327026,
      0.8562609553337097,
      0.8583773374557495,
      0.8848228454589844,
      0.8591572642326355,
      0.8487849831581116,
      0.877018928527832,
      0.8809490203857422,
      0.8739444017410278,
      0.856982946395874,
      0.8446433544158936,
      0.8717687129974365,
      0.8812287449836731,
      0.8778917789459229,
      0.8818092346191406,
      0.872291624546051,
      0.8730876445770264,
      0.8773133158683777,
      0.8603132963180542,
      0.8580846190452576,
      0.8832657337188721,
      0.887614369392395,
      0.8741899132728577,
      0.8654050827026367,
      0.8444246649742126,
      0.8762434720993042,
      0.8694889545440674,
      0.872963547706604,
      0.8738102912902832,
      0.8813475966453552,
      0.8929177522659302,
      0.891309380531311,
      0.8689788579940796,
      0.8911999464035034,
      0.8871654272079468,
      0.8665339946746826,
      0.8753116130828857,
      0.8850311636924744,
      0.8803587555885315,
      0.853009045124054,
      0.8513129949569702,
      0.8498580455780029,
      0.8139035105705261,
      0.9997876882553101,
      0.9999393224716187,
      0.9999496936798096,
      0.999984085559845,
      0.9999800324440002,
      0.999983549118042,
      0.9999608397483826,
      0.9998791813850403,
      0.9993732571601868,
      0.9909530282020569,
      0.9841057062149048,
      0.9957659840583801,
      0.9913160800933838,
      0.9798202514648438,
      0.9730926752090454,
      0.9805272817611694,
      0.9903022646903992,
      0.9992833733558655,
      0.999923050403595,
      0.9999761581420898,
      0.9999860525131226,
      0.9999738335609436,
      0.9999639987945557,
      0.9999347925186157,
      0.9998845458030701,
      0.9997591376304626,
      0.9998026490211487,
      0.9998586177825928,
      0.9998285174369812,
      0.9998582601547241,
      0.9999544024467468,
      0.9999403953552246,
      0.9999558925628662,
      0.9999566674232483,
      0.9999713897705078,
      0.9999470710754395,
      0.9996519684791565,
      0.9932041168212891,
      0.97251957654953,
      0.9514070749282837,
      0.953463613986969,
      0.9202221035957336,
      0.9314775466918945,
      0.9636071920394897,
      0.9725695848464966,
      0.9949437975883484,
      0.9991054534912109,
      0.9998825788497925,
      0.9999423623085022,
      0.9999274611473083,
      0.9999332427978516,
      0.9998394250869751,
      0.9997438788414001,
      0.9998127222061157,
      0.9999319314956665,
      0.999973475933075,
      0.9999698400497437,
      0.9999306797981262,
      0.9974988102912903,
      0.9877519011497498,
      0.9713770151138306,
      0.9578875303268433,
      0.9666961431503296,
      0.9403940439224243,
      0.9550704956054688,
      0.9255133867263794,
      0.9234666228294373,
      0.961197018623352,
      0.9845543503761292,
      0.9973860383033752,
      0.9998597502708435,
      0.9999570846557617,
      0.9999731779098511,
      0.9999688267707825,
      0.9999382495880127,
      0.9997925162315369,
      0.9998264908790588,
      0.9998226165771484,
      0.9999043941497803,
      0.9999278783798218,
      0.9999380707740784,
      0.9999338388442993,
      0.9997516870498657,
      0.9964272975921631,
      0.9958411455154419,
      0.9753987789154053,
      0.9914132356643677,
      0.9820976257324219,
      0.9905226826667786,
      0.999811053276062,
      0.9997395873069763,
      0.9999480843544006,
      0.9999204277992249,
      0.9999294877052307,
      0.9999666213989258,
      0.9999769330024719,
      0.9999593496322632,
      0.9999240040779114,
      0.9999625086784363,
      0.9999605417251587,
      0.9999752640724182,
      0.9999473094940186,
      0.9999450445175171,
      0.9998645782470703,
      0.9998586177825928,
      0.9997648596763611,
      0.9997625946998596,
      0.9998742938041687,
      0.9999368190765381,
      0.9999555945396423,
      0.9999691247940063,
      0.9999780654907227,
      0.9999780058860779,
      0.9999829530715942,
      0.9999634027481079,
      0.9999709129333496,
      0.9999293684959412,
      0.9998261332511902,
      0.9998143911361694,
      0.9979182481765747,
      0.9884788393974304,
      0.9697843790054321,
      0.973625659942627,
      0.9873327016830444,
      0.9895048141479492,
      0.9926680326461792,
      0.9997663497924805,
      0.9999152421951294,
      0.999965250492096,
      0.9999675750732422,
      0.9999786615371704,
      0.9999780058860779,
      0.9999779462814331,
      0.9999730587005615,
      0.999950647354126,
      0.9999114871025085,
      0.9998525977134705,
      0.9997596144676208,
      0.9997180104255676,
      0.9996796250343323,
      0.9997398257255554,
      0.999937117099762,
      0.9999350309371948,
      0.9999677538871765,
      0.9999574422836304,
      0.9999428987503052,
      0.9999618530273438,
      0.9999139308929443,
      0.9999409317970276,
      0.9999646544456482,
      0.999962568283081,
      0.9999759793281555,
      0.9999514818191528,
      0.9999674558639526,
      0.9999450445175171,
      0.9999266862869263,
      0.9999242424964905,
      0.9999421238899231,
      0.9999528527259827,
      0.999943733215332,
      0.9999411702156067,
      0.9999045133590698,
      0.9999246001243591,
      0.9999648332595825,
      0.9999804496765137,
      0.9999778270721436,
      0.9999848008155823,
      0.9999719858169556,
      0.9999731779098511,
      0.9999595880508423,
      0.9999604821205139,
      0.9998824596405029,
      0.9988054633140564,
      0.996043860912323,
      0.9746736884117126,
      0.9583908915519714,
      0.9807292819023132,
      0.9910275340080261,
      0.9993852376937866,
      0.9999043345451355,
      0.9999440908432007,
      0.999960720539093,
      0.9999467134475708,
      0.9999351501464844,
      0.9999536871910095,
      0.9999136924743652,
      0.9999683499336243,
      0.9999809265136719,
      0.9999784231185913,
      0.9999765753746033,
      0.999972403049469,
      0.9999762773513794,
      0.9999218583106995
    ],
    [
      0.8153856992721558,
      0.891344428062439,
      0.8925572633743286,
      0.9161421656608582,
      0.8992904424667358,
      0.8917660713195801,
      0.901785135269165,
      0.9100519418716431,
      0.8924661874771118,
      0.8840160369873047,
      0.8997130990028381,
      0.8962821960449219,
      0.8719411492347717,
      0.8733601570129395,
      0.8959171772003174,
      0.8725099563598633,
      0.8637782335281372,
      0.8895024061203003,
      0.8907361030578613,
      0.8823395371437073,
      0.8696237802505493,
      0.8563309907913208,
      0.8840420246124268,
      0.8935298919677734,
      0.8925248384475708,
      0.8959360122680664,
      0.887427568435669,
      0.8873376846313477,
      0.8888294696807861,
      0.8760260343551636,
      0.8757859468460083,
      0.8974922895431519,
      0.8988071084022522,
      0.8853425979614258,
      0.876452624797821,
      0.8579346537590027,
      0.8852325677871704,
      0.8810264468193054,
      0.8829261064529419,
      0.885394811630249,
      0.8930976986885071,
      0.9013627767562866,
      0.9019069671630859,
      0.8828485012054443,
      0.9011834263801575,
      0.8975787162780762,
      0.8777648210525513,
      0.8869434595108032,
      0.8943967223167419,
      0.8910154104232788,
      0.8652650117874146,
      0.8620753288269043,
      0.8622356653213501,
      0.8236681222915649,
      0.9997885227203369,
      0.9999401569366455,
      0.9999508857727051,
      0.9999845027923584,
      0.9999805092811584,
      0.9999842643737793,
      0.9999629259109497,
      0.9998927116394043,
      0.9994075894355774,
      0.9919217824935913,
      0.9855625629425049,
      0.995995044708252,
      0.9917522668838501,
      0.9814063310623169,
      0.9759595394134521,
      0.9824633002281189,
      0.9913342595100403,
      0.9993428587913513,
      0.9999291300773621,
      0.9999772310256958,
      0.9999865889549255,
      0.999974250793457,
      0.9999648332595825,
      0.9999361038208008,
      0.9998868107795715,
      0.9997640252113342,
      0.999805212020874,
      0.9998604655265808,
      0.9998306632041931,
      0.9998601675033569,
      0.9999553561210632,
      0.9999417662620544,
      0.9999555349349976,
      0.9999575018882751,
      0.9999725222587585,
      0.9999507665634155,
      0.9996852278709412,
      0.9940817356109619,
      0.9754473567008972,
      0.9558491706848145,
      0.9573560953140259,
      0.9268417954444885,
      0.9378092288970947,
      0.9674615859985352,
      0.9756215810775757,
      0.9955857992172241,
      0.9992257356643677,
      0.9998876452445984,
      0.9999452829360962,
      0.9999295473098755,
      0.9999343156814575,
      0.9998417496681213,
      0.9997469186782837,
      0.9998157620429993,
      0.9999330639839172,
      0.9999743103981018,
      0.9999710917472839,
      0.9999369978904724,
      0.9977946281433105,
      0.9889073967933655,
      0.9739649891853333,
      0.9616511464118958,
      0.969937801361084,
      0.9470303058624268,
      0.9594160914421082,
      0.9325875043869019,
      0.9300004243850708,
      0.9649023413658142,
      0.9859926700592041,
      0.9976335763931274,
      0.999873161315918,
      0.9999595284461975,
      0.9999738335609436,
      0.9999695420265198,
      0.9999392032623291,
      0.9997950792312622,
      0.9998286366462708,
      0.9998245239257812,
      0.9999065399169922,
      0.9999291300773621,
      0.9999394416809082,
      0.9999369978904724,
      0.9997678399085999,
      0.9967608451843262,
      0.9961295127868652,
      0.9774084687232971,
      0.9922686219215393,
      0.9841486811637878,
      0.9912768602371216,
      0.9998317956924438,
      0.999770998954773,
      0.9999512434005737,
      0.9999237656593323,
      0.9999334812164307,
      0.9999671578407288,
      0.9999772310256958,
      0.9999597072601318,
      0.9999246001243591,
      0.9999630451202393,
      0.9999608993530273,
      0.9999756217002869,
      0.9999476075172424,
      0.9999452233314514,
      0.999864935874939,
      0.9998589754104614,
      0.9997648000717163,
      0.9997627139091492,
      0.9998742938041687,
      0.9999369978904724,
      0.9999558329582214,
      0.9999696016311646,
      0.999978244304657,
      0.999978244304657,
      0.9999831318855286,
      0.9999637603759766,
      0.9999717473983765,
      0.9999322891235352,
      0.9998382925987244,
      0.999815821647644,
      0.998001217842102,
      0.9895417094230652,
      0.9724546074867249,
      0.9761292338371277,
      0.988639771938324,
      0.9903683066368103,
      0.9932984113693237,
      0.999793291091919,
      0.9999194145202637,
      0.9999661445617676,
      0.9999676942825317,
      0.9999789595603943,
      0.9999783039093018,
      0.9999781250953674,
      0.9999731183052063,
      0.9999508261680603,
      0.9999121427536011,
      0.9998534321784973,
      0.9997601509094238,
      0.9997178912162781,
      0.9996793270111084,
      0.9997403025627136,
      0.9999374151229858,
      0.9999353289604187,
      0.9999681115150452,
      0.999957799911499,
      0.9999438524246216,
      0.9999623894691467,
      0.9999179244041443,
      0.9999422430992126,
      0.9999650716781616,
      0.9999629855155945,
      0.9999761581420898,
      0.9999518990516663,
      0.9999676942825317,
      0.999945342540741,
      0.9999268054962158,
      0.9999243021011353,
      0.9999423623085022,
      0.999953031539917,
      0.9999440312385559,
      0.9999412894248962,
      0.9999054074287415,
      0.9999251365661621,
      0.9999650716781616,
      0.9999805092811584,
      0.9999780654907227,
      0.999984860420227,
      0.9999722242355347,
      0.9999731779098511,
      0.9999598264694214,
      0.9999611973762512,
      0.9998887181282043,
      0.9989563226699829,
      0.9964598417282104,
      0.9764559268951416,
      0.961686372756958,
      0.982904314994812,
      0.9918749332427979,
      0.9994422793388367,
      0.9999094605445862,
      0.9999451041221619,
      0.9999613761901855,
      0.9999473094940186,
      0.999935507774353,
      0.9999541640281677,
      0.9999141693115234,
      0.9999683499336243,
      0.9999811053276062,
      0.9999787211418152,
      0.9999766945838928,
      0.9999724626541138,
      0.999976396560669,
      0.9999220371246338
    ],
    [
      0.8280239105224609,
      0.9027153253555298,
      0.9059674739837646,
      0.9251224994659424,
      0.9114603996276855,
      0.906129777431488,
      0.9128446578979492,
      0.9188337326049805,
      0.904617428779602,
      0.898627519607544,
      0.9100567102432251,
      0.9077571630477905,
      0.8883926868438721,
      0.8887494802474976,
      0.907744288444519,
      0.8874765038490295,
      0.8803319931030273,
      0.9029607772827148,
      0.9020184278488159,
      0.8920700550079346,
      0.8870049715042114,
      0.8717741966247559,
      0.8957511186599731,
      0.9055200219154358,
      0.9073386788368225,
      0.9090539216995239,
      0.9015424847602844,
      0.9008757472038269,
      0.8999758958816528,
      0.8911100029945374,
      0.89278244972229,
      0.9097895622253418,
      0.9084625840187073,
      0.8962061405181885,
      0.8886964321136475,
      0.8734471201896667,
      0.8966783285140991,
      0.8965016603469849,
      0.893867015838623,
      0.8985684514045715,
      0.9062100052833557,
      0.911530077457428,
      0.912930428981781,
      0.898542046546936,
      0.9124699831008911,
      0.9105685949325562,
      0.8897711634635925,
      0.9005284905433655,
      0.9059485197067261,
      0.9031649827957153,
      0.8787932395935059,
      0.8739612102508545,
      0.8759060502052307,
      0.8363670110702515,
      0.9997894167900085,
      0.9999414086341858,
      0.99994957447052,
      0.9999850988388062,
      0.999980628490448,
      0.9999848008155823,
      0.9999645352363586,
      0.9999019503593445,
      0.9994494915008545,
      0.9929000735282898,
      0.9873775243759155,
      0.9961537718772888,
      0.9922193288803101,
      0.9832034111022949,
      0.979079008102417,
      0.9845102429389954,
      0.9924665689468384,
      0.9993910789489746,
      0.9999358654022217,
      0.9999779462814331,
      0.9999868273735046,
      0.9999746680259705,
      0.9999651312828064,
      0.999936580657959,
      0.9998871684074402,
      0.9997648000717163,
      0.9998064637184143,
      0.9998620748519897,
      0.9998334646224976,
      0.9998623728752136,
      0.9999564290046692,
      0.9999431371688843,
      0.999956488609314,
      0.9999586343765259,
      0.9999731779098511,
      0.9999536871910095,
      0.9997162818908691,
      0.99482661485672,
      0.978382408618927,
      0.9601863622665405,
      0.9610000252723694,
      0.9334641098976135,
      0.9439153075218201,
      0.971183180809021,
      0.9786663055419922,
      0.9961905479431152,
      0.9993562698364258,
      0.9998955130577087,
      0.9999473094940186,
      0.9999309182167053,
      0.9999353289604187,
      0.9998440742492676,
      0.9997509717941284,
      0.999817967414856,
      0.9999340772628784,
      0.9999745488166809,
      0.9999722242355347,
      0.9999426007270813,
      0.9980714321136475,
      0.990277886390686,
      0.9767037630081177,
      0.9655470848083496,
      0.9730072021484375,
      0.9532323479652405,
      0.9638493657112122,
      0.9405008554458618,
      0.9360462427139282,
      0.9681788086891174,
      0.9872571229934692,
      0.9978348612785339,
      0.9998834133148193,
      0.9999611377716064,
      0.9999743700027466,
      0.9999698996543884,
      0.9999395608901978,
      0.9997959733009338,
      0.9998294711112976,
      0.999825656414032,
      0.9999078512191772,
      0.999930202960968,
      0.999940812587738,
      0.9999397397041321,
      0.99977046251297,
      0.9968606233596802,
      0.9962827563285828,
      0.9792479872703552,
      0.9929004907608032,
      0.9861143827438354,
      0.9919314980506897,
      0.999846339225769,
      0.9997914433479309,
      0.999954104423523,
      0.9999248385429382,
      0.9999350905418396,
      0.9999674558639526,
      0.9999774098396301,
      0.9999604821205139,
      0.9999255537986755,
      0.9999635219573975,
      0.9999613761901855,
      0.999975860118866,
      0.9999479055404663,
      0.9999456405639648,
      0.9998655319213867,
      0.9998592138290405,
      0.9997653961181641,
      0.999763548374176,
      0.9998745918273926,
      0.9999371767044067,
      0.9999562501907349,
      0.9999697804450989,
      0.9999784827232361,
      0.9999784827232361,
      0.9999834299087524,
      0.99996417760849,
      0.9999720454216003,
      0.9999331831932068,
      0.9998382329940796,
      0.9997759461402893,
      0.9979202747344971,
      0.9903616905212402,
      0.9750946760177612,
      0.9786725044250488,
      0.9898740649223328,
      0.9911525845527649,
      0.9938365817070007,
      0.9998092651367188,
      0.9999244809150696,
      0.9999666810035706,
      0.9999681711196899,
      0.9999791979789734,
      0.9999784231185913,
      0.9999783039093018,
      0.9999732375144958,
      0.9999511241912842,
      0.9999126195907593,
      0.9998542070388794,
      0.9997608661651611,
      0.9997178912162781,
      0.99968022108078,
      0.9997423887252808,
      0.9999381303787231,
      0.9999359846115112,
      0.9999685883522034,
      0.9999588131904602,
      0.9999452233314514,
      0.9999632835388184,
      0.9999207854270935,
      0.9999433159828186,
      0.9999653697013855,
      0.9999635815620422,
      0.9999765157699585,
      0.9999522566795349,
      0.9999681115150452,
      0.9999455809593201,
      0.9999268054962158,
      0.99992436170578,
      0.999942421913147,
      0.9999529719352722,
      0.9999441504478455,
      0.999941349029541,
      0.9999054670333862,
      0.9999252557754517,
      0.9999653100967407,
      0.999980628490448,
      0.9999781847000122,
      0.9999850988388062,
      0.9999724626541138,
      0.9999732971191406,
      0.9999572038650513,
      0.9999616146087646,
      0.99989253282547,
      0.9990308880805969,
      0.9967820644378662,
      0.978083610534668,
      0.9648157954216003,
      0.9850358963012695,
      0.9925860166549683,
      0.999446451663971,
      0.9999111890792847,
      0.9999458193778992,
      0.9999614357948303,
      0.999946117401123,
      0.9999359846115112,
      0.9999546408653259,
      0.9999147057533264,
      0.9999687671661377,
      0.9999812841415405,
      0.9999790191650391,
      0.9999769330024719,
      0.9999727010726929,
      0.999976396560669,
      0.9999221563339233
    ],
    [
      0.8426727056503296,
      0.9159958958625793,
      0.9213269948959351,
      0.9351534843444824,
      0.9254099130630493,
      0.9222959876060486,
      0.9258944988250732,
      0.9299280643463135,
      0.918382465839386,
      0.9160448312759399,
      0.9223200678825378,
      0.9202520251274109,
      0.9052349328994751,
      0.9048328995704651,
      0.9197720885276794,
      0.902544379234314,
      0.896586537361145,
      0.9161383509635925,
      0.9137516021728516,
      0.9036473035812378,
      0.9050531983375549,
      0.8879202604293823,
      0.9091343879699707,
      0.9175399541854858,
      0.9215121269226074,
      0.9207362532615662,
      0.915127158164978,
      0.9139219522476196,
      0.9107937812805176,
      0.9049077033996582,
      0.9084036350250244,
      0.9199973344802856,
      0.9168481826782227,
      0.9051637649536133,
      0.9009025692939758,
      0.8898694515228271,
      0.9092053771018982,
      0.9123504161834717,
      0.9054438471794128,
      0.9119364023208618,
      0.9202373027801514,
      0.9230741262435913,
      0.9238208532333374,
      0.9143173098564148,
      0.9245271682739258,
      0.9245109558105469,
      0.9032281041145325,
      0.9134427309036255,
      0.9181973338127136,
      0.9138845801353455,
      0.8935674428939819,
      0.8866536617279053,
      0.8884738683700562,
      0.848797619342804,
      0.9997913241386414,
      0.9999434947967529,
      0.9999510049819946,
      0.9999855160713196,
      0.9999809861183167,
      0.9999853372573853,
      0.9999634623527527,
      0.9999095797538757,
      0.9994696378707886,
      0.9936200380325317,
      0.9889954924583435,
      0.996222972869873,
      0.9922049641609192,
      0.9845457673072815,
      0.9813644886016846,
      0.9860464930534363,
      0.9933536052703857,
      0.9994183778762817,
      0.9999396204948425,
      0.9999787211418152,
      0.9999871850013733,
      0.9999752044677734,
      0.9999656677246094,
      0.9999378323554993,
      0.9998894333839417,
      0.9997686743736267,
      0.9998101592063904,
      0.9998644590377808,
      0.9998362064361572,
      0.9998642206192017,
      0.9999573230743408,
      0.9999440908432007,
      0.9999572038650513,
      0.9999590516090393,
      0.9999737739562988,
      0.9999558329582214,
      0.9997267127037048,
      0.995422899723053,
      0.9811393022537231,
      0.9644973874092102,
      0.9645596146583557,
      0.9398834705352783,
      0.9508621692657471,
      0.9743990898132324,
      0.9812109470367432,
      0.996679425239563,
      0.9994616508483887,
      0.9999023675918579,
      0.9999493956565857,
      0.9999323487281799,
      0.9999358654022217,
      0.9998459219932556,
      0.9997538328170776,
      0.9998204708099365,
      0.9999350309371948,
      0.9999750852584839,
      0.9999731183052063,
      0.9999467730522156,
      0.9982383847236633,
      0.9914047718048096,
      0.9792127013206482,
      0.9691727161407471,
      0.9754825830459595,
      0.9583674669265747,
      0.9680781960487366,
      0.9482402801513672,
      0.9419797658920288,
      0.9713401198387146,
      0.9882906079292297,
      0.997962474822998,
      0.9998906254768372,
      0.9999622702598572,
      0.9999747276306152,
      0.9999702572822571,
      0.9999404549598694,
      0.9997982382774353,
      0.99983149766922,
      0.9998282194137573,
      0.9999099969863892,
      0.9999317526817322,
      0.9999420642852783,
      0.9999416470527649,
      0.9997727870941162,
      0.9969823956489563,
      0.996390700340271,
      0.9810659885406494,
      0.9933279156684875,
      0.9876090288162231,
      0.9925716519355774,
      0.9998574256896973,
      0.9998015761375427,
      0.9999556541442871,
      0.9999258518218994,
      0.9999359250068665,
      0.9999677538871765,
      0.9999775290489197,
      0.9999607801437378,
      0.9999262094497681,
      0.9999639391899109,
      0.9999616742134094,
      0.9999760389328003,
      0.9999483823776245,
      0.9999460577964783,
      0.9998661279678345,
      0.9998596906661987,
      0.9997649192810059,
      0.9997647404670715,
      0.9998752474784851,
      0.9999375343322754,
      0.9999566078186035,
      0.9999699592590332,
      0.9999784827232361,
      0.9999786615371704,
      0.9999836087226868,
      0.9999644160270691,
      0.9999725222587585,
      0.9999361038208008,
      0.9998458027839661,
      0.9997808337211609,
      0.9980754852294922,
      0.9912326335906982,
      0.9776852130889893,
      0.9807409048080444,
      0.9908354878425598,
      0.9917944073677063,
      0.9942618608474731,
      0.9998160004615784,
      0.9999261498451233,
      0.9999672174453735,
      0.999968409538269,
      0.9999796152114868,
      0.9999786615371704,
      0.9999784231185913,
      0.9999735355377197,
      0.9999513626098633,
      0.999913215637207,
      0.9998552799224854,
      0.9997622966766357,
      0.9997187256813049,
      0.9996813535690308,
      0.9997445344924927,
      0.9999386668205261,
      0.9999365210533142,
      0.9999691247940063,
      0.9999594688415527,
      0.9999462366104126,
      0.9999638795852661,
      0.9999216794967651,
      0.999943733215332,
      0.9999656081199646,
      0.9999638795852661,
      0.9999762177467346,
      0.9999526143074036,
      0.9999685287475586,
      0.9999460577964783,
      0.9999269247055054,
      0.9999245405197144,
      0.9999425411224365,
      0.9999531507492065,
      0.9999444484710693,
      0.999941349029541,
      0.9999061226844788,
      0.9999256134033203,
      0.9999653697013855,
      0.9999808073043823,
      0.9999783635139465,
      0.9999851584434509,
      0.9999725818634033,
      0.9999735355377197,
      0.9999573826789856,
      0.9999619722366333,
      0.9998937845230103,
      0.9990544319152832,
      0.9969925880432129,
      0.9795649647712708,
      0.9672156572341919,
      0.9865714907646179,
      0.9931921362876892,
      0.999455988407135,
      0.9999134540557861,
      0.9999462962150574,
      0.9999613761901855,
      0.9999458193778992,
      0.9999369978904724,
      0.9999551177024841,
      0.9999150633811951,
      0.9999696016311646,
      0.9999813437461853,
      0.9999791979789734,
      0.9999771118164062,
      0.999972939491272,
      0.9999762773513794,
      0.9999210834503174
    ],
    [
      0.8608185648918152,
      0.9304251670837402,
      0.936138391494751,
      0.9457574486732483,
      0.93909752368927,
      0.9366880059242249,
      0.9390819072723389,
      0.9420831799507141,
      0.9339028596878052,
      0.9329733848571777,
      0.936249315738678,
      0.9340101480484009,
      0.9229046702384949,
      0.9223833680152893,
      0.9329560995101929,
      0.9194392561912537,
      0.9126951694488525,
      0.9295504689216614,
      0.9258650541305542,
      0.9162397384643555,
      0.921440601348877,
      0.9044567346572876,
      0.9219015836715698,
      0.929574191570282,
      0.9348729252815247,
      0.9338256120681763,
      0.9293642044067383,
      0.9284014105796814,
      0.9231439828872681,
      0.9200323224067688,
      0.9236779808998108,
      0.9302562475204468,
      0.9255481958389282,
      0.9155703783035278,
      0.9146841764450073,
      0.9090661406517029,
      0.9228162169456482,
      0.9275647401809692,
      0.9187867045402527,
      0.9266573190689087,
      0.9354338645935059,
      0.9358886480331421,
      0.9362462759017944,
      0.9307022094726562,
      0.9376040101051331,
      0.9384003281593323,
      0.9196429252624512,
      0.9274636507034302,
      0.9307861924171448,
      0.9257023334503174,
      0.9096922874450684,
      0.9008240699768066,
      0.9006966352462769,
      0.8627951741218567,
      0.999794602394104,
      0.9999446868896484,
      0.9999518990516663,
      0.9999858140945435,
      0.9999803900718689,
      0.9999859929084778,
      0.9999646544456482,
      0.9999189972877502,
      0.9994768500328064,
      0.9943287372589111,
      0.9906304478645325,
      0.996477484703064,
      0.9925217628479004,
      0.9861025810241699,
      0.983493447303772,
      0.9875937700271606,
      0.9942388534545898,
      0.9994726181030273,
      0.9999425411224365,
      0.9999796748161316,
      0.9999877214431763,
      0.999975860118866,
      0.9999664425849915,
      0.9999392628669739,
      0.9998915195465088,
      0.9997720718383789,
      0.9998119473457336,
      0.999866247177124,
      0.9998380541801453,
      0.9998656511306763,
      0.9999580383300781,
      0.999944806098938,
      0.9999582171440125,
      0.9999600052833557,
      0.9999746680259705,
      0.9999580383300781,
      0.9997329711914062,
      0.9959723949432373,
      0.9837942123413086,
      0.9698641896247864,
      0.969172477722168,
      0.9470158815383911,
      0.9571553468704224,
      0.9775937795639038,
      0.9835140705108643,
      0.9970349669456482,
      0.9995446801185608,
      0.9999083280563354,
      0.9999513626098633,
      0.9999337196350098,
      0.9999368786811829,
      0.9998487830162048,
      0.9997577667236328,
      0.9998241662979126,
      0.999936580657959,
      0.9999757409095764,
      0.999974250793457,
      0.9999509453773499,
      0.9983947277069092,
      0.9925071001052856,
      0.9820930361747742,
      0.9730023145675659,
      0.978350043296814,
      0.9637901186943054,
      0.9727548360824585,
      0.956568717956543,
      0.9487285614013672,
      0.9748058319091797,
      0.9894149899482727,
      0.9981064796447754,
      0.9998987913131714,
      0.9999639987945557,
      0.9999753832817078,
      0.9999709725379944,
      0.9999416470527649,
      0.9998009204864502,
      0.9998347163200378,
      0.999832272529602,
      0.9999129772186279,
      0.9999337196350098,
      0.9999438524246216,
      0.9999410510063171,
      0.999784529209137,
      0.9971904158592224,
      0.9965701699256897,
      0.9831668734550476,
      0.9938924908638,
      0.9892054200172424,
      0.9932481646537781,
      0.9998589158058167,
      0.9997596740722656,
      0.999955952167511,
      0.9999256134033203,
      0.9999367594718933,
      0.9999679327011108,
      0.9999778270721436,
      0.9999613165855408,
      0.9999272227287292,
      0.9999645352363586,
      0.9999620318412781,
      0.9999762773513794,
      0.9999486207962036,
      0.9999461770057678,
      0.9998661875724792,
      0.9998600482940674,
      0.9997690916061401,
      0.9997662305831909,
      0.9998754262924194,
      0.9999375939369202,
      0.9999567866325378,
      0.9999703168869019,
      0.9999790787696838,
      0.9999789595603943,
      0.9999838471412659,
      0.9999650716781616,
      0.9999731183052063,
      0.9999373555183411,
      0.9998502135276794,
      0.9997797012329102,
      0.9978780746459961,
      0.9920570850372314,
      0.9807549715042114,
      0.9831538200378418,
      0.9917919635772705,
      0.9923540353775024,
      0.9948863983154297,
      0.9998242259025574,
      0.999927818775177,
      0.9999677538871765,
      0.9999687671661377,
      0.9999801516532898,
      0.9999790191650391,
      0.9999787211418152,
      0.9999735951423645,
      0.9999516606330872,
      0.9999135136604309,
      0.9998559355735779,
      0.9997630715370178,
      0.9997195601463318,
      0.9996829628944397,
      0.9997467994689941,
      0.9999391436576843,
      0.9999369978904724,
      0.9999696016311646,
      0.9999602437019348,
      0.9999473690986633,
      0.9999644160270691,
      0.9999228715896606,
      0.9999446272850037,
      0.9999659657478333,
      0.9999644756317139,
      0.999976396560669,
      0.9999531507492065,
      0.9999687075614929,
      0.9999462962150574,
      0.9999268651008606,
      0.9999244213104248,
      0.9999428391456604,
      0.9999533295631409,
      0.9999446868896484,
      0.9999412298202515,
      0.9999058246612549,
      0.9999257326126099,
      0.9999656081199646,
      0.9999807476997375,
      0.9999785423278809,
      0.99998539686203,
      0.9999731183052063,
      0.9999739527702332,
      0.9999584555625916,
      0.9999600648880005,
      0.9998950958251953,
      0.9990264177322388,
      0.9971736073493958,
      0.9813739061355591,
      0.9704226851463318,
      0.9880703687667847,
      0.9937530159950256,
      0.9994521737098694,
      0.9999141693115234,
      0.9999462962150574,
      0.9999617338180542,
      0.9999460577964783,
      0.9999368190765381,
      0.999955415725708,
      0.9999152421951294,
      0.9999694228172302,
      0.9999815821647644,
      0.9999793171882629,
      0.9999774098396301,
      0.999972939491272,
      0.9999761581420898,
      0.9999207258224487
    ],
    [
      0.8808208703994751,
      0.9437760710716248,
      0.9482907652854919,
      0.957165002822876,
      0.9526993036270142,
      0.9495137929916382,
      0.9521409273147583,
      0.9556347131729126,
      0.948240339756012,
      0.9480085968971252,
      0.9504685401916504,
      0.9494331479072571,
      0.9397297501564026,
      0.939515233039856,
      0.9474330544471741,
      0.9362614750862122,
      0.9285485744476318,
      0.9419738054275513,
      0.9372583627700806,
      0.9296688437461853,
      0.9363583326339722,
      0.9230458736419678,
      0.9355474710464478,
      0.9424774646759033,
      0.9476248621940613,
      0.9473220109939575,
      0.9433306455612183,
      0.9428021311759949,
      0.9362353682518005,
      0.9347420334815979,
      0.9388306140899658,
      0.9421787261962891,
      0.9356956481933594,
      0.9273295402526855,
      0.9290486574172974,
      0.9289808869361877,
      0.9380807876586914,
      0.9422211647033691,
      0.9346004128456116,
      0.9421175718307495,
      0.9500759243965149,
      0.9503256678581238,
      0.9502590894699097,
      0.9477567672729492,
      0.950951099395752,
      0.952614426612854,
      0.9395964741706848,
      0.9422295093536377,
      0.9445090293884277,
      0.9401957392692566,
      0.9280247092247009,
      0.9183889627456665,
      0.9145621657371521,
      0.8789845705032349,
      0.9997987747192383,
      0.9999463558197021,
      0.9999531507492065,
      0.9999850392341614,
      0.9999808669090271,
      0.9999865889549255,
      0.9999650120735168,
      0.999930202960968,
      0.9995314478874207,
      0.9955545663833618,
      0.9924760460853577,
      0.9969652891159058,
      0.9932963848114014,
      0.9879616498947144,
      0.9858250021934509,
      0.9895857572555542,
      0.995349645614624,
      0.9995647668838501,
      0.9999470710754395,
      0.999980628490448,
      0.9999880790710449,
      0.999976396560669,
      0.9999671578407288,
      0.9999402761459351,
      0.9998931288719177,
      0.9997760653495789,
      0.9998137950897217,
      0.9998676776885986,
      0.9998395442962646,
      0.9998665452003479,
      0.9999588131904602,
      0.9999455809593201,
      0.9999588131904602,
      0.9999607801437378,
      0.999975323677063,
      0.9999610185623169,
      0.9997469782829285,
      0.9964779019355774,
      0.9864656329154968,
      0.976283073425293,
      0.9748387336730957,
      0.9569417238235474,
      0.964823842048645,
      0.981241762638092,
      0.9860635995864868,
      0.997363269329071,
      0.9996262192726135,
      0.9999152421951294,
      0.9999535083770752,
      0.9999354481697083,
      0.9999380707740784,
      0.9998510479927063,
      0.9997597932815552,
      0.9998270273208618,
      0.9999383091926575,
      0.9999759197235107,
      0.9999754428863525,
      0.9999560117721558,
      0.9986226558685303,
      0.9937106370925903,
      0.9855099320411682,
      0.9777258634567261,
      0.9822328686714172,
      0.9704238176345825,
      0.9780517816543579,
      0.9656659364700317,
      0.9584840536117554,
      0.9787925481796265,
      0.9907434582710266,
      0.9983074069023132,
      0.9999070763587952,
      0.999965488910675,
      0.9999760389328003,
      0.9999715685844421,
      0.9999426603317261,
      0.9998029470443726,
      0.9998372197151184,
      0.9998351335525513,
      0.9999153017997742,
      0.9999353885650635,
      0.999945342540741,
      0.999943733215332,
      0.9997986555099487,
      0.9975556135177612,
      0.9968219995498657,
      0.9856187105178833,
      0.9949356317520142,
      0.9910836815834045,
      0.9939720034599304,
      0.9998649954795837,
      0.9997462630271912,
      0.9999569058418274,
      0.9999263882637024,
      0.9999373555183411,
      0.9999679327011108,
      0.9999778866767883,
      0.9999616742134094,
      0.9999280571937561,
      0.9999649524688721,
      0.9999623894691467,
      0.9999765157699585,
      0.9999490976333618,
      0.9999463558197021,
      0.9998661875724792,
      0.9998598694801331,
      0.9997680187225342,
      0.9997668266296387,
      0.9998754858970642,
      0.9999375343322754,
      0.9999571442604065,
      0.999970555305481,
      0.9999793171882629,
      0.9999791383743286,
      0.999984085559845,
      0.999965488910675,
      0.9999735355377197,
      0.9999386668205261,
      0.9998342394828796,
      0.9997974634170532,
      0.9983115792274475,
      0.9933292865753174,
      0.9845117926597595,
      0.9861515760421753,
      0.9930965900421143,
      0.9932453036308289,
      0.9958316087722778,
      0.99983811378479,
      0.9999296069145203,
      0.9999685883522034,
      0.9999691247940063,
      0.9999802708625793,
      0.9999793171882629,
      0.9999788999557495,
      0.9999737739562988,
      0.9999518394470215,
      0.9999138116836548,
      0.9998564720153809,
      0.9997636675834656,
      0.99972003698349,
      0.9996840357780457,
      0.9997488260269165,
      0.9999395608901978,
      0.9999375343322754,
      0.999970018863678,
      0.9999607801437378,
      0.9999469518661499,
      0.9999647736549377,
      0.9999266266822815,
      0.9999475479125977,
      0.9999663233757019,
      0.9999650716781616,
      0.9999766945838928,
      0.9999533891677856,
      0.9999690651893616,
      0.9999462962150574,
      0.9999266862869263,
      0.99992436170578,
      0.9999428987503052,
      0.9999533295631409,
      0.9999447464942932,
      0.9999414086341858,
      0.9999067187309265,
      0.9999260306358337,
      0.9999657869338989,
      0.9999809265136719,
      0.9999786615371704,
      0.9999855756759644,
      0.9999731183052063,
      0.9999743103981018,
      0.9999586343765259,
      0.9999603033065796,
      0.9998934268951416,
      0.9988486766815186,
      0.997137725353241,
      0.9836137294769287,
      0.9745404124259949,
      0.9898157119750977,
      0.9943680763244629,
      0.9994710087776184,
      0.999914824962616,
      0.9999457597732544,
      0.9999617338180542,
      0.9999462962150574,
      0.9999372363090515,
      0.9999555945396423,
      0.9999151825904846,
      0.9999695420265198,
      0.999981701374054,
      0.9999794960021973,
      0.9999774694442749,
      0.9999730587005615,
      0.9999761581420898,
      0.9999208450317383
    ],
    [
      0.9020585417747498,
      0.9542157649993896,
      0.9596649408340454,
      0.9688934087753296,
      0.965786337852478,
      0.9631412029266357,
      0.9659552574157715,
      0.9690872430801392,
      0.9617850184440613,
      0.9623275399208069,
      0.9654712677001953,
      0.9651346802711487,
      0.9563695192337036,
      0.9563090801239014,
      0.9626376032829285,
      0.9520581960678101,
      0.9454817175865173,
      0.9554937481880188,
      0.9508147835731506,
      0.9445385932922363,
      0.9512133598327637,
      0.9434537887573242,
      0.9500893354415894,
      0.956219494342804,
      0.9593794345855713,
      0.9605734944343567,
      0.95688796043396,
      0.9580696821212769,
      0.9511528015136719,
      0.9499672651290894,
      0.9539654850959778,
      0.9564290642738342,
      0.9480888247489929,
      0.9407814741134644,
      0.9445602893829346,
      0.9471040964126587,
      0.9521304965019226,
      0.9550148248672485,
      0.9519942402839661,
      0.9580660462379456,
      0.9646685123443604,
      0.9651467204093933,
      0.9662824869155884,
      0.9647437930107117,
      0.9654989838600159,
      0.9677096009254456,
      0.9574135541915894,
      0.9566773772239685,
      0.9582589268684387,
      0.9550321698188782,
      0.9465224146842957,
      0.9374275207519531,
      0.9315383434295654,
      0.8953576683998108,
      0.9998011589050293,
      0.9999473094940186,
      0.9999541640281677,
      0.9999856352806091,
      0.9999812245368958,
      0.9999871253967285,
      0.9999671578407288,
      0.9999442100524902,
      0.999644935131073,
      0.9968749284744263,
      0.9942578077316284,
      0.9975886940956116,
      0.9946144223213196,
      0.9899919033050537,
      0.9883085489273071,
      0.9916340112686157,
      0.9964020252227783,
      0.9996829032897949,
      0.9999532103538513,
      0.9999806880950928,
      0.9999884366989136,
      0.9999769926071167,
      0.9999679327011108,
      0.9999415874481201,
      0.9998949766159058,
      0.9997793436050415,
      0.999816358089447,
      0.9998698234558105,
      0.9998415112495422,
      0.9998681545257568,
      0.9999594688415527,
      0.9999462366104126,
      0.9999595880508423,
      0.9999614953994751,
      0.9999761581420898,
      0.9999648928642273,
      0.9998078942298889,
      0.9973618388175964,
      0.9893015027046204,
      0.9828048944473267,
      0.9813193082809448,
      0.968357503414154,
      0.9734389781951904,
      0.9854426383972168,
      0.9894996881484985,
      0.9982120394706726,
      0.999701976776123,
      0.9999223351478577,
      0.9999552369117737,
      0.9999348521232605,
      0.9999391436576843,
      0.9998539686203003,
      0.9997633695602417,
      0.9998303055763245,
      0.9999394416809082,
      0.9999765753746033,
      0.9999763369560242,
      0.9999610781669617,
      0.9989273548126221,
      0.9952077865600586,
      0.988950788974762,
      0.983372688293457,
      0.9867575764656067,
      0.9775983691215515,
      0.9841318726539612,
      0.9745480418205261,
      0.9686313271522522,
      0.9832801222801208,
      0.9927238821983337,
      0.9987639784812927,
      0.9999208450317383,
      0.9999678730964661,
      0.9999768137931824,
      0.9999720454216003,
      0.9999436140060425,
      0.9998044371604919,
      0.9998385906219482,
      0.9998371601104736,
      0.9999173879623413,
      0.9999364018440247,
      0.9999465346336365,
      0.9999461770057678,
      0.999818742275238,
      0.9981823563575745,
      0.9973321557044983,
      0.9887205958366394,
      0.9963973760604858,
      0.9931485652923584,
      0.9950650334358215,
      0.9998750686645508,
      0.999746561050415,
      0.9999579191207886,
      0.9999277591705322,
      0.9999379515647888,
      0.9999678730964661,
      0.9999779462814331,
      0.9999616742134094,
      0.9999285936355591,
      0.9999651908874512,
      0.9999627470970154,
      0.9999768137931824,
      0.9999493956565857,
      0.9999464750289917,
      0.9998661279678345,
      0.9998592138290405,
      0.9997676014900208,
      0.9997666478157043,
      0.9998753070831299,
      0.9999374747276306,
      0.9999572038650513,
      0.9999708533287048,
      0.9999796152114868,
      0.9999793171882629,
      0.9999843239784241,
      0.999966025352478,
      0.9999747276306152,
      0.9999411106109619,
      0.999859094619751,
      0.9998223185539246,
      0.9984042644500732,
      0.9944449067115784,
      0.9878835082054138,
      0.9889310002326965,
      0.9946544766426086,
      0.9947928786277771,
      0.9966691732406616,
      0.999866247177124,
      0.9999333024024963,
      0.999969482421875,
      0.999969482421875,
      0.9999805688858032,
      0.9999794960021973,
      0.9999790787696838,
      0.9999738335609436,
      0.9999518990516663,
      0.9999138116836548,
      0.9998564124107361,
      0.9997639060020447,
      0.9997209310531616,
      0.9996850490570068,
      0.9997499585151672,
      0.9999397993087769,
      0.9999377727508545,
      0.9999704957008362,
      0.9999613165855408,
      0.9999489188194275,
      0.9999651312828064,
      0.9999256134033203,
      0.999947190284729,
      0.999966561794281,
      0.9999651908874512,
      0.9999770522117615,
      0.9999536871910095,
      0.9999693036079407,
      0.9999465942382812,
      0.9999265670776367,
      0.9999245405197144,
      0.9999428987503052,
      0.99995356798172,
      0.9999446868896484,
      0.9999414682388306,
      0.9999063611030579,
      0.9999261498451233,
      0.9999657869338989,
      0.9999809265136719,
      0.99997878074646,
      0.9999856948852539,
      0.9999732971191406,
      0.9999745488166809,
      0.9999589920043945,
      0.9999613761901855,
      0.9998964667320251,
      0.9989565014839172,
      0.9974954724311829,
      0.9865453839302063,
      0.9794440269470215,
      0.991746187210083,
      0.9953420758247375,
      0.9995710849761963,
      0.9999172687530518,
      0.9999459981918335,
      0.9999621510505676,
      0.9999472498893738,
      0.9999376535415649,
      0.9999557137489319,
      0.9999151229858398,
      0.9999697208404541,
      0.9999817609786987,
      0.999979555606842,
      0.9999775886535645,
      0.9999731183052063,
      0.9999760985374451,
      0.999920666217804
    ],
    [
      0.9235514998435974,
      0.9644320011138916,
      0.9694981575012207,
      0.9773324728012085,
      0.9753516912460327,
      0.9751245379447937,
      0.976806640625,
      0.9793793559074402,
      0.9740583896636963,
      0.9754104018211365,
      0.9776685833930969,
      0.9769056439399719,
      0.9712131023406982,
      0.9702631831169128,
      0.9752032160758972,
      0.9665253162384033,
      0.9616237282752991,
      0.9679796695709229,
      0.964623749256134,
      0.9593265652656555,
      0.9640064835548401,
      0.9605404138565063,
      0.963097095489502,
      0.9686222076416016,
      0.9701862335205078,
      0.9726889133453369,
      0.9698705673217773,
      0.9718492031097412,
      0.9651092290878296,
      0.9638583660125732,
      0.9671999216079712,
      0.9685437679290771,
      0.959834635257721,
      0.9543123841285706,
      0.9581985473632812,
      0.9610495567321777,
      0.963860034942627,
      0.9665224552154541,
      0.966915488243103,
      0.9719853401184082,
      0.9762411117553711,
      0.9770036339759827,
      0.9784639477729797,
      0.9773575067520142,
      0.9768391251564026,
      0.9790799617767334,
      0.9724387526512146,
      0.9696444869041443,
      0.970160722732544,
      0.9677331447601318,
      0.9623584151268005,
      0.9551043510437012,
      0.9474603533744812,
      0.9133818745613098,
      0.9998034834861755,
      0.999948263168335,
      0.9999551773071289,
      0.99998539686203,
      0.999981701374054,
      0.9999876618385315,
      0.9999688267707825,
      0.9999579191207886,
      0.9997690320014954,
      0.9981107115745544,
      0.9962282180786133,
      0.9983505010604858,
      0.9961404204368591,
      0.9921559691429138,
      0.9909510016441345,
      0.9939451217651367,
      0.9976914525032043,
      0.9997972846031189,
      0.9999590516090393,
      0.9999815821647644,
      0.999988853931427,
      0.9999775886535645,
      0.9999678134918213,
      0.9999427795410156,
      0.9998964071273804,
      0.9997819662094116,
      0.9998182654380798,
      0.9998714327812195,
      0.9998429417610168,
      0.9998692274093628,
      0.99996018409729,
      0.9999468922615051,
      0.9999601244926453,
      0.9999622106552124,
      0.9999770522117615,
      0.9999697208404541,
      0.9998778104782104,
      0.9983199834823608,
      0.9923873543739319,
      0.9880790710449219,
      0.9869741797447205,
      0.9776366353034973,
      0.9806350469589233,
      0.9891331791877747,
      0.9925417304039001,
      0.9989318251609802,
      0.9997865557670593,
      0.9999310970306396,
      0.9999573826789856,
      0.999937117099762,
      0.9999403357505798,
      0.99985671043396,
      0.9997657537460327,
      0.9998330473899841,
      0.9999405741691589,
      0.9999769926071167,
      0.9999774098396301,
      0.9999660849571228,
      0.9992255568504333,
      0.9965712428092957,
      0.9920254945755005,
      0.9883668422698975,
      0.9906882643699646,
      0.9841644763946533,
      0.9895290732383728,
      0.9824429154396057,
      0.9779228568077087,
      0.987889289855957,
      0.9949390888214111,
      0.9993619322776794,
      0.9999379515647888,
      0.9999712705612183,
      0.9999774694442749,
      0.9999726414680481,
      0.9999443888664246,
      0.9998061656951904,
      0.9998400807380676,
      0.9998390674591064,
      0.9999193549156189,
      0.9999371767044067,
      0.999947726726532,
      0.9999502301216125,
      0.9998447895050049,
      0.9988550543785095,
      0.9980995059013367,
      0.9919061660766602,
      0.9979101419448853,
      0.9954131841659546,
      0.9966725707054138,
      0.9999006986618042,
      0.9998382925987244,
      0.9999621510505676,
      0.9999314546585083,
      0.99993896484375,
      0.9999673366546631,
      0.9999780654907227,
      0.9999619722366333,
      0.9999293684959412,
      0.9999656081199646,
      0.999963104724884,
      0.9999770522117615,
      0.9999497532844543,
      0.9999465346336365,
      0.9998660683631897,
      0.9998588562011719,
      0.9997668266296387,
      0.9997664093971252,
      0.9998751282691956,
      0.9999374747276306,
      0.9999576210975647,
      0.9999711513519287,
      0.9999798536300659,
      0.9999796748161316,
      0.9999845027923584,
      0.9999663233757019,
      0.9999759197235107,
      0.9999459981918335,
      0.9998927116394043,
      0.9998610019683838,
      0.998916745185852,
      0.9958370923995972,
      0.9909621477127075,
      0.9921059608459473,
      0.9968471527099609,
      0.9968328475952148,
      0.9979086518287659,
      0.9999026656150818,
      0.9999391436576843,
      0.9999703168869019,
      0.9999697804450989,
      0.9999808669090271,
      0.9999799728393555,
      0.9999790787696838,
      0.9999740123748779,
      0.9999520778656006,
      0.9999138712882996,
      0.99985671043396,
      0.999764621257782,
      0.9997217059135437,
      0.9996860027313232,
      0.9997507333755493,
      0.9999401569366455,
      0.9999380707740784,
      0.9999708533287048,
      0.999961793422699,
      0.9999497532844543,
      0.9999654293060303,
      0.9999281167984009,
      0.999947726726532,
      0.9999668598175049,
      0.9999657273292542,
      0.999977171421051,
      0.9999541640281677,
      0.999969482421875,
      0.9999465346336365,
      0.9999265074729919,
      0.9999245405197144,
      0.9999430179595947,
      0.9999536871910095,
      0.9999448657035828,
      0.9999414086341858,
      0.9999069571495056,
      0.9999265074729919,
      0.9999659061431885,
      0.9999811053276062,
      0.9999790787696838,
      0.999985933303833,
      0.9999735951423645,
      0.9999747276306152,
      0.9999592900276184,
      0.9999628067016602,
      0.999904453754425,
      0.9992690086364746,
      0.9981142282485962,
      0.9905538558959961,
      0.9851259589195251,
      0.9944546818733215,
      0.9967935681343079,
      0.9996895790100098,
      0.9999226331710815,
      0.9999442100524902,
      0.9999620318412781,
      0.9999460577964783,
      0.9999376535415649,
      0.9999560117721558,
      0.9999155402183533,
      0.9999698400497437,
      0.9999819397926331,
      0.9999796152114868,
      0.999977707862854,
      0.9999731779098511,
      0.9999759793281555,
      0.9999200701713562
    ],
    [
      0.9425185322761536,
      0.9728080034255981,
      0.9765195846557617,
      0.9829551577568054,
      0.9817683100700378,
      0.9822123646736145,
      0.9833325743675232,
      0.9850703477859497,
      0.981942355632782,
      0.9834790825843811,
      0.9850418567657471,
      0.984208881855011,
      0.9809685945510864,
      0.9806758761405945,
      0.9835136532783508,
      0.9772681593894958,
      0.9738878607749939,
      0.9775784015655518,
      0.9743916392326355,
      0.9708727598190308,
      0.9741524457931519,
      0.9725993275642395,
      0.9741450548171997,
      0.9791109561920166,
      0.979170024394989,
      0.9821678400039673,
      0.9801920652389526,
      0.981570303440094,
      0.9771456122398376,
      0.976498007774353,
      0.9783962965011597,
      0.9782944321632385,
      0.971723198890686,
      0.9681959748268127,
      0.9696474671363831,
      0.971946656703949,
      0.9731405973434448,
      0.9765554666519165,
      0.9780714511871338,
      0.9814914464950562,
      0.9837605953216553,
      0.9846798777580261,
      0.9861361384391785,
      0.9856040477752686,
      0.984714686870575,
      0.9864269495010376,
      0.9829961061477661,
      0.9800200462341309,
      0.9810897707939148,
      0.9790854454040527,
      0.9745420217514038,
      0.9690971970558167,
      0.9611706733703613,
      0.9304744005203247,
      0.9998056888580322,
      0.9999491572380066,
      0.9999558925628662,
      0.9999858736991882,
      0.9999815225601196,
      0.9999882578849792,
      0.9999717473983765,
      0.9999681115150452,
      0.9998483061790466,
      0.9989193677902222,
      0.9978023767471313,
      0.9990103840827942,
      0.9975382089614868,
      0.9942731261253357,
      0.9937605261802673,
      0.9962684512138367,
      0.9986856579780579,
      0.9998673796653748,
      0.9999640583992004,
      0.9999822974205017,
      0.9999891519546509,
      0.9999780654907227,
      0.9999685287475586,
      0.9999439120292664,
      0.999897837638855,
      0.9997847080230713,
      0.9998195171356201,
      0.9998704195022583,
      0.9998446106910706,
      0.999871015548706,
      0.9999607801437378,
      0.9999475479125977,
      0.9999608993530273,
      0.9999628663063049,
      0.9999776482582092,
      0.999972939491272,
      0.9999168515205383,
      0.9990538954734802,
      0.9956091046333313,
      0.9924001097679138,
      0.9912893772125244,
      0.9844221472740173,
      0.9861276149749756,
      0.991981565952301,
      0.9948112368583679,
      0.9993707537651062,
      0.9998355507850647,
      0.9999359250068665,
      0.9999585151672363,
      0.9999383687973022,
      0.9999412298202515,
      0.9998595118522644,
      0.9997685551643372,
      0.9998357892036438,
      0.9999417662620544,
      0.9999774098396301,
      0.9999780654907227,
      0.9999697208404541,
      0.9994748830795288,
      0.9978734850883484,
      0.9952845573425293,
      0.9928359985351562,
      0.9945766925811768,
      0.9895281791687012,
      0.9940834641456604,
      0.9885255098342896,
      0.9852826595306396,
      0.9918947219848633,
      0.9969185590744019,
      0.9996757507324219,
      0.9999513030052185,
      0.999973714351654,
      0.9999780058860779,
      0.9999731183052063,
      0.9999452233314514,
      0.9998083710670471,
      0.9998418092727661,
      0.9998416304588318,
      0.9999211430549622,
      0.9999377727508545,
      0.9999485015869141,
      0.9999536871910095,
      0.9998695254325867,
      0.9993606209754944,
      0.9990055561065674,
      0.994800329208374,
      0.9990124106407166,
      0.9978606104850769,
      0.9982977509498596,
      0.9999319314956665,
      0.999906063079834,
      0.9999657273292542,
      0.9999340176582336,
      0.9999387860298157,
      0.999965250492096,
      0.9999780654907227,
      0.9999620318412781,
      0.9999302625656128,
      0.9999662041664124,
      0.9999634623527527,
      0.9999772906303406,
      0.9999501705169678,
      0.9999465942382812,
      0.9998659491539001,
      0.9998582601547241,
      0.9997662901878357,
      0.9997658729553223,
      0.9998747110366821,
      0.9999373555183411,
      0.9999575614929199,
      0.9999713897705078,
      0.9999800324440002,
      0.9999799132347107,
      0.9999846816062927,
      0.9999668598175049,
      0.9999770522117615,
      0.9999511241912842,
      0.9999192953109741,
      0.9998987317085266,
      0.9994404911994934,
      0.9975165724754333,
      0.994296669960022,
      0.9955313205718994,
      0.9983813762664795,
      0.9982732534408569,
      0.9988216161727905,
      0.999934732913971,
      0.9999455213546753,
      0.9999708533287048,
      0.9999698996543884,
      0.9999811053276062,
      0.9999801516532898,
      0.9999794363975525,
      0.9999741315841675,
      0.9999523162841797,
      0.9999139904975891,
      0.9998565316200256,
      0.9997649192810059,
      0.9997228980064392,
      0.9996873140335083,
      0.9997518062591553,
      0.9999405145645142,
      0.999938428401947,
      0.9999710917472839,
      0.9999620318412781,
      0.9999501705169678,
      0.9999656677246094,
      0.9999310374259949,
      0.9999485015869141,
      0.9999671578407288,
      0.999966025352478,
      0.9999774694442749,
      0.9999544024467468,
      0.9999697208404541,
      0.9999467134475708,
      0.9999261498451233,
      0.9999244213104248,
      0.9999430775642395,
      0.9999538660049438,
      0.9999449253082275,
      0.9999414086341858,
      0.9999065399169922,
      0.9999264478683472,
      0.999966025352478,
      0.9999810457229614,
      0.9999791383743286,
      0.9999861121177673,
      0.9999740123748779,
      0.9999750852584839,
      0.9999593496322632,
      0.9999640583992004,
      0.9999143481254578,
      0.9995492100715637,
      0.9988347291946411,
      0.9936903715133667,
      0.9905334711074829,
      0.9970458149909973,
      0.998165488243103,
      0.99977046251297,
      0.9999269247055054,
      0.9999439120292664,
      0.999962329864502,
      0.9999460577964783,
      0.9999381899833679,
      0.9999562501907349,
      0.9999160766601562,
      0.9999703764915466,
      0.9999821186065674,
      0.9999797344207764,
      0.9999778270721436,
      0.9999732971191406,
      0.9999759793281555,
      0.999919593334198
    ],
    [
      0.9554078578948975,
      0.9789117574691772,
      0.9821140170097351,
      0.9873782992362976,
      0.9868848919868469,
      0.9869648218154907,
      0.987463653087616,
      0.988677978515625,
      0.9869240522384644,
      0.9882081747055054,
      0.989214301109314,
      0.9884905815124512,
      0.9866215586662292,
      0.9865849614143372,
      0.988442063331604,
      0.9838352799415588,
      0.9819900393486023,
      0.983725368976593,
      0.9810831546783447,
      0.9786792993545532,
      0.981010913848877,
      0.981030285358429,
      0.9824259281158447,
      0.9854783415794373,
      0.985837996006012,
      0.9881623983383179,
      0.986328125,
      0.9872358441352844,
      0.985256552696228,
      0.9844986796379089,
      0.9849643111228943,
      0.9845646023750305,
      0.980207622051239,
      0.9775197505950928,
      0.9773144721984863,
      0.9786487221717834,
      0.9792606830596924,
      0.9829055666923523,
      0.9848803877830505,
      0.986984372138977,
      0.9883722066879272,
      0.9894004464149475,
      0.9908116459846497,
      0.9902169108390808,
      0.9893587827682495,
      0.9907357096672058,
      0.9885159730911255,
      0.9856359362602234,
      0.9868327379226685,
      0.9859673380851746,
      0.9820446968078613,
      0.9773537516593933,
      0.9705749750137329,
      0.9434360265731812,
      0.999806821346283,
      0.9999496936798096,
      0.9999563097953796,
      0.9999861121177673,
      0.9999817609786987,
      0.9999883770942688,
      0.9999732375144958,
      0.999972939491272,
      0.9998882412910461,
      0.9992884993553162,
      0.9986416697502136,
      0.9993796944618225,
      0.9984344244003296,
      0.9962638020515442,
      0.9956424236297607,
      0.9976041913032532,
      0.9991995692253113,
      0.9999051094055176,
      0.9999671578407288,
      0.999982476234436,
      0.9999892115592957,
      0.9999784231185913,
      0.9999688863754272,
      0.9999446272850037,
      0.9998988509178162,
      0.9997863173484802,
      0.9998209476470947,
      0.999871551990509,
      0.9998460412025452,
      0.9998718500137329,
      0.9999611377716064,
      0.9999479651451111,
      0.9999613165855408,
      0.9999631643295288,
      0.9999778270721436,
      0.9999747276306152,
      0.9999386072158813,
      0.9995397925376892,
      0.9977324604988098,
      0.9959719777107239,
      0.994463324546814,
      0.9888191223144531,
      0.989642858505249,
      0.9941031336784363,
      0.9964060187339783,
      0.9996124505996704,
      0.9998684525489807,
      0.9999386668205261,
      0.9999588131904602,
      0.99993896484375,
      0.9999421834945679,
      0.999862015247345,
      0.9997707009315491,
      0.9998379349708557,
      0.9999425411224365,
      0.9999777674674988,
      0.9999786019325256,
      0.9999723434448242,
      0.9996345043182373,
      0.9988203048706055,
      0.9972297549247742,
      0.9959384799003601,
      0.9972977042198181,
      0.9935551285743713,
      0.9972760677337646,
      0.9929435849189758,
      0.9901856184005737,
      0.9950463175773621,
      0.9984425902366638,
      0.9998201727867126,
      0.9999603629112244,
      0.9999752044677734,
      0.9999781250953674,
      0.9999734163284302,
      0.9999454021453857,
      0.9998090863227844,
      0.9998424053192139,
      0.9998425841331482,
      0.9999220371246338,
      0.9999377131462097,
      0.9999487996101379,
      0.9999555349349976,
      0.9998865127563477,
      0.9996271133422852,
      0.9994887709617615,
      0.9969107508659363,
      0.9996122717857361,
      0.9990673065185547,
      0.9992568492889404,
      0.999949038028717,
      0.9999400973320007,
      0.9999673366546631,
      0.9999351501464844,
      0.9999378323554993,
      0.9999642968177795,
      0.9999778270721436,
      0.9999621510505676,
      0.9999308586120605,
      0.9999665021896362,
      0.9999637007713318,
      0.9999773502349854,
      0.9999502301216125,
      0.999946653842926,
      0.9998655915260315,
      0.9998574256896973,
      0.9997644424438477,
      0.9997645616531372,
      0.9998741149902344,
      0.9999371767044067,
      0.9999577403068542,
      0.9999715685844421,
      0.9999801516532898,
      0.999980092048645,
      0.9999848008155823,
      0.9999670386314392,
      0.9999776482582092,
      0.999954104423523,
      0.999934732913971,
      0.9999179840087891,
      0.999622106552124,
      0.9985828399658203,
      0.9967684745788574,
      0.9974916577339172,
      0.9991024732589722,
      0.9989563226699829,
      0.9993853569030762,
      0.9999477863311768,
      0.9999508261680603,
      0.9999714493751526,
      0.9999699592590332,
      0.9999812841415405,
      0.9999803304672241,
      0.9999794960021973,
      0.9999741315841675,
      0.9999525547027588,
      0.9999141693115234,
      0.9998565912246704,
      0.999765157699585,
      0.9997236132621765,
      0.9996880888938904,
      0.9997523427009583,
      0.9999405741691589,
      0.9999386072158813,
      0.9999714493751526,
      0.9999622106552124,
      0.999950647354126,
      0.9999660849571228,
      0.9999335408210754,
      0.9999491572380066,
      0.9999672770500183,
      0.9999663233757019,
      0.9999775886535645,
      0.9999546408653259,
      0.9999698400497437,
      0.9999468326568604,
      0.9999260902404785,
      0.9999243021011353,
      0.9999430775642395,
      0.9999538660049438,
      0.999944806098938,
      0.9999412298202515,
      0.9999067783355713,
      0.9999265074729919,
      0.999966025352478,
      0.9999812245368958,
      0.9999793171882629,
      0.9999862313270569,
      0.999974250793457,
      0.9999752044677734,
      0.9999590516090393,
      0.9999648332595825,
      0.9999224543571472,
      0.9997169971466064,
      0.9993577599525452,
      0.9960012435913086,
      0.9941933155059814,
      0.9987329244613647,
      0.9990684390068054,
      0.9998177289962769,
      0.999929666519165,
      0.9999423623085022,
      0.9999616146087646,
      0.9999471306800842,
      0.9999383091926575,
      0.9999565482139587,
      0.9999162554740906,
      0.999970555305481,
      0.9999821782112122,
      0.9999799132347107,
      0.9999778866767883,
      0.9999732375144958,
      0.999975860118866,
      0.9999186396598816
    ],
    [
      0.9645832777023315,
      0.983595609664917,
      0.9861875772476196,
      0.9903423190116882,
      0.990446150302887,
      0.9907166361808777,
      0.990264356136322,
      0.9910098314285278,
      0.9902265071868896,
      0.9911820292472839,
      0.9917379021644592,
      0.9912058711051941,
      0.9901308417320251,
      0.9899563789367676,
      0.9910945892333984,
      0.9877092838287354,
      0.9865638017654419,
      0.9872621297836304,
      0.9849459528923035,
      0.9840940237045288,
      0.9850178360939026,
      0.9861317873001099,
      0.9874078035354614,
      0.9887862205505371,
      0.9895548820495605,
      0.9916295409202576,
      0.9899130463600159,
      0.9904046654701233,
      0.9893325567245483,
      0.9888224005699158,
      0.9886099696159363,
      0.9883081912994385,
      0.9849725961685181,
      0.982581615447998,
      0.9825108051300049,
      0.9832167029380798,
      0.9841259121894836,
      0.9870110154151917,
      0.9888349175453186,
      0.9902372360229492,
      0.991424560546875,
      0.9926068186759949,
      0.9937862753868103,
      0.9930956363677979,
      0.9923417568206787,
      0.9936373233795166,
      0.992013156414032,
      0.9891908764839172,
      0.9898309707641602,
      0.9897032380104065,
      0.9863054752349854,
      0.9829610586166382,
      0.9766260981559753,
      0.9525290727615356,
      0.9998077750205994,
      0.9999498724937439,
      0.9999563694000244,
      0.9999862313270569,
      0.9999818205833435,
      0.9999885559082031,
      0.9999741315841675,
      0.9999759793281555,
      0.9999094009399414,
      0.9995078444480896,
      0.9990907907485962,
      0.9995823502540588,
      0.9989111423492432,
      0.9973949790000916,
      0.9968950748443604,
      0.9984567761421204,
      0.9994747042655945,
      0.9999241828918457,
      0.9999690055847168,
      0.9999824166297913,
      0.9999892711639404,
      0.9999784827232361,
      0.9999692440032959,
      0.9999449253082275,
      0.9998987913131714,
      0.9997871518135071,
      0.9998217225074768,
      0.9998723268508911,
      0.999846875667572,
      0.9998723864555359,
      0.9999616146087646,
      0.9999481439590454,
      0.9999614953994751,
      0.9999633431434631,
      0.9999779462814331,
      0.9999756217002869,
      0.9999487400054932,
      0.9997431635856628,
      0.9989705085754395,
      0.9979420304298401,
      0.9966808557510376,
      0.9920444488525391,
      0.9921594262123108,
      0.995810866355896,
      0.9976562857627869,
      0.9997410774230957,
      0.9998914003372192,
      0.9999400973320007,
      0.9999586939811707,
      0.9999392628669739,
      0.999942421913147,
      0.9998629093170166,
      0.999771237373352,
      0.9998388290405273,
      0.9999428391456604,
      0.9999777674674988,
      0.9999786615371704,
      0.9999738931655884,
      0.9997284412384033,
      0.9992762207984924,
      0.9984542727470398,
      0.9977154731750488,
      0.998581051826477,
      0.9965609908103943,
      0.998766303062439,
      0.9963489770889282,
      0.9937122464179993,
      0.9972699284553528,
      0.9992201924324036,
      0.9998811483383179,
      0.9999653100967407,
      0.999975860118866,
      0.999978244304657,
      0.9999734163284302,
      0.9999455809593201,
      0.9998098611831665,
      0.9998428225517273,
      0.9998432993888855,
      0.9999226927757263,
      0.9999375939369202,
      0.9999485611915588,
      0.9999566078186035,
      0.9998976588249207,
      0.9997674822807312,
      0.9997195601463318,
      0.9984050393104553,
      0.9998409152030945,
      0.9996761679649353,
      0.9996703863143921,
      0.999961256980896,
      0.9999571442604065,
      0.9999681115150452,
      0.9999358654022217,
      0.9999366402626038,
      0.9999646544456482,
      0.9999776482582092,
      0.9999620914459229,
      0.9999309778213501,
      0.9999666810035706,
      0.9999639987945557,
      0.9999775290489197,
      0.9999505281448364,
      0.999946653842926,
      0.9998653531074524,
      0.9998566508293152,
      0.999764084815979,
      0.9997634887695312,
      0.9998735189437866,
      0.9999369978904724,
      0.9999579191207886,
      0.9999716877937317,
      0.9999802708625793,
      0.9999801516532898,
      0.9999849200248718,
      0.9999670386314392,
      0.9999780654907227,
      0.999956488609314,
      0.9999452233314514,
      0.999932050704956,
      0.999741792678833,
      0.9993221759796143,
      0.998092770576477,
      0.998711347579956,
      0.9995226860046387,
      0.9994379878044128,
      0.9996749758720398,
      0.9999574422836304,
      0.9999542236328125,
      0.9999719858169556,
      0.9999696612358093,
      0.9999813437461853,
      0.9999803900718689,
      0.999979555606842,
      0.9999741315841675,
      0.999952495098114,
      0.9999139308929443,
      0.9998562932014465,
      0.9997647404670715,
      0.9997233152389526,
      0.9996882081031799,
      0.9997522830963135,
      0.9999407529830933,
      0.9999390244483948,
      0.9999715685844421,
      0.9999621510505676,
      0.9999505877494812,
      0.9999659061431885,
      0.9999351501464844,
      0.99994957447052,
      0.9999672770500183,
      0.9999664425849915,
      0.999977707862854,
      0.9999546408653259,
      0.999970018863678,
      0.9999468326568604,
      0.9999259114265442,
      0.9999241232872009,
      0.9999431371688843,
      0.9999538660049438,
      0.9999446868896484,
      0.9999409914016724,
      0.999906063079834,
      0.9999263882637024,
      0.9999660849571228,
      0.9999813437461853,
      0.9999793171882629,
      0.9999863505363464,
      0.9999743103981018,
      0.9999750852584839,
      0.9999585151672363,
      0.9999648332595825,
      0.9999285936355591,
      0.9998154044151306,
      0.9996317028999329,
      0.9979326725006104,
      0.9970617890357971,
      0.9995177984237671,
      0.9995438456535339,
      0.9998521208763123,
      0.9999325275421143,
      0.9999434947967529,
      0.9999611377716064,
      0.9999467730522156,
      0.9999382495880127,
      0.9999566674232483,
      0.999916672706604,
      0.9999706149101257,
      0.9999822974205017,
      0.9999799728393555,
      0.9999779462814331,
      0.9999732971191406,
      0.9999756813049316,
      0.9999182224273682
    ]
  ],
  "rfd_device": "NVIDIA A30",
  "rfd_time": 76,
  "rfd_con_ref_pdb_idx": [],
  "rfd_con_hal_pdb_idx": [],
  "rfd_con_ref_idx0": [],
  "rfd_con_hal_idx0": [],
  "rfd_complex_con_ref_pdb_idx": "[('B', 17), ('B', 18), ('B', 19), ('B', 20), ('B', 21), ('B', 22), ('B', 23), ('B', 24), ('B', 25), ('B', 26), ('B', 27), ('B', 28), ('B', 29), ('B', 30), ('B', 31), ('B', 32), ('B', 33), ('B', 34), ('B', 35), ('B', 36), ('B', 37), ('B', 38), ('B', 39), ('B', 40), ('B', 41), ('B', 42), ('B', 43), ('B', 44), ('B', 45), ('B', 46), ('B', 47), ('B', 48), ('B', 49), ('B', 50), ('B', 51), ('B', 52), ('B', 53), ('B', 54), ('B', 55), ('B', 56), ('B', 57), ('B', 58), ('B', 59), ('B', 60), ('B', 61), ('B', 62), ('B', 63), ('B', 64), ('B', 65), ('B', 66), ('B', 67), ('B', 68), ('B', 69), ('B', 70), ('B', 71), ('B', 72), ('B', 73), ('B', 74), ('B', 75), ('B', 76), ('B', 77), ('B', 78), ('B', 79), ('B', 80), ('B', 81), ('B', 82), ('B', 83), ('B', 84), ('B', 85), ('B', 86), ('B', 87), ('B', 88), ('B', 89), ('B', 90), ('B', 91), ('B', 92), ('B', 93), ('B', 94), ('B', 95), ('B', 96), ('B', 97), ('B', 98), ('B', 99), ('B', 100), ('B', 101), ('B', 102), ('B', 103), ('B', 104), ('B', 105), ('B', 106), ('B', 107), ('B', 108), ('B', 109), ('B', 110), ('B', 111), ('B', 112), ('B', 113), ('B', 114), ('B', 115), ('B', 116), ('B', 117), ('B', 118), ('B', 119), ('B', 120), ('B', 121), ('B', 122), ('B', 123), ('B', 124), ('B', 125), ('B', 126), ('B', 127), ('B', 128), ('B', 129), ('B', 130), ('B', 131), ('B', 132), ('B', 133), ('B', 134), ('B', 135), ('B', 136), ('B', 137), ('B', 138), ('B', 139), ('B', 140), ('B', 141), ('B', 142), ('B', 143), ('B', 144), ('B', 145), ('B', 146), ('B', 147), ('B', 148), ('B', 149), ('B', 150), ('B', 151), ('B', 152), ('B', 153), ('B', 154), ('B', 155), ('B', 156), ('B', 157), ('B', 158), ('B', 159), ('B', 160), ('B', 161), ('B', 162), ('B', 163), ('B', 164), ('B', 165), ('B', 166), ('B', 167), ('B', 168), ('B', 169), ('B', 170), ('B', 171), ('B', 172), ('B', 173), ('B', 174), ('B', 175), ('B', 176), ('B', 177), ('B', 178), ('B', 179), ('B', 180), ('B', 181), ('B', 182), ('B', 183), ('B', 184), ('B', 185), ('B', 186), ('B', 187), ('B', 188), ('B', 189), ('B', 190), ('B', 191), ('B', 192), ('B', 193), ('B', 194), ('B', 195), ('B', 196), ('B', 197), ('B', 198), ('B', 199), ('B', 200), ('B', 201), ('B', 202), ('B', 203), ('B', 204), ('B', 205), ('B', 206), ('B', 207), ('B', 208), ('B', 209)]",
  "rfd_complex_con_hal_pdb_idx": "[('B', 55), ('B', 56), ('B', 57), ('B', 58), ('B', 59), ('B', 60), ('B', 61), ('B', 62), ('B', 63), ('B', 64), ('B', 65), ('B', 66), ('B', 67), ('B', 68), ('B', 69), ('B', 70), ('B', 71), ('B', 72), ('B', 73), ('B', 74), ('B', 75), ('B', 76), ('B', 77), ('B', 78), ('B', 79), ('B', 80), ('B', 81), ('B', 82), ('B', 83), ('B', 84), ('B', 85), ('B', 86), ('B', 87), ('B', 88), ('B', 89), ('B', 90), ('B', 91), ('B', 92), ('B', 93), ('B', 94), ('B', 95), ('B', 96), ('B', 97), ('B', 98), ('B', 99), ('B', 100), ('B', 101), ('B', 102), ('B', 103), ('B', 104), ('B', 105), ('B', 106), ('B', 107), ('B', 108), ('B', 109), ('B', 110), ('B', 111), ('B', 112), ('B', 113), ('B', 114), ('B', 115), ('B', 116), ('B', 117), ('B', 118), ('B', 119), ('B', 120), ('B', 121), ('B', 122), ('B', 123), ('B', 124), ('B', 125), ('B', 126), ('B', 127), ('B', 128), ('B', 129), ('B', 130), ('B', 131), ('B', 132), ('B', 133), ('B', 134), ('B', 135), ('B', 136), ('B', 137), ('B', 138), ('B', 139), ('B', 140), ('B', 141), ('B', 142), ('B', 143), ('B', 144), ('B', 145), ('B', 146), ('B', 147), ('B', 148), ('B', 149), ('B', 150), ('B', 151), ('B', 152), ('B', 153), ('B', 154), ('B', 155), ('B', 156), ('B', 157), ('B', 158), ('B', 159), ('B', 160), ('B', 161), ('B', 162), ('B', 163), ('B', 164), ('B', 165), ('B', 166), ('B', 167), ('B', 168), ('B', 169), ('B', 170), ('B', 171), ('B', 172), ('B', 173), ('B', 174), ('B', 175), ('B', 176), ('B', 177), ('B', 178), ('B', 179), ('B', 180), ('B', 181), ('B', 182), ('B', 183), ('B', 184), ('B', 185), ('B', 186), ('B', 187), ('B', 188), ('B', 189), ('B', 190), ('B', 191), ('B', 192), ('B', 193), ('B', 194), ('B', 195), ('B', 196), ('B', 197), ('B', 198), ('B', 199), ('B', 200), ('B', 201), ('B', 202), ('B', 203), ('B', 204), ('B', 205), ('B', 206), ('B', 207), ('B', 208), ('B', 209), ('B', 210), ('B', 211), ('B', 212), ('B', 213), ('B', 214), ('B', 215), ('B', 216), ('B', 217), ('B', 218), ('B', 219), ('B', 220), ('B', 221), ('B', 222), ('B', 223), ('B', 224), ('B', 225), ('B', 226), ('B', 227), ('B', 228), ('B', 229), ('B', 230), ('B', 231), ('B', 232), ('B', 233), ('B', 234), ('B', 235), ('B', 236), ('B', 237), ('B', 238), ('B', 239), ('B', 240), ('B', 241), ('B', 242), ('B', 243), ('B', 244), ('B', 245), ('B', 246), ('B', 247)]",
  "rfd_receptor_con_ref_pdb_idx": "[('B', 17), ('B', 18), ('B', 19), ('B', 20), ('B', 21), ('B', 22), ('B', 23), ('B', 24), ('B', 25), ('B', 26), ('B', 27), ('B', 28), ('B', 29), ('B', 30), ('B', 31), ('B', 32), ('B', 33), ('B', 34), ('B', 35), ('B', 36), ('B', 37), ('B', 38), ('B', 39), ('B', 40), ('B', 41), ('B', 42), ('B', 43), ('B', 44), ('B', 45), ('B', 46), ('B', 47), ('B', 48), ('B', 49), ('B', 50), ('B', 51), ('B', 52), ('B', 53), ('B', 54), ('B', 55), ('B', 56), ('B', 57), ('B', 58), ('B', 59), ('B', 60), ('B', 61), ('B', 62), ('B', 63), ('B', 64), ('B', 65), ('B', 66), ('B', 67), ('B', 68), ('B', 69), ('B', 70), ('B', 71), ('B', 72), ('B', 73), ('B', 74), ('B', 75), ('B', 76), ('B', 77), ('B', 78), ('B', 79), ('B', 80), ('B', 81), ('B', 82), ('B', 83), ('B', 84), ('B', 85), ('B', 86), ('B', 87), ('B', 88), ('B', 89), ('B', 90), ('B', 91), ('B', 92), ('B', 93), ('B', 94), ('B', 95), ('B', 96), ('B', 97), ('B', 98), ('B', 99), ('B', 100), ('B', 101), ('B', 102), ('B', 103), ('B', 104), ('B', 105), ('B', 106), ('B', 107), ('B', 108), ('B', 109), ('B', 110), ('B', 111), ('B', 112), ('B', 113), ('B', 114), ('B', 115), ('B', 116), ('B', 117), ('B', 118), ('B', 119), ('B', 120), ('B', 121), ('B', 122), ('B', 123), ('B', 124), ('B', 125), ('B', 126), ('B', 127), ('B', 128), ('B', 129), ('B', 130), ('B', 131), ('B', 132), ('B', 133), ('B', 134), ('B', 135), ('B', 136), ('B', 137), ('B', 138), ('B', 139), ('B', 140), ('B', 141), ('B', 142), ('B', 143), ('B', 144), ('B', 145), ('B', 146), ('B', 147), ('B', 148), ('B', 149), ('B', 150), ('B', 151), ('B', 152), ('B', 153), ('B', 154), ('B', 155), ('B', 156), ('B', 157), ('B', 158), ('B', 159), ('B', 160), ('B', 161), ('B', 162), ('B', 163), ('B', 164), ('B', 165), ('B', 166), ('B', 167), ('B', 168), ('B', 169), ('B', 170), ('B', 171), ('B', 172), ('B', 173), ('B', 174), ('B', 175), ('B', 176), ('B', 177), ('B', 178), ('B', 179), ('B', 180), ('B', 181), ('B', 182), ('B', 183), ('B', 184), ('B', 185), ('B', 186), ('B', 187), ('B', 188), ('B', 189), ('B', 190), ('B', 191), ('B', 192), ('B', 193), ('B', 194), ('B', 195), ('B', 196), ('B', 197), ('B', 198), ('B', 199), ('B', 200), ('B', 201), ('B', 202), ('B', 203), ('B', 204), ('B', 205), ('B', 206), ('B', 207), ('B', 208), ('B', 209)]",
  "rfd_receptor_con_hal_pdb_idx": "[('B', 55), ('B', 56), ('B', 57), ('B', 58), ('B', 59), ('B', 60), ('B', 61), ('B', 62), ('B', 63), ('B', 64), ('B', 65), ('B', 66), ('B', 67), ('B', 68), ('B', 69), ('B', 70), ('B', 71), ('B', 72), ('B', 73), ('B', 74), ('B', 75), ('B', 76), ('B', 77), ('B', 78), ('B', 79), ('B', 80), ('B', 81), ('B', 82), ('B', 83), ('B', 84), ('B', 85), ('B', 86), ('B', 87), ('B', 88), ('B', 89), ('B', 90), ('B', 91), ('B', 92), ('B', 93), ('B', 94), ('B', 95), ('B', 96), ('B', 97), ('B', 98), ('B', 99), ('B', 100), ('B', 101), ('B', 102), ('B', 103), ('B', 104), ('B', 105), ('B', 106), ('B', 107), ('B', 108), ('B', 109), ('B', 110), ('B', 111), ('B', 112), ('B', 113), ('B', 114), ('B', 115), ('B', 116), ('B', 117), ('B', 118), ('B', 119), ('B', 120), ('B', 121), ('B', 122), ('B', 123), ('B', 124), ('B', 125), ('B', 126), ('B', 127), ('B', 128), ('B', 129), ('B', 130), ('B', 131), ('B', 132), ('B', 133), ('B', 134), ('B', 135), ('B', 136), ('B', 137), ('B', 138), ('B', 139), ('B', 140), ('B', 141), ('B', 142), ('B', 143), ('B', 144), ('B', 145), ('B', 146), ('B', 147), ('B', 148), ('B', 149), ('B', 150), ('B', 151), ('B', 152), ('B', 153), ('B', 154), ('B', 155), ('B', 156), ('B', 157), ('B', 158), ('B', 159), ('B', 160), ('B', 161), ('B', 162), ('B', 163), ('B', 164), ('B', 165), ('B', 166), ('B', 167), ('B', 168), ('B', 169), ('B', 170), ('B', 171), ('B', 172), ('B', 173), ('B', 174), ('B', 175), ('B', 176), ('B', 177), ('B', 178), ('B', 179), ('B', 180), ('B', 181), ('B', 182), ('B', 183), ('B', 184), ('B', 185), ('B', 186), ('B', 187), ('B', 188), ('B', 189), ('B', 190), ('B', 191), ('B', 192), ('B', 193), ('B', 194), ('B', 195), ('B', 196), ('B', 197), ('B', 198), ('B', 199), ('B', 200), ('B', 201), ('B', 202), ('B', 203), ('B', 204), ('B', 205), ('B', 206), ('B', 207), ('B', 208), ('B', 209), ('B', 210), ('B', 211), ('B', 212), ('B', 213), ('B', 214), ('B', 215), ('B', 216), ('B', 217), ('B', 218), ('B', 219), ('B', 220), ('B', 221), ('B', 222), ('B', 223), ('B', 224), ('B', 225), ('B', 226), ('B', 227), ('B', 228), ('B', 229), ('B', 230), ('B', 231), ('B', 232), ('B', 233), ('B', 234), ('B', 235), ('B', 236), ('B', 237), ('B', 238), ('B', 239), ('B', 240), ('B', 241), ('B', 242), ('B', 243), ('B', 244), ('B', 245), ('B', 246), ('B', 247)]",
  "rfd_complex_con_ref_idx0": [
    0,
    1,
    2,
    3,
    4,
    5,
    6,
    7,
    8,
    9,
    10,
    11,
    12,
    13,
    14,
    15,
    16,
    17,
    18,
    19,
    20,
    21,
    22,
    23,
    24,
    25,
    26,
    27,
    28,
    29,
    30,
    31,
    32,
    33,
    34,
    35,
    36,
    37,
    38,
    39,
    40,
    41,
    42,
    43,
    44,
    45,
    46,
    47,
    48,
    49,
    50,
    51,
    52,
    53,
    54,
    55,
    56,
    57,
    58,
    59,
    60,
    61,
    62,
    63,
    64,
    65,
    66,
    67,
    68,
    69,
    70,
    71,
    72,
    73,
    74,
    75,
    76,
    77,
    78,
    79,
    80,
    81,
    82,
    83,
    84,
    85,
    86,
    87,
    88,
    89,
    90,
    91,
    92,
    93,
    94,
    95,
    96,
    97,
    98,
    99,
    100,
    101,
    102,
    103,
    104,
    105,
    106,
    107,
    108,
    109,
    110,
    111,
    112,
    113,
    114,
    115,
    116,
    117,
    118,
    119,
    120,
    121,
    122,
    123,
    124,
    125,
    126,
    127,
    128,
    129,
    130,
    131,
    132,
    133,
    134,
    135,
    136,
    137,
    138,
    139,
    140,
    141,
    142,
    143,
    144,
    145,
    146,
    147,
    148,
    149,
    150,
    151,
    152,
    153,
    154,
    155,
    156,
    157,
    158,
    159,
    160,
    161,
    162,
    163,
    164,
    165,
    166,
    167,
    168,
    169,
    170,
    171,
    172,
    173,
    174,
    175,
    176,
    177,
    178,
    179,
    180,
    181,
    182,
    183,
    184,
    185,
    186,
    187,
    188,
    189,
    190,
    191,
    192
  ],
  "rfd_complex_con_hal_idx0": [
    54,
    55,
    56,
    57,
    58,
    59,
    60,
    61,
    62,
    63,
    64,
    65,
    66,
    67,
    68,
    69,
    70,
    71,
    72,
    73,
    74,
    75,
    76,
    77,
    78,
    79,
    80,
    81,
    82,
    83,
    84,
    85,
    86,
    87,
    88,
    89,
    90,
    91,
    92,
    93,
    94,
    95,
    96,
    97,
    98,
    99,
    100,
    101,
    102,
    103,
    104,
    105,
    106,
    107,
    108,
    109,
    110,
    111,
    112,
    113,
    114,
    115,
    116,
    117,
    118,
    119,
    120,
    121,
    122,
    123,
    124,
    125,
    126,
    127,
    128,
    129,
    130,
    131,
    132,
    133,
    134,
    135,
    136,
    137,
    138,
    139,
    140,
    141,
    142,
    143,
    144,
    145,
    146,
    147,
    148,
    149,
    150,
    151,
    152,
    153,
    154,
    155,
    156,
    157,
    158,
    159,
    160,
    161,
    162,
    163,
    164,
    165,
    166,
    167,
    168,
    169,
    170,
    171,
    172,
    173,
    174,
    175,
    176,
    177,
    178,
    179,
    180,
    181,
    182,
    183,
    184,
    185,
    186,
    187,
    188,
    189,
    190,
    191,
    192,
    193,
    194,
    195,
    196,
    197,
    198,
    199,
    200,
    201,
    202,
    203,
    204,
    205,
    206,
    207,
    208,
    209,
    210,
    211,
    212,
    213,
    214,
    215,
    216,
    217,
    218,
    219,
    220,
    221,
    222,
    223,
    224,
    225,
    226,
    227,
    228,
    229,
    230,
    231,
    232,
    233,
    234,
    235,
    236,
    237,
    238,
    239,
    240,
    241,
    242,
    243,
    244,
    245,
    246
  ],
  "rfd_receptor_con_ref_idx0": [
    0,
    1,
    2,
    3,
    4,
    5,
    6,
    7,
    8,
    9,
    10,
    11,
    12,
    13,
    14,
    15,
    16,
    17,
    18,
    19,
    20,
    21,
    22,
    23,
    24,
    25,
    26,
    27,
    28,
    29,
    30,
    31,
    32,
    33,
    34,
    35,
    36,
    37,
    38,
    39,
    40,
    41,
    42,
    43,
    44,
    45,
    46,
    47,
    48,
    49,
    50,
    51,
    52,
    53,
    54,
    55,
    56,
    57,
    58,
    59,
    60,
    61,
    62,
    63,
    64,
    65,
    66,
    67,
    68,
    69,
    70,
    71,
    72,
    73,
    74,
    75,
    76,
    77,
    78,
    79,
    80,
    81,
    82,
    83,
    84,
    85,
    86,
    87,
    88,
    89,
    90,
    91,
    92,
    93,
    94,
    95,
    96,
    97,
    98,
    99,
    100,
    101,
    102,
    103,
    104,
    105,
    106,
    107,
    108,
    109,
    110,
    111,
    112,
    113,
    114,
    115,
    116,
    117,
    118,
    119,
    120,
    121,
    122,
    123,
    124,
    125,
    126,
    127,
    128,
    129,
    130,
    131,
    132,
    133,
    134,
    135,
    136,
    137,
    138,
    139,
    140,
    141,
    142,
    143,
    144,
    145,
    146,
    147,
    148,
    149,
    150,
    151,
    152,
    153,
    154,
    155,
    156,
    157,
    158,
    159,
    160,
    161,
    162,
    163,
    164,
    165,
    166,
    167,
    168,
    169,
    170,
    171,
    172,
    173,
    174,
    175,
    176,
    177,
    178,
    179,
    180,
    181,
    182,
    183,
    184,
    185,
    186,
    187,
    188,
    189,
    190,
    191,
    192
  ],
  "rfd_receptor_con_hal_idx0": [
    0,
    1,
    2,
    3,
    4,
    5,
    6,
    7,
    8,
    9,
    10,
    11,
    12,
    13,
    14,
    15,
    16,
    17,
    18,
    19,
    20,
    21,
    22,
    23,
    24,
    25,
    26,
    27,
    28,
    29,
    30,
    31,
    32,
    33,
    34,
    35,
    36,
    37,
    38,
    39,
    40,
    41,
    42,
    43,
    44,
    45,
    46,
    47,
    48,
    49,
    50,
    51,
    52,
    53,
    54,
    55,
    56,
    57,
    58,
    59,
    60,
    61,
    62,
    63,
    64,
    65,
    66,
    67,
    68,
    69,
    70,
    71,
    72,
    73,
    74,
    75,
    76,
    77,
    78,
    79,
    80,
    81,
    82,
    83,
    84,
    85,
    86,
    87,
    88,
    89,
    90,
    91,
    92,
    93,
    94,
    95,
    96,
    97,
    98,
    99,
    100,
    101,
    102,
    103,
    104,
    105,
    106,
    107,
    108,
    109,
    110,
    111,
    112,
    113,
    114,
    115,
    116,
    117,
    118,
    119,
    120,
    121,
    122,
    123,
    124,
    125,
    126,
    127,
    128,
    129,
    130,
    131,
    132,
    133,
    134,
    135,
    136,
    137,
    138,
    139,
    140,
    141,
    142,
    143,
    144,
    145,
    146,
    147,
    148,
    149,
    150,
    151,
    152,
    153,
    154,
    155,
    156,
    157,
    158,
    159,
    160,
    161,
    162,
    163,
    164,
    165,
    166,
    167,
    168,
    169,
    170,
    171,
    172,
    173,
    174,
    175,
    176,
    177,
    178,
    179,
    180,
    181,
    182,
    183,
    184,
    185,
    186,
    187,
    188,
    189,
    190,
    191,
    192
  ],
  "rfd_inpaint_str": [
    false,
    false,
    false,
    false,
    false,
    false,
    false,
    false,
    false,
    false,
    false,
    false,
    false,
    false,
    false,
    false,
    false,
    false,
    false,
    false,
    false,
    false,
    false,
    false,
    false,
    false,
    false,
    false,
    false,
    false,
    false,
    false,
    false,
    false,
    false,
    false,
    false,
    false,
    false,
    false,
    false,
    false,
    false,
    false,
    false,
    false,
    false,
    false,
    false,
    false,
    false,
    false,
    false,
    false,
    true,
    true,
    true,
    true,
    true,
    true,
    true,
    true,
    true,
    true,
    true,
    true,
    true,
    true,
    true,
    true,
    true,
    true,
    true,
    true,
    true,
    true,
    true,
    true,
    true,
    true,
    true,
    true,
    true,
    true,
    true,
    true,
    true,
    true,
    true,
    true,
    true,
    true,
    true,
    true,
    true,
    true,
    true,
    true,
    true,
    true,
    true,
    true,
    true,
    true,
    true,
    true,
    true,
    true,
    true,
    true,
    true,
    true,
    true,
    true,
    true,
    true,
    true,
    true,
    true,
    true,
    true,
    true,
    true,
    true,
    true,
    true,
    true,
    true,
    true,
    true,
    true,
    true,
    true,
    true,
    true,
    true,
    true,
    true,
    true,
    true,
    true,
    true,
    true,
    true,
    true,
    true,
    true,
    true,
    true,
    true,
    true,
    true,
    true,
    true,
    true,
    true,
    true,
    true,
    true,
    true,
    true,
    true,
    true,
    true,
    true,
    true,
    true,
    true,
    true,
    true,
    true,
    true,
    true,
    true,
    true,
    true,
    true,
    true,
    true,
    true,
    true,
    true,
    true,
    true,
    true,
    true,
    true,
    true,
    true,
    true,
    true,
    true,
    true,
    true,
    true,
    true,
    true,
    true,
    true,
    true,
    true,
    true,
    true,
    true,
    true,
    true,
    true,
    true,
    true,
    true,
    true,
    true,
    true,
    true,
    true,
    true,
    true,
    true,
    true,
    true,
    true,
    true,
    true,
    true,
    true,
    true,
    true,
    true,
    true,
    true,
    true,
    true,
    true,
    true,
    true,
    true,
    true,
    true,
    true,
    true,
    true,
    true,
    true,
    true,
    true,
    true,
    true
  ],
  "rfd_inpaint_seq": [
    false,
    false,
    false,
    false,
    false,
    false,
    false,
    false,
    false,
    false,
    false,
    false,
    false,
    false,
    false,
    false,
    false,
    false,
    false,
    false,
    false,
    false,
    false,
    false,
    false,
    false,
    false,
    false,
    false,
    false,
    false,
    false,
    false,
    false,
    false,
    false,
    false,
    false,
    false,
    false,
    false,
    false,
    false,
    false,
    false,
    false,
    false,
    false,
    false,
    false,
    false,
    false,
    false,
    false,
    true,
    true,
    true,
    true,
    true,
    true,
    true,
    true,
    true,
    true,
    true,
    true,
    true,
    true,
    true,
    true,
    true,
    true,
    true,
    true,
    true,
    true,
    true,
    true,
    true,
    true,
    true,
    true,
    true,
    true,
    true,
    true,
    true,
    true,
    true,
    true,
    true,
    true,
    true,
    true,
    true,
    true,
    true,
    true,
    true,
    true,
    true,
    true,
    true,
    true,
    true,
    true,
    true,
    true,
    true,
    true,
    true,
    true,
    true,
    true,
    true,
    true,
    true,
    true,
    true,
    true,
    true,
    true,
    true,
    true,
    true,
    true,
    true,
    true,
    true,
    true,
    true,
    true,
    true,
    true,
    true,
    true,
    true,
    true,
    true,
    true,
    true,
    true,
    true,
    true,
    true,
    true,
    true,
    true,
    true,
    true,
    true,
    true,
    true,
    true,
    true,
    true,
    true,
    true,
    true,
    true,
    true,
    true,
    true,
    true,
    true,
    true,
    true,
    true,
    true,
    true,
    true,
    true,
    true,
    true,
    true,
    true,
    true,
    true,
    true,
    true,
    true,
    true,
    true,
    true,
    true,
    true,
    true,
    true,
    true,
    true,
    true,
    true,
    true,
    true,
    true,
    true,
    true,
    true,
    true,
    true,
    true,
    true,
    true,
    true,
    true,
    true,
    true,
    true,
    true,
    true,
    true,
    true,
    true,
    true,
    true,
    true,
    true,
    true,
    true,
    true,
    true,
    true,
    true,
    true,
    true,
    true,
    true,
    true,
    true,
    true,
    true,
    true,
    true,
    true,
    true,
    true,
    true,
    true,
    true,
    true,
    true,
    true,
    true,
    true,
    true,
    true,
    true
  ],
  "rfd_sampled_mask": [
    "B17-209/0",
    "54-54"
  ],
  "rfd_mask_1d": [
    false,
    false,
    false,
    false,
    false,
    false,
    false,
    false,
    false,
    false,
    false,
    false,
    false,
    false,
    false,
    false,
    false,
    false,
    false,
    false,
    false,
    false,
    false,
    false,
    false,
    false,
    false,
    false,
    false,
    false,
    false,
    false,
    false,
    false,
    false,
    false,
    false,
    false,
    false,
    false,
    false,
    false,
    false,
    false,
    false,
    false,
    false,
    false,
    false,
    false,
    false,
    false,
    false,
    false,
    true,
    true,
    true,
    true,
    true,
    true,
    true,
    true,
    true,
    true,
    true,
    true,
    true,
    true,
    true,
    true,
    true,
    true,
    true,
    true,
    true,
    true,
    true,
    true,
    true,
    true,
    true,
    true,
    true,
    true,
    true,
    true,
    true,
    true,
    true,
    true,
    true,
    true,
    true,
    true,
    true,
    true,
    true,
    true,
    true,
    true,
    true,
    true,
    true,
    true,
    true,
    true,
    true,
    true,
    true,
    true,
    true,
    true,
    true,
    true,
    true,
    true,
    true,
    true,
    true,
    true,
    true,
    true,
    true,
    true,
    true,
    true,
    true,
    true,
    true,
    true,
    true,
    true,
    true,
    true,
    true,
    true,
    true,
    true,
    true,
    true,
    true,
    true,
    true,
    true,
    true,
    true,
    true,
    true,
    true,
    true,
    true,
    true,
    true,
    true,
    true,
    true,
    true,
    true,
    true,
    true,
    true,
    true,
    true,
    true,
    true,
    true,
    true,
    true,
    true,
    true,
    true,
    true,
    true,
    true,
    true,
    true,
    true,
    true,
    true,
    true,
    true,
    true,
    true,
    true,
    true,
    true,
    true,
    true,
    true,
    true,
    true,
    true,
    true,
    true,
    true,
    true,
    true,
    true,
    true,
    true,
    true,
    true,
    true,
    true,
    true,
    true,
    true,
    true,
    true,
    true,
    true,
    true,
    true,
    true,
    true,
    true,
    true,
    true,
    true,
    true,
    true,
    true,
    true,
    true,
    true,
    true,
    true,
    true,
    true,
    true,
    true,
    true,
    true,
    true,
    true,
    true,
    true,
    true,
    true,
    true,
    true,
    true,
    true,
    true,
    true,
    true,
    true
  ]
}
```
