## Supplementary File 1 for "ProteinDJ: a high-performance and modular protein design pipeline": fold_13.json

```
{
  "fold_id": 13,
  "rfd_config": {
    "inference": {
      "input_pdb": "3di3_il7ra.pdb",
      "num_designs": 25,
      "design_startnum": 0,
      "ckpt_override_path": null,
      "symmetry": null,
      "recenter": true,
      "radius": 10.0,
      "model_only_neighbors": false,
      "output_prefix": "./rfd_results/fold",
      "write_trajectory": false,
      "scaffold_guided": false,
      "model_runner": "SelfConditioning",
      "cautious": true,
      "align_motif": true,
      "symmetric_self_cond": true,
      "final_step": 1,
      "deterministic": false,
      "trb_save_ckpt_path": "/app/RFdiffusion/models/Complex_base_ckpt.pt",
      "schedule_directory_path": "/app/RFdiffusion/schedules",
      "model_directory_path": "/app/RFdiffusion/models"
    },
    "contigmap": {
      "contigs": [
        "B17-209/0 50-100"
      ],
      "inpaint_seq": null,
      "inpaint_str": null,
      "inpaint_str_helix": null,
      "inpaint_str_strand": null,
      "inpaint_str_loop": null,
      "provide_seq": null,
      "length": null
    },
    "model": {
      "n_extra_block": 4,
      "n_main_block": 32,
      "n_ref_block": 4,
      "d_msa": 256,
      "d_msa_full": 64,
      "d_pair": 128,
      "d_templ": 64,
      "n_head_msa": 8,
      "n_head_pair": 4,
      "n_head_templ": 4,
      "d_hidden": 32,
      "d_hidden_templ": 32,
      "p_drop": 0.15,
      "SE3_param_full": {
        "num_layers": 1,
        "num_channels": 32,
        "num_degrees": 2,
        "n_heads": 4,
        "div": 4,
        "l0_in_features": 8,
        "l0_out_features": 8,
        "l1_in_features": 3,
        "l1_out_features": 2,
        "num_edge_features": 32
      },
      "SE3_param_topk": {
        "num_layers": 1,
        "num_channels": 32,
        "num_degrees": 2,
        "n_heads": 4,
        "div": 4,
        "l0_in_features": 64,
        "l0_out_features": 64,
        "l1_in_features": 3,
        "l1_out_features": 2,
        "num_edge_features": 64
      },
      "freeze_track_motif": false,
      "use_motif_timestep": true
    },
    "diffuser": {
      "T": 50,
      "b_0": 0.01,
      "b_T": 0.07,
      "schedule_type": "linear",
      "so3_type": "igso3",
      "crd_scale": 0.25,
      "partial_T": null,
      "so3_schedule_type": "linear",
      "min_b": 1.5,
      "max_b": 2.5,
      "min_sigma": 0.02,
      "max_sigma": 1.5
    },
    "denoiser": {
      "noise_scale_ca": 0,
      "final_noise_scale_ca": 1,
      "ca_noise_schedule_type": "constant",
      "noise_scale_frame": 0,
      "final_noise_scale_frame": 1,
      "frame_noise_schedule_type": "constant"
    },
    "ppi": {
      "hotspot_res": [
        "B58",
        "B80",
        "B139"
      ]
    },
    "potentials": {
      "guiding_potentials": null,
      "guide_scale": 10,
      "guide_decay": "constant",
      "olig_inter_all": null,
      "olig_intra_all": null,
      "olig_custom_contact": null,
      "substrate": null
    },
    "contig_settings": {
      "ref_idx": null,
      "hal_idx": null,
      "idx_rf": null,
      "inpaint_seq_tensor": null
    },
    "preprocess": {
      "sidechain_input": false,
      "motif_sidechain_input": true,
      "d_t1d": 24,
      "d_t2d": 44,
      "prob_self_cond": 0.5,
      "str_self_cond": true,
      "predict_previous": false
    },
    "logging": {
      "inputs": false
    },
    "scaffoldguided": {
      "scaffoldguided": false,
      "target_pdb": false,
      "target_path": null,
      "scaffold_list": null,
      "scaffold_dir": null,
      "sampled_insertion": 0,
      "sampled_N": 0,
      "sampled_C": 0,
      "ss_mask": 0,
      "systematic": false,
      "target_ss": null,
      "target_adj": null,
      "mask_loops": true,
      "contig_crop": null
    }
  },
  "rfd_plddt": [
    [
      0.11976522207260132,
      0.12066569924354553,
      0.10980968922376633,
      0.10767126083374023,
      0.09920380264520645,
      0.09770319610834122,
      0.09328252822160721,
      0.08868230879306793,
      0.0846136137843132,
      0.08064424991607666,
      0.07738533616065979,
      0.07454033195972443,
      0.07334199547767639,
      0.07188306748867035,
      0.07122159749269485,
      0.06670156866312027,
      0.06763093918561935,
      0.07049749046564102,
      0.06480999290943146,
      0.06390168517827988,
      0.06471096724271774,
      0.0647517666220665,
      0.06584643572568893,
      0.06690065562725067,
      0.07095679640769958,
      0.07311634719371796,
      0.07185360044240952,
      0.07576315104961395,
      0.0779285803437233,
      0.08323407173156738,
      0.08367253094911575,
      0.08434836566448212,
      0.08736021816730499,
      0.0904119610786438,
      0.09228967130184174,
      0.09122723340988159,
      0.09243889898061752,
      0.08984147012233734,
      0.0889132171869278,
      0.09532595425844193,
      0.10132956504821777,
      0.1070355623960495,
      0.11448366940021515,
      0.12137112021446228,
      0.12050551176071167,
      0.11900454014539719,
      0.11852580308914185,
      0.12172446399927139,
      0.12088586390018463,
      0.1220788061618805,
      0.13101986050605774,
      0.13466592133045197,
      0.136698380112648,
      0.14086845517158508,
      0.15794283151626587,
      0.16129711270332336,
      0.996422529220581,
      0.998353123664856,
      0.9978349208831787,
      0.9990293383598328,
      0.9990467429161072,
      0.9992694854736328,
      0.9986392855644226,
      0.9973002076148987,
      0.9944549202919006,
      0.959077000617981,
      0.9380137920379639,
      0.9800113439559937,
      0.9682412147521973,
      0.926864504814148,
      0.9023841619491577,
      0.9260298609733582,
      0.9637324810028076,
      0.9940229654312134,
      0.9981167912483215,
      0.999256432056427,
      0.9995008111000061,
      0.9986947774887085,
      0.998013436794281,
      0.9947873950004578,
      0.9934983849525452,
      0.9922412037849426,
      0.9966803789138794,
      0.998432993888855,
      0.9973859786987305,
      0.9974716305732727,
      0.9992237687110901,
      0.9992586374282837,
      0.999584972858429,
      0.9995072484016418,
      0.9994696378707886,
      0.9986763596534729,
      0.9951653480529785,
      0.9702358245849609,
      0.9149738550186157,
      0.8895334005355835,
      0.8874406218528748,
      0.8212208151817322,
      0.829232931137085,
      0.8738585710525513,
      0.9021703004837036,
      0.9688076972961426,
      0.9836194515228271,
      0.996159553527832,
      0.9984544515609741,
      0.9982901811599731,
      0.9983758926391602,
      0.9946162700653076,
      0.9924225211143494,
      0.9928833246231079,
      0.9964371919631958,
      0.9989688992500305,
      0.9989628791809082,
      0.9976691603660583,
      0.9893975257873535,
      0.9564176797866821,
      0.8981746435165405,
      0.8902711868286133,
      0.8957343101501465,
      0.8341171145439148,
      0.8745681047439575,
      0.8275783658027649,
      0.8652889728546143,
      0.9125270843505859,
      0.9528727531433105,
      0.9873608946800232,
      0.9975332617759705,
      0.9986693859100342,
      0.9995812773704529,
      0.999332070350647,
      0.9991599917411804,
      0.9980958700180054,
      0.9970757365226746,
      0.9973506331443787,
      0.9979495406150818,
      0.9988133907318115,
      0.9987360835075378,
      0.9980202913284302,
      0.9958268404006958,
      0.9873800277709961,
      0.9862983226776123,
      0.9425093531608582,
      0.9615470170974731,
      0.9355324506759644,
      0.9585104584693909,
      0.9933335185050964,
      0.9898853302001953,
      0.9972668290138245,
      0.9966710805892944,
      0.9981930255889893,
      0.9984102249145508,
      0.9988715648651123,
      0.9980077743530273,
      0.9972946643829346,
      0.9987732768058777,
      0.9987035989761353,
      0.9993594288825989,
      0.9987604022026062,
      0.9990383982658386,
      0.9987239837646484,
      0.9982113838195801,
      0.9965832829475403,
      0.9973838329315186,
      0.9982365369796753,
      0.9988873600959778,
      0.9990866184234619,
      0.998755693435669,
      0.9990710020065308,
      0.9986482262611389,
      0.9990305304527283,
      0.9973163604736328,
      0.9967674612998962,
      0.9900234341621399,
      0.9729824066162109,
      0.9543870687484741,
      0.9242024421691895,
      0.905353307723999,
      0.8485391736030579,
      0.8786598443984985,
      0.9148533344268799,
      0.911611795425415,
      0.9287136197090149,
      0.9757654070854187,
      0.9868430495262146,
      0.9961605072021484,
      0.9965978264808655,
      0.9980177879333496,
      0.9976317882537842,
      0.9980227947235107,
      0.9970343708992004,
      0.9982585906982422,
      0.997357964515686,
      0.9973548650741577,
      0.9948293566703796,
      0.9889672994613647,
      0.983144998550415,
      0.9847186207771301,
      0.9921097755432129,
      0.9943569302558899,
      0.9947675466537476,
      0.9941555857658386,
      0.9912719130516052,
      0.9904868006706238,
      0.9823445081710815,
      0.9879592061042786,
      0.9958367943763733,
      0.9971354007720947,
      0.9981299638748169,
      0.9984849095344543,
      0.9992605447769165,
      0.9990878701210022,
      0.9991865158081055,
      0.9989643692970276,
      0.9991917014122009,
      0.9994161128997803,
      0.9993115067481995,
      0.9994547367095947,
      0.9990614056587219,
      0.9991438388824463,
      0.999140739440918,
      0.9992013573646545,
      0.9985042810440063,
      0.9990039467811584,
      0.9982402920722961,
      0.9987059235572815,
      0.9979832172393799,
      0.9977607727050781,
      0.9919707179069519,
      0.9669328331947327,
      0.9512971043586731,
      0.8955696821212769,
      0.877097487449646,
      0.913612961769104,
      0.9409704804420471,
      0.9821639060974121,
      0.9923710823059082,
      0.9955562353134155,
      0.9975668787956238,
      0.9965125918388367,
      0.9961662292480469,
      0.9979225397109985,
      0.9950244426727295,
      0.996199905872345,
      0.9984033107757568,
      0.9984079599380493,
      0.9992654919624329,
      0.9993150234222412,
      0.9996387362480164,
      0.9990313649177551
    ],
    [
      0.08671025186777115,
      0.09620268642902374,
      0.09815369546413422,
      0.1027316302061081,
      0.10130851715803146,
      0.10477352142333984,
      0.10611270368099213,
      0.10849232226610184,
      0.10607603937387466,
      0.10065627843141556,
      0.09496086835861206,
      0.08807073533535004,
      0.08677999675273895,
      0.08481758087873459,
      0.0833367109298706,
      0.07880521565675735,
      0.07627460360527039,
      0.07949648797512054,
      0.07838469743728638,
      0.07929801940917969,
      0.07753479480743408,
      0.07948225736618042,
      0.07889831066131592,
      0.07872144877910614,
      0.075007364153862,
      0.07659954577684402,
      0.07682452350854874,
      0.07628317177295685,
      0.07903993129730225,
      0.08509137481451035,
      0.0862945020198822,
      0.08587918430566788,
      0.07950197160243988,
      0.07707229256629944,
      0.07668789476156235,
      0.0742720514535904,
      0.07325509190559387,
      0.07488015294075012,
      0.07622674852609634,
      0.08214902877807617,
      0.09007284790277481,
      0.09472838789224625,
      0.1003824919462204,
      0.10246540606021881,
      0.10417988151311874,
      0.10300987213850021,
      0.10196273773908615,
      0.1035250574350357,
      0.10253237187862396,
      0.1031564325094223,
      0.11055385321378708,
      0.12208975851535797,
      0.12062280625104904,
      0.13025601208209991,
      0.15292540192604065,
      0.18853113055229187,
      0.9942102432250977,
      0.9967284202575684,
      0.9970442056655884,
      0.9990023374557495,
      0.999320924282074,
      0.9994660019874573,
      0.9991213083267212,
      0.9983040690422058,
      0.9960708618164062,
      0.9668315649032593,
      0.9452776908874512,
      0.9816429615020752,
      0.9700019359588623,
      0.9324573278427124,
      0.9088916182518005,
      0.9377385973930359,
      0.9742227792739868,
      0.9954857230186462,
      0.9986099004745483,
      0.9994427561759949,
      0.9996100664138794,
      0.9992349743843079,
      0.9987415671348572,
      0.9970194697380066,
      0.9961643815040588,
      0.9958816766738892,
      0.9973828792572021,
      0.9978689551353455,
      0.9955008029937744,
      0.9947324991226196,
      0.9976982474327087,
      0.996491014957428,
      0.9977623224258423,
      0.9973975419998169,
      0.9978967308998108,
      0.9951626658439636,
      0.9889651536941528,
      0.9480656385421753,
      0.8950257301330566,
      0.8733221292495728,
      0.884806215763092,
      0.8181650638580322,
      0.8276140689849854,
      0.8636066317558289,
      0.8809788227081299,
      0.9504719376564026,
      0.9763713479042053,
      0.9919373989105225,
      0.9969140887260437,
      0.9964777827262878,
      0.9969524145126343,
      0.9928809404373169,
      0.9914883971214294,
      0.9944865703582764,
      0.9970117211341858,
      0.998674750328064,
      0.9987533092498779,
      0.9975000619888306,
      0.9911668300628662,
      0.9679112434387207,
      0.9150159358978271,
      0.8997713923454285,
      0.9072173237800598,
      0.8500717878341675,
      0.8858391046524048,
      0.8258399367332458,
      0.854523777961731,
      0.8991784453392029,
      0.9390940070152283,
      0.9707551002502441,
      0.993314266204834,
      0.992975652217865,
      0.9968147277832031,
      0.9943545460700989,
      0.9931291341781616,
      0.9877626895904541,
      0.9843844175338745,
      0.9858289957046509,
      0.9875012040138245,
      0.9910241365432739,
      0.9918526411056519,
      0.9877870678901672,
      0.9859164953231812,
      0.9719372987747192,
      0.9760881662368774,
      0.9390367269515991,
      0.9674990773200989,
      0.9438096284866333,
      0.9644854068756104,
      0.9947221875190735,
      0.994125247001648,
      0.9984273910522461,
      0.9974454045295715,
      0.9984460473060608,
      0.9986217021942139,
      0.9988406896591187,
      0.9977426528930664,
      0.9965353012084961,
      0.9984880685806274,
      0.9984097480773926,
      0.9991987943649292,
      0.9980091452598572,
      0.998696506023407,
      0.9980266690254211,
      0.997866153717041,
      0.9952484965324402,
      0.9962955117225647,
      0.9976603984832764,
      0.998452365398407,
      0.9988293647766113,
      0.9981902837753296,
      0.9986794590950012,
      0.9977741837501526,
      0.9985020160675049,
      0.9961557388305664,
      0.9963833689689636,
      0.9908484220504761,
      0.9776030778884888,
      0.9573823809623718,
      0.9304999709129333,
      0.907410204410553,
      0.8706822991371155,
      0.8885999917984009,
      0.9153486490249634,
      0.909974217414856,
      0.9306734800338745,
      0.9774549603462219,
      0.9870359301567078,
      0.9964397549629211,
      0.997422456741333,
      0.9986971020698547,
      0.9990442991256714,
      0.9993139505386353,
      0.9992948174476624,
      0.9994893670082092,
      0.9991796016693115,
      0.999125599861145,
      0.9984009861946106,
      0.9967900514602661,
      0.9953553080558777,
      0.9950500726699829,
      0.9969133138656616,
      0.9974375367164612,
      0.9968934059143066,
      0.9958400130271912,
      0.9920872449874878,
      0.989984929561615,
      0.9817095398902893,
      0.986268162727356,
      0.9943840503692627,
      0.9955162405967712,
      0.9972848892211914,
      0.9978640675544739,
      0.9991633892059326,
      0.9988605976104736,
      0.9991121888160706,
      0.9989793300628662,
      0.9992383718490601,
      0.9995208382606506,
      0.9994780421257019,
      0.9995537400245667,
      0.9992684721946716,
      0.9994763135910034,
      0.999612033367157,
      0.9996892213821411,
      0.9995076656341553,
      0.999574601650238,
      0.9990176558494568,
      0.9990986585617065,
      0.9985300898551941,
      0.998267412185669,
      0.993492066860199,
      0.9749572277069092,
      0.9561519622802734,
      0.8990637063980103,
      0.8634399771690369,
      0.9161469340324402,
      0.9469660520553589,
      0.9861285090446472,
      0.9946480989456177,
      0.9968357086181641,
      0.998420000076294,
      0.9979081153869629,
      0.9973491430282593,
      0.9982936382293701,
      0.9961885213851929,
      0.9978602528572083,
      0.9989646673202515,
      0.9990806579589844,
      0.9995300769805908,
      0.9995426535606384,
      0.9997098445892334,
      0.9992477893829346
    ],
    [
      0.08431288599967957,
      0.0953698605298996,
      0.09784938395023346,
      0.0965861976146698,
      0.09943650662899017,
      0.10168479382991791,
      0.10516288876533508,
      0.10296756774187088,
      0.10024364292621613,
      0.1016172394156456,
      0.0972801074385643,
      0.09122951328754425,
      0.08578205108642578,
      0.07983241230249405,
      0.07791142910718918,
      0.07774152606725693,
      0.07919267565011978,
      0.0779384970664978,
      0.0755990743637085,
      0.07981114089488983,
      0.08035080879926682,
      0.07867234945297241,
      0.0765855610370636,
      0.07561884075403214,
      0.07088751345872879,
      0.07354171574115753,
      0.07527712732553482,
      0.0722338929772377,
      0.07334768772125244,
      0.0810459703207016,
      0.08237791061401367,
      0.08375832438468933,
      0.08496912568807602,
      0.08355918526649475,
      0.08014348149299622,
      0.07671107351779938,
      0.07986365258693695,
      0.07513244450092316,
      0.07489317655563354,
      0.07713878899812698,
      0.08370960503816605,
      0.0875224843621254,
      0.10172531008720398,
      0.10584969818592072,
      0.11131149530410767,
      0.1116306409239769,
      0.11059106141328812,
      0.1154036745429039,
      0.11661127954721451,
      0.11897174268960953,
      0.12489301711320877,
      0.13538113236427307,
      0.13143832981586456,
      0.14169327914714813,
      0.16706915199756622,
      0.2119787037372589,
      0.994137167930603,
      0.9966256618499756,
      0.9968850612640381,
      0.9989403486251831,
      0.9992740154266357,
      0.9994303584098816,
      0.9990491271018982,
      0.9982276558876038,
      0.99601811170578,
      0.9667836427688599,
      0.9463731646537781,
      0.982756495475769,
      0.9715538620948792,
      0.9342334866523743,
      0.9105043411254883,
      0.9402039051055908,
      0.9751843810081482,
      0.9956650137901306,
      0.9986404776573181,
      0.9994596838951111,
      0.9996066093444824,
      0.9992285370826721,
      0.9986989498138428,
      0.9969355463981628,
      0.9962495565414429,
      0.996068000793457,
      0.9975409507751465,
      0.998032808303833,
      0.9958861470222473,
      0.995231568813324,
      0.9978840351104736,
      0.9968230128288269,
      0.997959554195404,
      0.9977372884750366,
      0.9981486201286316,
      0.9960016012191772,
      0.9904286861419678,
      0.9508806467056274,
      0.8944370150566101,
      0.8715546131134033,
      0.8843028545379639,
      0.8234081268310547,
      0.8327361941337585,
      0.866949737071991,
      0.8849087953567505,
      0.9553959369659424,
      0.9790233373641968,
      0.993261456489563,
      0.9973899126052856,
      0.9970001578330994,
      0.9973097443580627,
      0.9934888482093811,
      0.9923760890960693,
      0.994957447052002,
      0.9972113966941833,
      0.9987830519676208,
      0.9988617300987244,
      0.9977394342422485,
      0.9917783141136169,
      0.9699019193649292,
      0.9170609712600708,
      0.9016559720039368,
      0.9064903259277344,
      0.8507471084594727,
      0.8834786415100098,
      0.8286324143409729,
      0.849372386932373,
      0.8973674774169922,
      0.9387573003768921,
      0.9720829129219055,
      0.9937799572944641,
      0.993561327457428,
      0.9971492290496826,
      0.9950605630874634,
      0.9938980340957642,
      0.9891948103904724,
      0.9864830374717712,
      0.9871669411659241,
      0.9885899424552917,
      0.991764485836029,
      0.9924138188362122,
      0.9885311126708984,
      0.9863225221633911,
      0.9712669849395752,
      0.9743778705596924,
      0.9367688894271851,
      0.9664297699928284,
      0.9412747621536255,
      0.961223840713501,
      0.9938468933105469,
      0.9930478930473328,
      0.9981996417045593,
      0.9972637295722961,
      0.9985338449478149,
      0.9987680315971375,
      0.9989478588104248,
      0.9981341361999512,
      0.9972410202026367,
      0.9988131523132324,
      0.9987698197364807,
      0.9993981719017029,
      0.9984821081161499,
      0.9990211129188538,
      0.9984567761421204,
      0.9982927441596985,
      0.9959880113601685,
      0.9967947006225586,
      0.9980464577674866,
      0.9987156987190247,
      0.9990575313568115,
      0.9984439611434937,
      0.998843252658844,
      0.9980231523513794,
      0.998699963092804,
      0.9964419007301331,
      0.9964392781257629,
      0.990698516368866,
      0.9761382937431335,
      0.9551694989204407,
      0.9287724494934082,
      0.9075251817703247,
      0.8699865341186523,
      0.8858947157859802,
      0.9151386022567749,
      0.9084790349006653,
      0.9275187253952026,
      0.9752984642982483,
      0.985722541809082,
      0.9960430860519409,
      0.9973138570785522,
      0.9987289309501648,
      0.9991010427474976,
      0.9994011521339417,
      0.999393105506897,
      0.9995511770248413,
      0.9992910623550415,
      0.9992225766181946,
      0.9985599517822266,
      0.9971237778663635,
      0.9956973791122437,
      0.9953469634056091,
      0.9970391988754272,
      0.9975190162658691,
      0.9968751072883606,
      0.995829701423645,
      0.9918742775917053,
      0.9895737767219543,
      0.9806786775588989,
      0.9855871200561523,
      0.994185209274292,
      0.9955453276634216,
      0.9972437620162964,
      0.9979783892631531,
      0.9992631673812866,
      0.999021589756012,
      0.9992431402206421,
      0.9991177916526794,
      0.9993433356285095,
      0.9995833039283752,
      0.9995384216308594,
      0.9996130466461182,
      0.9993804097175598,
      0.9995502829551697,
      0.9996874928474426,
      0.9997539520263672,
      0.9996179938316345,
      0.9996606707572937,
      0.9991707801818848,
      0.9991538524627686,
      0.9985302686691284,
      0.9981018304824829,
      0.9926375150680542,
      0.970845639705658,
      0.9517730474472046,
      0.8930259943008423,
      0.8605433702468872,
      0.9131401777267456,
      0.9436653852462769,
      0.9845761060714722,
      0.9941164255142212,
      0.9966452717781067,
      0.998349130153656,
      0.9980884194374084,
      0.9976851344108582,
      0.9986185431480408,
      0.9968975782394409,
      0.9984038472175598,
      0.9992784857749939,
      0.9993501305580139,
      0.9996572136878967,
      0.9996470212936401,
      0.9997624754905701,
      0.999382495880127
    ],
    [
      0.09567625820636749,
      0.10016574710607529,
      0.10025310516357422,
      0.10093395411968231,
      0.1046828180551529,
      0.1033850759267807,
      0.10356227308511734,
      0.107404425740242,
      0.10459765046834946,
      0.09757253527641296,
      0.09203927218914032,
      0.09270956367254257,
      0.08832953125238419,
      0.08294419944286346,
      0.08412298560142517,
      0.08313775062561035,
      0.08318358659744263,
      0.08430124074220657,
      0.07951180636882782,
      0.08317666500806808,
      0.0792800635099411,
      0.0785432830452919,
      0.07919512689113617,
      0.07761578261852264,
      0.07373853772878647,
      0.07491563260555267,
      0.07855399698019028,
      0.07415425777435303,
      0.07090141624212265,
      0.08086103200912476,
      0.08401264250278473,
      0.08443520963191986,
      0.08722563832998276,
      0.09184107929468155,
      0.07925107330083847,
      0.07979818433523178,
      0.08081559836864471,
      0.07572353631258011,
      0.07374496012926102,
      0.07724430412054062,
      0.08229951560497284,
      0.0858210027217865,
      0.10493099689483643,
      0.10471054911613464,
      0.11107320338487625,
      0.11242595314979553,
      0.11195873469114304,
      0.11445966362953186,
      0.11749248206615448,
      0.1196444034576416,
      0.12406691163778305,
      0.13829827308654785,
      0.13692739605903625,
      0.14319363236427307,
      0.16341213881969452,
      0.20825178921222687,
      0.9938734173774719,
      0.9964059591293335,
      0.9966966509819031,
      0.9988754391670227,
      0.9992259740829468,
      0.999392032623291,
      0.9990286827087402,
      0.9982513189315796,
      0.9960979223251343,
      0.9682395458221436,
      0.9488087296485901,
      0.9834347367286682,
      0.9715903997421265,
      0.934884786605835,
      0.9110665321350098,
      0.9414752721786499,
      0.9765385389328003,
      0.9958806037902832,
      0.998659074306488,
      0.9994614124298096,
      0.9995943307876587,
      0.9992493987083435,
      0.9987403750419617,
      0.9970301389694214,
      0.9964674115180969,
      0.9963465929031372,
      0.997748851776123,
      0.998159646987915,
      0.9961586594581604,
      0.9954046607017517,
      0.997940182685852,
      0.9966832399368286,
      0.9977933168411255,
      0.9973373413085938,
      0.9977360963821411,
      0.9948241114616394,
      0.9886963963508606,
      0.9461584687232971,
      0.8934902548789978,
      0.8730239272117615,
      0.8858605027198792,
      0.8292232751846313,
      0.834604024887085,
      0.864107608795166,
      0.8808817267417908,
      0.9515705108642578,
      0.9767037034034729,
      0.9917654991149902,
      0.9967660307884216,
      0.9964433312416077,
      0.9970173239707947,
      0.9931708574295044,
      0.9922339916229248,
      0.9950353503227234,
      0.9972151517868042,
      0.9987094402313232,
      0.9988112449645996,
      0.9976215958595276,
      0.991656482219696,
      0.9702044725418091,
      0.9187095165252686,
      0.9043383002281189,
      0.9090842604637146,
      0.8530822396278381,
      0.8861521482467651,
      0.831559419631958,
      0.8476060628890991,
      0.898236870765686,
      0.9377892017364502,
      0.9689226746559143,
      0.9928142428398132,
      0.9925130009651184,
      0.9966813325881958,
      0.9941146373748779,
      0.9930115938186646,
      0.987280011177063,
      0.9835619330406189,
      0.9849953651428223,
      0.9865748882293701,
      0.9905838966369629,
      0.9912675619125366,
      0.9866048693656921,
      0.9842681884765625,
      0.9683302640914917,
      0.9735051393508911,
      0.9379405379295349,
      0.9669089317321777,
      0.942844569683075,
      0.9602670669555664,
      0.9928439259529114,
      0.9926850199699402,
      0.9980284571647644,
      0.997101902961731,
      0.9984515905380249,
      0.9986366629600525,
      0.9988179802894592,
      0.9979676604270935,
      0.9969260096549988,
      0.9986917972564697,
      0.9986605048179626,
      0.9993568658828735,
      0.9983419179916382,
      0.9989712238311768,
      0.9983724355697632,
      0.9982997179031372,
      0.9959362745285034,
      0.9966825842857361,
      0.9980222582817078,
      0.998663067817688,
      0.9990023970603943,
      0.9982872009277344,
      0.9986595511436462,
      0.9976072311401367,
      0.9984085559844971,
      0.9960038661956787,
      0.9961494207382202,
      0.9904988408088684,
      0.9767292141914368,
      0.956237256526947,
      0.9308618307113647,
      0.9111855030059814,
      0.8692747354507446,
      0.8875750303268433,
      0.9179531335830688,
      0.9111541509628296,
      0.928185224533081,
      0.9751037955284119,
      0.9851824641227722,
      0.99576336145401,
      0.9970956444740295,
      0.9986407160758972,
      0.9990543127059937,
      0.9994080662727356,
      0.999424397945404,
      0.9995759725570679,
      0.9993315935134888,
      0.9992654323577881,
      0.9986281394958496,
      0.997269868850708,
      0.9958248138427734,
      0.9954811930656433,
      0.9970434904098511,
      0.9975242018699646,
      0.9967818260192871,
      0.9956263899803162,
      0.9915689826011658,
      0.9891391396522522,
      0.9801177382469177,
      0.9848827123641968,
      0.9935560822486877,
      0.9950399994850159,
      0.9968685507774353,
      0.9977290630340576,
      0.9992247223854065,
      0.9989975690841675,
      0.9992468357086182,
      0.9991322159767151,
      0.9993511438369751,
      0.9995930790901184,
      0.9995549917221069,
      0.9996261596679688,
      0.9994113445281982,
      0.9995713829994202,
      0.9997093677520752,
      0.9997699856758118,
      0.9996396899223328,
      0.999664843082428,
      0.9991300702095032,
      0.9990871548652649,
      0.9983859062194824,
      0.9979063868522644,
      0.9920199513435364,
      0.9695297479629517,
      0.9494720697402954,
      0.89157634973526,
      0.8595280051231384,
      0.9128555059432983,
      0.9422767162322998,
      0.983178436756134,
      0.9933768510818481,
      0.9961683750152588,
      0.9981117248535156,
      0.9978845715522766,
      0.9974833130836487,
      0.9985055327415466,
      0.9968286156654358,
      0.9984114766120911,
      0.9992886185646057,
      0.9993917346000671,
      0.9996770620346069,
      0.9996703267097473,
      0.9997751712799072,
      0.9994151592254639
    ],
    [
      0.09966358542442322,
      0.10897621512413025,
      0.10631664097309113,
      0.10557253658771515,
      0.11005405336618423,
      0.11178600788116455,
      0.1086367815732956,
      0.1089009940624237,
      0.10694530606269836,
      0.09867820143699646,
      0.09578491747379303,
      0.09872861951589584,
      0.09649723768234253,
      0.08967968821525574,
      0.09205843508243561,
      0.09328284114599228,
      0.08694173395633698,
      0.08726012706756592,
      0.08516931533813477,
      0.08824504166841507,
      0.0867890939116478,
      0.08467897027730942,
      0.08568942546844482,
      0.08708822727203369,
      0.08144429326057434,
      0.07796278595924377,
      0.08289752900600433,
      0.07796326279640198,
      0.07506978511810303,
      0.08731085807085037,
      0.08563604950904846,
      0.08579817414283752,
      0.08747260272502899,
      0.0944540798664093,
      0.08692733943462372,
      0.08521368354558945,
      0.08658074587583542,
      0.08149557560682297,
      0.08202781528234482,
      0.08019234985113144,
      0.08429940789937973,
      0.0848398208618164,
      0.09810119867324829,
      0.10284209251403809,
      0.11233772337436676,
      0.11204824596643448,
      0.11402411758899689,
      0.11380316317081451,
      0.11521834880113602,
      0.1173550933599472,
      0.12396654486656189,
      0.1448838710784912,
      0.144138902425766,
      0.14948275685310364,
      0.17422732710838318,
      0.2096858024597168,
      0.994911789894104,
      0.9971299767494202,
      0.9973026514053345,
      0.9991021752357483,
      0.9993475079536438,
      0.9994625449180603,
      0.9990770220756531,
      0.9982390999794006,
      0.9961391687393188,
      0.9680436849594116,
      0.9501457214355469,
      0.9835233688354492,
      0.9719990491867065,
      0.9349943995475769,
      0.9097564816474915,
      0.9408266544342041,
      0.9763017892837524,
      0.9958856105804443,
      0.9987073540687561,
      0.9995241761207581,
      0.9996574521064758,
      0.9993929862976074,
      0.9990172386169434,
      0.9975363612174988,
      0.997338593006134,
      0.9972301721572876,
      0.9983446598052979,
      0.9986222386360168,
      0.997150182723999,
      0.9965541362762451,
      0.9985218644142151,
      0.9975929260253906,
      0.998346209526062,
      0.9978888034820557,
      0.998062789440155,
      0.9953678846359253,
      0.9895553588867188,
      0.9464216232299805,
      0.8916552662849426,
      0.8716533184051514,
      0.8838496804237366,
      0.8292580842971802,
      0.8338773250579834,
      0.8623381853103638,
      0.8791382312774658,
      0.9520357847213745,
      0.9773702025413513,
      0.9924049377441406,
      0.9971258044242859,
      0.9969808459281921,
      0.997497022151947,
      0.9939696192741394,
      0.9934631586074829,
      0.9958655834197998,
      0.9976913928985596,
      0.9989407062530518,
      0.9989438056945801,
      0.9977793097496033,
      0.991797149181366,
      0.969976007938385,
      0.9175548553466797,
      0.9038678407669067,
      0.9112834930419922,
      0.8551729917526245,
      0.8867571353912354,
      0.8353620767593384,
      0.8459376692771912,
      0.8973642587661743,
      0.9370059967041016,
      0.969190239906311,
      0.9932435154914856,
      0.9930387139320374,
      0.9971596002578735,
      0.9949721693992615,
      0.9942765235900879,
      0.9890849590301514,
      0.9848710894584656,
      0.9864869117736816,
      0.987528383731842,
      0.9915010333061218,
      0.9919873476028442,
      0.9871944189071655,
      0.9847739934921265,
      0.9680064916610718,
      0.973082423210144,
      0.9373223781585693,
      0.9660691618919373,
      0.9417426586151123,
      0.9599423408508301,
      0.9928861856460571,
      0.9927138686180115,
      0.9981042742729187,
      0.9972249865531921,
      0.998570442199707,
      0.9988386631011963,
      0.9989995956420898,
      0.9983229041099548,
      0.9974877238273621,
      0.9989731311798096,
      0.9989503622055054,
      0.9995279312133789,
      0.9988143444061279,
      0.9992848634719849,
      0.9988590478897095,
      0.9987967014312744,
      0.997016966342926,
      0.9975042939186096,
      0.9985758066177368,
      0.9990179538726807,
      0.9992713928222656,
      0.9986889362335205,
      0.9989782571792603,
      0.9981253743171692,
      0.9987237453460693,
      0.996487021446228,
      0.996507465839386,
      0.9912245273590088,
      0.9777925610542297,
      0.9577134847640991,
      0.9327476024627686,
      0.9124175310134888,
      0.8629412055015564,
      0.8837941884994507,
      0.9181249737739563,
      0.9122231006622314,
      0.9284365177154541,
      0.9750908017158508,
      0.985436201095581,
      0.996021032333374,
      0.9973540306091309,
      0.9988449811935425,
      0.9992615580558777,
      0.9995506405830383,
      0.999577522277832,
      0.9996737837791443,
      0.9994813203811646,
      0.9994161128997803,
      0.9988876581192017,
      0.9978145956993103,
      0.9966146349906921,
      0.9962920546531677,
      0.9975903034210205,
      0.9979023933410645,
      0.997145414352417,
      0.9960689544677734,
      0.9920043349266052,
      0.9898176193237305,
      0.9806914925575256,
      0.9854723215103149,
      0.9940909743309021,
      0.9955829977989197,
      0.9973311424255371,
      0.9981967806816101,
      0.9994168877601624,
      0.9992862939834595,
      0.9994435906410217,
      0.9993698000907898,
      0.9995256066322327,
      0.9996911287307739,
      0.9996602535247803,
      0.9997175335884094,
      0.999553918838501,
      0.9996683597564697,
      0.9997862577438354,
      0.9998316764831543,
      0.9997373223304749,
      0.9997537732124329,
      0.9993370175361633,
      0.9992368817329407,
      0.9985671043395996,
      0.9980275630950928,
      0.9923046231269836,
      0.9697885513305664,
      0.9491399526596069,
      0.8916586637496948,
      0.8568019866943359,
      0.9116418957710266,
      0.9412476420402527,
      0.9831452965736389,
      0.9935769438743591,
      0.996390163898468,
      0.9983096122741699,
      0.998258113861084,
      0.9979726076126099,
      0.9988469481468201,
      0.9974911212921143,
      0.9988439679145813,
      0.9994851350784302,
      0.9995595812797546,
      0.9997656345367432,
      0.9997575879096985,
      0.9998330473899841,
      0.999562680721283
    ],
    [
      0.12538936734199524,
      0.13191606104373932,
      0.12926828861236572,
      0.12414592504501343,
      0.125995934009552,
      0.1288832426071167,
      0.1222226545214653,
      0.12636885046958923,
      0.12235336005687714,
      0.11308670043945312,
      0.11124855279922485,
      0.11719740182161331,
      0.11312923580408096,
      0.10039395838975906,
      0.10478194057941437,
      0.10858500748872757,
      0.09883186221122742,
      0.0972529873251915,
      0.09345036745071411,
      0.09790976345539093,
      0.09330148994922638,
      0.0874624252319336,
      0.08919118344783783,
      0.09177085012197495,
      0.08592411130666733,
      0.08123146742582321,
      0.08905953168869019,
      0.08384379744529724,
      0.08128973841667175,
      0.09493022412061691,
      0.0942678153514862,
      0.09227302670478821,
      0.09356117248535156,
      0.10314532369375229,
      0.0960458442568779,
      0.09094364196062088,
      0.0956215187907219,
      0.09172718226909637,
      0.08809517323970795,
      0.08129953593015671,
      0.08953201025724411,
      0.0866679847240448,
      0.10234857350587845,
      0.10866259038448334,
      0.11779366433620453,
      0.11707280576229095,
      0.1176953911781311,
      0.11897220462560654,
      0.1218092069029808,
      0.12122295051813126,
      0.1302725076675415,
      0.15341894328594208,
      0.1507987082004547,
      0.1573971062898636,
      0.18140800297260284,
      0.21916651725769043,
      0.9958556890487671,
      0.997780978679657,
      0.9979547262191772,
      0.9993290901184082,
      0.9994914531707764,
      0.9995520710945129,
      0.9991580843925476,
      0.9983150362968445,
      0.9962563514709473,
      0.9687107801437378,
      0.9497596621513367,
      0.9836692214012146,
      0.9725368618965149,
      0.9353511929512024,
      0.9089018106460571,
      0.9407069683074951,
      0.9763094186782837,
      0.9959750175476074,
      0.9988012313842773,
      0.9995874166488647,
      0.9997162222862244,
      0.9995220899581909,
      0.9992707967758179,
      0.9982255697250366,
      0.9980928301811218,
      0.9978960156440735,
      0.998722493648529,
      0.9988969564437866,
      0.9977408647537231,
      0.9972530603408813,
      0.9988358616828918,
      0.9981040954589844,
      0.9986758828163147,
      0.9983154535293579,
      0.9983583688735962,
      0.9960246086120605,
      0.9907620549201965,
      0.9501597881317139,
      0.8935130834579468,
      0.8767808675765991,
      0.8827369213104248,
      0.8275097608566284,
      0.8298516869544983,
      0.8634899258613586,
      0.8802600502967834,
      0.9535309672355652,
      0.97862708568573,
      0.9932093024253845,
      0.9976388216018677,
      0.9975836277008057,
      0.9980190992355347,
      0.9950559735298157,
      0.9946814179420471,
      0.9965732097625732,
      0.9980980157852173,
      0.9991461038589478,
      0.9990915060043335,
      0.998016357421875,
      0.9921694993972778,
      0.9706024527549744,
      0.9174829125404358,
      0.9030552506446838,
      0.9125971794128418,
      0.8585218787193298,
      0.887948751449585,
      0.8391396999359131,
      0.8484634757041931,
      0.8989167809486389,
      0.9393194317817688,
      0.9719101190567017,
      0.9940816760063171,
      0.9937529563903809,
      0.9976503849029541,
      0.9956724643707275,
      0.9951750636100769,
      0.9903392195701599,
      0.9861646890640259,
      0.9876296520233154,
      0.9885745048522949,
      0.992409884929657,
      0.9928992390632629,
      0.9883860945701599,
      0.9864445328712463,
      0.9705955982208252,
      0.9741671681404114,
      0.9385741949081421,
      0.9667384028434753,
      0.9416055679321289,
      0.9610608220100403,
      0.9935700297355652,
      0.9931540489196777,
      0.9983032941818237,
      0.9974245429039001,
      0.998660683631897,
      0.9990352392196655,
      0.9991808533668518,
      0.9986068606376648,
      0.9979568123817444,
      0.9992161989212036,
      0.9991891384124756,
      0.9996606111526489,
      0.9991978406906128,
      0.9994875192642212,
      0.9991721510887146,
      0.9990988373756409,
      0.9977700710296631,
      0.9981611371040344,
      0.9989678263664246,
      0.9992891550064087,
      0.999478816986084,
      0.999053418636322,
      0.9992837309837341,
      0.9986235499382019,
      0.999019980430603,
      0.9969254732131958,
      0.9967930316925049,
      0.9915603995323181,
      0.977860689163208,
      0.958191990852356,
      0.933181881904602,
      0.9127771854400635,
      0.861197829246521,
      0.8839389085769653,
      0.9191455245018005,
      0.913517951965332,
      0.9309220910072327,
      0.9759910106658936,
      0.9867034554481506,
      0.9966012239456177,
      0.9978374242782593,
      0.9991061687469482,
      0.999480128288269,
      0.9996777176856995,
      0.9996976256370544,
      0.9997382164001465,
      0.9995793104171753,
      0.9995213150978088,
      0.9990918636322021,
      0.9982689023017883,
      0.9974609613418579,
      0.9973201751708984,
      0.998385488986969,
      0.9985714554786682,
      0.9978970289230347,
      0.9968761801719666,
      0.9929962158203125,
      0.991270899772644,
      0.9822145700454712,
      0.9867029786109924,
      0.9948734045028687,
      0.9963436722755432,
      0.998028576374054,
      0.9987013936042786,
      0.9995893239974976,
      0.9995006322860718,
      0.9995779991149902,
      0.9995338320732117,
      0.9996551275253296,
      0.9997612237930298,
      0.9997278451919556,
      0.9997703433036804,
      0.9996354579925537,
      0.999725878238678,
      0.9998296499252319,
      0.9998687505722046,
      0.9998005628585815,
      0.9998183250427246,
      0.9994992017745972,
      0.9993976950645447,
      0.9988111853599548,
      0.9982945322990417,
      0.9930958151817322,
      0.9716669321060181,
      0.9510165452957153,
      0.8925074934959412,
      0.854953944683075,
      0.9124086499214172,
      0.9433454871177673,
      0.9843502640724182,
      0.9943573474884033,
      0.9969291090965271,
      0.9986045360565186,
      0.998601496219635,
      0.9983770251274109,
      0.9991005659103394,
      0.9979385733604431,
      0.9991317987442017,
      0.9996160864830017,
      0.999666154384613,
      0.9998181462287903,
      0.9998064637184143,
      0.9998659491539001,
      0.9996466040611267
    ],
    [
      0.15070536732673645,
      0.15970773994922638,
      0.15210206806659698,
      0.14442428946495056,
      0.14348730444908142,
      0.1472826898097992,
      0.14086109399795532,
      0.13512572646141052,
      0.13567663729190826,
      0.12991838157176971,
      0.1255876123905182,
      0.13074058294296265,
      0.12608066201210022,
      0.11144717782735825,
      0.11355438828468323,
      0.11820286512374878,
      0.10947433114051819,
      0.10076195001602173,
      0.09936275333166122,
      0.101101353764534,
      0.09387562423944473,
      0.08841405063867569,
      0.0875103771686554,
      0.08710862696170807,
      0.07875247299671173,
      0.08194147050380707,
      0.08809854090213776,
      0.08746819198131561,
      0.09041763842105865,
      0.10314056277275085,
      0.1062835082411766,
      0.10210035741329193,
      0.09976896643638611,
      0.10964453965425491,
      0.10039208084344864,
      0.09628723561763763,
      0.10277611762285233,
      0.0990198478102684,
      0.09157758951187134,
      0.08774606138467789,
      0.0973430946469307,
      0.09467475116252899,
      0.10976919531822205,
      0.1163315549492836,
      0.1295894980430603,
      0.12472620606422424,
      0.12175003439188004,
      0.1283193975687027,
      0.13126522302627563,
      0.13390296697616577,
      0.14462386071681976,
      0.16704602539539337,
      0.16758345067501068,
      0.17671267688274384,
      0.20277881622314453,
      0.25071555376052856,
      0.9964281320571899,
      0.9981606006622314,
      0.998300313949585,
      0.999444842338562,
      0.9995509386062622,
      0.9995904564857483,
      0.9991852045059204,
      0.9982926249504089,
      0.9962686896324158,
      0.9682731628417969,
      0.9485442042350769,
      0.9832096695899963,
      0.9720327258110046,
      0.9337255954742432,
      0.9055994153022766,
      0.9393545985221863,
      0.9757206439971924,
      0.9960355758666992,
      0.998814046382904,
      0.9995895028114319,
      0.9997408986091614,
      0.9995789527893066,
      0.9993844628334045,
      0.9985250234603882,
      0.998388946056366,
      0.9981922507286072,
      0.9988959431648254,
      0.9990336894989014,
      0.9980164170265198,
      0.9976053833961487,
      0.9990236163139343,
      0.9984406232833862,
      0.9989144802093506,
      0.9986310005187988,
      0.998583197593689,
      0.9965723156929016,
      0.9915580153465271,
      0.9521070122718811,
      0.8930668830871582,
      0.8772423267364502,
      0.8809144496917725,
      0.8259170055389404,
      0.824105978012085,
      0.8655585646629333,
      0.8816941380500793,
      0.9553192257881165,
      0.9799095988273621,
      0.993895947933197,
      0.997902512550354,
      0.9978679418563843,
      0.9982801079750061,
      0.9956157207489014,
      0.9952256083488464,
      0.9968953728675842,
      0.998275637626648,
      0.9992370009422302,
      0.9991571307182312,
      0.9980904459953308,
      0.9920570254325867,
      0.9700267314910889,
      0.9158821105957031,
      0.9015284776687622,
      0.9117384552955627,
      0.8585305213928223,
      0.8871201276779175,
      0.8389483094215393,
      0.8515079021453857,
      0.8995670676231384,
      0.9400533437728882,
      0.9733666181564331,
      0.9945722222328186,
      0.9944859743118286,
      0.9980593919754028,
      0.9963283538818359,
      0.9960289597511292,
      0.9918138980865479,
      0.987827718257904,
      0.9888967871665955,
      0.989803671836853,
      0.9933726191520691,
      0.9938040375709534,
      0.9894694685935974,
      0.9875571131706238,
      0.9718539714813232,
      0.9750632047653198,
      0.9384817481040955,
      0.966398298740387,
      0.9411417245864868,
      0.9612016677856445,
      0.9938108325004578,
      0.993338406085968,
      0.9983883500099182,
      0.9974556565284729,
      0.9986589550971985,
      0.9990779757499695,
      0.9992107152938843,
      0.9986453056335449,
      0.9980483055114746,
      0.9992883205413818,
      0.9992691278457642,
      0.9997105002403259,
      0.9993444085121155,
      0.9995706677436829,
      0.9992906451225281,
      0.9992054104804993,
      0.9980353713035583,
      0.9983832240104675,
      0.999107301235199,
      0.9994007349014282,
      0.9995651245117188,
      0.9992091059684753,
      0.9993926286697388,
      0.998769998550415,
      0.9990688562393188,
      0.9969092607498169,
      0.9966797828674316,
      0.9911668300628662,
      0.9769185781478882,
      0.9570411443710327,
      0.9318162202835083,
      0.9110443592071533,
      0.8583248853683472,
      0.8825055360794067,
      0.9187042117118835,
      0.9130541086196899,
      0.9309924840927124,
      0.9755091667175293,
      0.9864618182182312,
      0.9966467022895813,
      0.998020350933075,
      0.9992268085479736,
      0.9995670318603516,
      0.9997256994247437,
      0.9997414946556091,
      0.9997652173042297,
      0.9996200799942017,
      0.9995667934417725,
      0.9991822838783264,
      0.9984658360481262,
      0.9978545308113098,
      0.997793972492218,
      0.9987504482269287,
      0.9988664984703064,
      0.9982564449310303,
      0.9972240328788757,
      0.9932790398597717,
      0.9914728403091431,
      0.9821762442588806,
      0.9866116046905518,
      0.9948582053184509,
      0.9964874982833862,
      0.9982587099075317,
      0.9989029169082642,
      0.9996545314788818,
      0.9995784163475037,
      0.9996280074119568,
      0.9995926022529602,
      0.9997044801712036,
      0.999788224697113,
      0.9997523427009583,
      0.9997901916503906,
      0.9996633529663086,
      0.9997467398643494,
      0.9998451471328735,
      0.9998816251754761,
      0.9998224377632141,
      0.9998404383659363,
      0.9995578527450562,
      0.999463677406311,
      0.9989001154899597,
      0.9983472228050232,
      0.9932353496551514,
      0.9721280336380005,
      0.9518101215362549,
      0.8912949562072754,
      0.8534661531448364,
      0.9119157195091248,
      0.9459680318832397,
      0.9850232601165771,
      0.9947227835655212,
      0.9971776008605957,
      0.998713493347168,
      0.9987158179283142,
      0.998522162437439,
      0.9991772174835205,
      0.9980683922767639,
      0.9992281198501587,
      0.9996614456176758,
      0.9997076392173767,
      0.9998385310173035,
      0.9998250007629395,
      0.999878466129303,
      0.9996796250343323
    ],
    [
      0.19302037358283997,
      0.23012405633926392,
      0.2115635871887207,
      0.2030186653137207,
      0.19235360622406006,
      0.1841496229171753,
      0.17943528294563293,
      0.1721809208393097,
      0.16792316734790802,
      0.15796926617622375,
      0.15264466404914856,
      0.15610603988170624,
      0.15029951930046082,
      0.13245372474193573,
      0.1358548104763031,
      0.14103424549102783,
      0.1225733608007431,
      0.12028561532497406,
      0.11920428276062012,
      0.11930441856384277,
      0.10763148963451385,
      0.09951508790254593,
      0.09872337430715561,
      0.09732554852962494,
      0.0868886262178421,
      0.08593522757291794,
      0.09669064730405807,
      0.08598978817462921,
      0.0891374796628952,
      0.10362280160188675,
      0.10956381261348724,
      0.10618661344051361,
      0.10321429371833801,
      0.11438782513141632,
      0.1085776835680008,
      0.10234755277633667,
      0.11334408074617386,
      0.10857502371072769,
      0.09786295890808105,
      0.09633517265319824,
      0.10937875509262085,
      0.10491116344928741,
      0.11920559406280518,
      0.12600558996200562,
      0.13977599143981934,
      0.13270579278469086,
      0.1290784478187561,
      0.13457241654396057,
      0.1403929591178894,
      0.14589501917362213,
      0.15717460215091705,
      0.17688703536987305,
      0.17739638686180115,
      0.1882152557373047,
      0.21976448595523834,
      0.2678259015083313,
      0.9969190359115601,
      0.9984641671180725,
      0.9985554814338684,
      0.9995205998420715,
      0.99959397315979,
      0.9996113181114197,
      0.9991617202758789,
      0.9982542991638184,
      0.9961515069007874,
      0.9675341844558716,
      0.9478234052658081,
      0.9826414585113525,
      0.9714985489845276,
      0.9328332543373108,
      0.9041396379470825,
      0.9408564567565918,
      0.9750238060951233,
      0.995968222618103,
      0.9988195896148682,
      0.9996034502983093,
      0.9997580051422119,
      0.9996128082275391,
      0.9994495511054993,
      0.9986795783042908,
      0.9985246062278748,
      0.9983166456222534,
      0.9989745020866394,
      0.9991063475608826,
      0.9981600642204285,
      0.9977689981460571,
      0.999122679233551,
      0.9986629486083984,
      0.9990784525871277,
      0.9988313913345337,
      0.9987503290176392,
      0.9970270991325378,
      0.9923997521400452,
      0.9541822075843811,
      0.8938742876052856,
      0.8766252994537354,
      0.8797554969787598,
      0.8254368305206299,
      0.8201678395271301,
      0.866550087928772,
      0.8828801512718201,
      0.9566766619682312,
      0.980735182762146,
      0.9942978620529175,
      0.9979935884475708,
      0.997978687286377,
      0.9983559846878052,
      0.9957309365272522,
      0.995332658290863,
      0.9969609975814819,
      0.9983399510383606,
      0.9992827773094177,
      0.9991968274116516,
      0.9981169700622559,
      0.9918391704559326,
      0.9691181778907776,
      0.9140052795410156,
      0.8999730944633484,
      0.9110242128372192,
      0.862393856048584,
      0.8856263160705566,
      0.8424925804138184,
      0.8500467538833618,
      0.8989254236221313,
      0.941179633140564,
      0.974868655204773,
      0.9950981140136719,
      0.9954440593719482,
      0.9984441995620728,
      0.9969838261604309,
      0.9968464970588684,
      0.9931215643882751,
      0.9894121289253235,
      0.9903572797775269,
      0.991306483745575,
      0.9946915507316589,
      0.9949583411216736,
      0.990896463394165,
      0.9888519048690796,
      0.9734551310539246,
      0.9759154319763184,
      0.938002347946167,
      0.9659205675125122,
      0.9385912418365479,
      0.9594005346298218,
      0.9935608506202698,
      0.9929661154747009,
      0.9983639717102051,
      0.9973903298377991,
      0.9986485838890076,
      0.9991341233253479,
      0.9992337226867676,
      0.9987304210662842,
      0.9981353282928467,
      0.9993343353271484,
      0.9993078708648682,
      0.9997361898422241,
      0.9994189143180847,
      0.9996235966682434,
      0.9993736147880554,
      0.9993016719818115,
      0.9982711672782898,
      0.9985963702201843,
      0.9992354512214661,
      0.9994968771934509,
      0.9996241927146912,
      0.9992959499359131,
      0.9994453191757202,
      0.9988301992416382,
      0.9991072416305542,
      0.9969528913497925,
      0.9966421723365784,
      0.990913987159729,
      0.9754986763000488,
      0.9553360939025879,
      0.9301205277442932,
      0.9100596904754639,
      0.8520598411560059,
      0.878071129322052,
      0.9164083003997803,
      0.9109259843826294,
      0.9276126027107239,
      0.9737744927406311,
      0.9857441186904907,
      0.9966110587120056,
      0.9981551170349121,
      0.9993094205856323,
      0.9996328949928284,
      0.9997636675834656,
      0.9997759461402893,
      0.9997854828834534,
      0.9996518492698669,
      0.9996024370193481,
      0.9992538690567017,
      0.9986225962638855,
      0.9981399774551392,
      0.9981237649917603,
      0.9989911913871765,
      0.9990813136100769,
      0.9985311627388,
      0.9974475502967834,
      0.993313193321228,
      0.9912557601928711,
      0.9812613725662231,
      0.9860836863517761,
      0.9947672486305237,
      0.9965363144874573,
      0.9983658790588379,
      0.9990140795707703,
      0.9997007250785828,
      0.9996414184570312,
      0.9996709823608398,
      0.9996463656425476,
      0.9997478127479553,
      0.9998129606246948,
      0.9997773170471191,
      0.9998093247413635,
      0.9996915459632874,
      0.99976646900177,
      0.9998580813407898,
      0.9998915195465088,
      0.9998377561569214,
      0.9998555779457092,
      0.9996028542518616,
      0.9995112419128418,
      0.9989728331565857,
      0.9983591437339783,
      0.9929781556129456,
      0.9703894853591919,
      0.9484941959381104,
      0.8851025104522705,
      0.8421492576599121,
      0.9073053002357483,
      0.9434642791748047,
      0.9845177531242371,
      0.994850754737854,
      0.9973276257514954,
      0.9988148212432861,
      0.9988308548927307,
      0.9986775517463684,
      0.999254047870636,
      0.9981895089149475,
      0.9992914199829102,
      0.9996874332427979,
      0.9997290372848511,
      0.9998509883880615,
      0.9998379945755005,
      0.9998880624771118,
      0.999704897403717
    ],
    [
      0.21547485888004303,
      0.26233571767807007,
      0.27023011445999146,
      0.27800053358078003,
      0.2709795832633972,
      0.2691112756729126,
      0.25186049938201904,
      0.2409643977880478,
      0.2293439507484436,
      0.2146957814693451,
      0.20206165313720703,
      0.20561347901821136,
      0.19377121329307556,
      0.17710021138191223,
      0.17604681849479675,
      0.17687393724918365,
      0.1550435721874237,
      0.14832930266857147,
      0.14499975740909576,
      0.14880362153053284,
      0.1296992003917694,
      0.1175803393125534,
      0.1158008873462677,
      0.10940056294202805,
      0.09843809902667999,
      0.09212946891784668,
      0.10642284899950027,
      0.0924493819475174,
      0.09507960081100464,
      0.11068057268857956,
      0.118736632168293,
      0.10742288827896118,
      0.10880579799413681,
      0.12078078091144562,
      0.11400056630373001,
      0.11145968735218048,
      0.11939592659473419,
      0.11571960896253586,
      0.10623832046985626,
      0.10944679379463196,
      0.12301011383533478,
      0.11801006644964218,
      0.13332277536392212,
      0.1392478346824646,
      0.15149322152137756,
      0.1419624537229538,
      0.14302566647529602,
      0.15088850259780884,
      0.16055092215538025,
      0.16623100638389587,
      0.1774265170097351,
      0.20006614923477173,
      0.2013220191001892,
      0.21357005834579468,
      0.2597523629665375,
      0.3038122355937958,
      0.9976431727409363,
      0.9988806843757629,
      0.9989237189292908,
      0.9996412992477417,
      0.9996717572212219,
      0.9996629357337952,
      0.9992141127586365,
      0.9982757568359375,
      0.9961676597595215,
      0.9676353931427002,
      0.9478681087493896,
      0.982865571975708,
      0.9729813933372498,
      0.9342651963233948,
      0.9041184186935425,
      0.9416397213935852,
      0.9753110408782959,
      0.9961245656013489,
      0.9988825917243958,
      0.9996544718742371,
      0.9997967481613159,
      0.9996898770332336,
      0.9995824694633484,
      0.9990153908729553,
      0.9988597631454468,
      0.9986617565155029,
      0.9991785883903503,
      0.9992799162864685,
      0.9985231161117554,
      0.9982423782348633,
      0.9993352293968201,
      0.9990173578262329,
      0.9993118047714233,
      0.9991172552108765,
      0.9989814162254333,
      0.9974687695503235,
      0.9929570555686951,
      0.9552695751190186,
      0.8920711874961853,
      0.8731030821800232,
      0.8794740438461304,
      0.8276358246803284,
      0.810591459274292,
      0.8680775761604309,
      0.8846968412399292,
      0.9581521153450012,
      0.9819366335868835,
      0.9949690103530884,
      0.99830162525177,
      0.9983966946601868,
      0.9987367391586304,
      0.9968029856681824,
      0.9964975714683533,
      0.9976559281349182,
      0.9986927509307861,
      0.9994336366653442,
      0.9993312954902649,
      0.998296856880188,
      0.9921948909759521,
      0.9693032503128052,
      0.9134236574172974,
      0.8994219899177551,
      0.9104305505752563,
      0.8616227507591248,
      0.8831822872161865,
      0.8432593941688538,
      0.8459831476211548,
      0.8981033563613892,
      0.9417431354522705,
      0.9755301475524902,
      0.9954368472099304,
      0.9960276484489441,
      0.9987993240356445,
      0.99774169921875,
      0.9977678656578064,
      0.9947293996810913,
      0.9912746548652649,
      0.9920503497123718,
      0.9927862286567688,
      0.9959016442298889,
      0.9960469007492065,
      0.9921369552612305,
      0.9898175597190857,
      0.9741129875183105,
      0.9765349626541138,
      0.9373766183853149,
      0.9652824997901917,
      0.9370572566986084,
      0.9590346217155457,
      0.9936466813087463,
      0.9929258227348328,
      0.9984371066093445,
      0.9974517822265625,
      0.9987409114837646,
      0.9992884993553162,
      0.9993453025817871,
      0.9989703297615051,
      0.9984297156333923,
      0.9994656443595886,
      0.9994374513626099,
      0.9997969269752502,
      0.9995749592781067,
      0.9997149705886841,
      0.9995071887969971,
      0.9994483590126038,
      0.9986528158187866,
      0.9989011883735657,
      0.9994179606437683,
      0.9996315836906433,
      0.9997184872627258,
      0.9994665384292603,
      0.9995646476745605,
      0.9990234375,
      0.9992461204528809,
      0.9971349239349365,
      0.9966675639152527,
      0.9907520413398743,
      0.9740197658538818,
      0.9534593224525452,
      0.9283480048179626,
      0.9095040559768677,
      0.8433730006217957,
      0.8712702989578247,
      0.9132196307182312,
      0.9085410833358765,
      0.9240747690200806,
      0.9719730615615845,
      0.9853093028068542,
      0.9967009425163269,
      0.9984254837036133,
      0.9994603991508484,
      0.9997349381446838,
      0.9998235106468201,
      0.9998281002044678,
      0.9998241662979126,
      0.9997133016586304,
      0.9996662735939026,
      0.9993805885314941,
      0.9989136457443237,
      0.9986082315444946,
      0.9986163377761841,
      0.9993207454681396,
      0.9993777871131897,
      0.998994767665863,
      0.9980132579803467,
      0.993758499622345,
      0.9913319945335388,
      0.9806539416313171,
      0.9856297373771667,
      0.9946814775466919,
      0.9967251420021057,
      0.9986298680305481,
      0.9992102980613708,
      0.9997694492340088,
      0.9997296333312988,
      0.9997374415397644,
      0.9997231364250183,
      0.9998078346252441,
      0.9998507499694824,
      0.9998183846473694,
      0.9998438954353333,
      0.999741792678833,
      0.9998040199279785,
      0.9998832941055298,
      0.9999118447303772,
      0.9998711347579956,
      0.9998883008956909,
      0.9996978640556335,
      0.9996051788330078,
      0.9990728497505188,
      0.9984187483787537,
      0.9928936958312988,
      0.9687505960464478,
      0.9470705389976501,
      0.8787971138954163,
      0.8339585065841675,
      0.9046772718429565,
      0.9435003399848938,
      0.9848311543464661,
      0.995206356048584,
      0.9976359009742737,
      0.9989874362945557,
      0.9990898370742798,
      0.9989774227142334,
      0.999422013759613,
      0.9985886812210083,
      0.9994720816612244,
      0.9997625946998596,
      0.9997889995574951,
      0.9998807311058044,
      0.9998664259910583,
      0.999907374382019,
      0.9997538328170776
    ],
    [
      0.23124517500400543,
      0.29565513134002686,
      0.31729260087013245,
      0.33299505710601807,
      0.3370179533958435,
      0.34247490763664246,
      0.32738906145095825,
      0.3201402425765991,
      0.2922177016735077,
      0.26970767974853516,
      0.24849912524223328,
      0.24940483272075653,
      0.22797158360481262,
      0.204165518283844,
      0.20677080750465393,
      0.2049260139465332,
      0.17506994307041168,
      0.16354136168956757,
      0.16026778519153595,
      0.16260546445846558,
      0.14293140172958374,
      0.1275881826877594,
      0.12910741567611694,
      0.11844822764396667,
      0.10581928491592407,
      0.10143015533685684,
      0.11973181366920471,
      0.10395890474319458,
      0.10702826082706451,
      0.12480670213699341,
      0.13013476133346558,
      0.11343224346637726,
      0.11707226932048798,
      0.1307273805141449,
      0.1197422444820404,
      0.12079735100269318,
      0.12850327789783478,
      0.12906697392463684,
      0.11711358278989792,
      0.12762995064258575,
      0.13631069660186768,
      0.13467437028884888,
      0.14723344147205353,
      0.15251660346984863,
      0.16302791237831116,
      0.15343016386032104,
      0.15905192494392395,
      0.1693764328956604,
      0.17262323200702667,
      0.18229703605175018,
      0.1895812749862671,
      0.21597762405872345,
      0.21976053714752197,
      0.23682934045791626,
      0.285007119178772,
      0.3303600549697876,
      0.9981963634490967,
      0.9991912245750427,
      0.9991908073425293,
      0.9997214078903198,
      0.9997163414955139,
      0.9996861219406128,
      0.9992018938064575,
      0.9982062578201294,
      0.9958922863006592,
      0.9662383794784546,
      0.9455289840698242,
      0.9823397397994995,
      0.9727810621261597,
      0.9324663281440735,
      0.902650773525238,
      0.9411794543266296,
      0.974573016166687,
      0.9961137175559998,
      0.9989092350006104,
      0.9996846318244934,
      0.9998234510421753,
      0.9997414946556091,
      0.9996704459190369,
      0.9992366433143616,
      0.9990991353988647,
      0.9989100098609924,
      0.9993312954902649,
      0.9994274973869324,
      0.9988447427749634,
      0.9986684918403625,
      0.9995185732841492,
      0.9993433952331543,
      0.9995428323745728,
      0.9994150400161743,
      0.9992910027503967,
      0.9981428384780884,
      0.9940145611763,
      0.9586918354034424,
      0.8921576738357544,
      0.8707870244979858,
      0.8803350925445557,
      0.827789843082428,
      0.8139450550079346,
      0.8694151043891907,
      0.8886476159095764,
      0.9612047672271729,
      0.9842401742935181,
      0.9960367679595947,
      0.9987004995346069,
      0.9988028407096863,
      0.9990684390068054,
      0.9976598620414734,
      0.9974440336227417,
      0.9982211589813232,
      0.9989703297615051,
      0.9995636343955994,
      0.9994445443153381,
      0.9984856843948364,
      0.9925479888916016,
      0.969339907169342,
      0.9132388830184937,
      0.9007244110107422,
      0.9095242619514465,
      0.8595446348190308,
      0.8793368935585022,
      0.8390742540359497,
      0.8405588865280151,
      0.8958991169929504,
      0.9420552253723145,
      0.9769314527511597,
      0.9960238933563232,
      0.9970822334289551,
      0.9992415308952332,
      0.9987337589263916,
      0.9986785054206848,
      0.9965214133262634,
      0.9936750531196594,
      0.9941985011100769,
      0.9948660731315613,
      0.9974352717399597,
      0.9973006248474121,
      0.9939972758293152,
      0.9909501075744629,
      0.9743754267692566,
      0.9758539199829102,
      0.9349561929702759,
      0.9630991220474243,
      0.9331434369087219,
      0.9566746950149536,
      0.993026852607727,
      0.9921839237213135,
      0.9983669519424438,
      0.9973435401916504,
      0.9987592101097107,
      0.9993811249732971,
      0.9994137287139893,
      0.9991757273674011,
      0.9987149238586426,
      0.9995672702789307,
      0.9995439648628235,
      0.9998406767845154,
      0.999682605266571,
      0.9997757077217102,
      0.9995968341827393,
      0.999549925327301,
      0.9989079236984253,
      0.9990983009338379,
      0.9995287656784058,
      0.9997122287750244,
      0.9997799396514893,
      0.9995924830436707,
      0.9996528625488281,
      0.9992040395736694,
      0.9993735551834106,
      0.9974043369293213,
      0.9967362284660339,
      0.9905868172645569,
      0.9726229310035706,
      0.9512563943862915,
      0.925809919834137,
      0.905781626701355,
      0.8336948156356812,
      0.8646506071090698,
      0.9094572067260742,
      0.9048370122909546,
      0.919588565826416,
      0.9695853590965271,
      0.9837666153907776,
      0.9963283538818359,
      0.9984775185585022,
      0.9995256662368774,
      0.9997848868370056,
      0.9998555779457092,
      0.999859094619751,
      0.9998506307601929,
      0.9997578859329224,
      0.9997109770774841,
      0.9994658827781677,
      0.9991055727005005,
      0.9988744258880615,
      0.9988768696784973,
      0.9994794726371765,
      0.9995138049125671,
      0.999191403388977,
      0.9982423782348633,
      0.9936493039131165,
      0.9905060529708862,
      0.9785338640213013,
      0.9844515323638916,
      0.9944406151771545,
      0.9968550205230713,
      0.9988055229187012,
      0.9993473291397095,
      0.9998116493225098,
      0.999782383441925,
      0.999779224395752,
      0.9997678399085999,
      0.9998409748077393,
      0.9998736381530762,
      0.999843955039978,
      0.9998646974563599,
      0.9997749924659729,
      0.9998304843902588,
      0.9999021291732788,
      0.9999262690544128,
      0.9998946785926819,
      0.9999070167541504,
      0.9997614622116089,
      0.9996568560600281,
      0.9991478323936462,
      0.9983324408531189,
      0.9923573732376099,
      0.9654698967933655,
      0.9431203007698059,
      0.8734773397445679,
      0.8270092010498047,
      0.9004656076431274,
      0.9401894211769104,
      0.9840137958526611,
      0.9951555132865906,
      0.9977568984031677,
      0.9990691542625427,
      0.9992813467979431,
      0.9992044568061829,
      0.9995529055595398,
      0.9989341497421265,
      0.9996140003204346,
      0.9998196363449097,
      0.9998334050178528,
      0.999902606010437,
      0.9998872876167297,
      0.9999205470085144,
      0.999786376953125
    ],
    [
      0.25276970863342285,
      0.3178480267524719,
      0.3517409861087799,
      0.3744395971298218,
      0.38347527384757996,
      0.3936914801597595,
      0.38953280448913574,
      0.385562539100647,
      0.36566540598869324,
      0.33225399255752563,
      0.3088136613368988,
      0.2991313338279724,
      0.2692492604255676,
      0.241899311542511,
      0.24240466952323914,
      0.23454990983009338,
      0.20433545112609863,
      0.18344156444072723,
      0.18357126414775848,
      0.17764337360858917,
      0.15594108402729034,
      0.14072108268737793,
      0.14830130338668823,
      0.13275177776813507,
      0.11678636074066162,
      0.12097841501235962,
      0.13843025267124176,
      0.12121710926294327,
      0.12864980101585388,
      0.1399729698896408,
      0.14822912216186523,
      0.13202811777591705,
      0.13381291925907135,
      0.14701497554779053,
      0.13306719064712524,
      0.13723954558372498,
      0.1432681381702423,
      0.14656293392181396,
      0.1386764943599701,
      0.15201760828495026,
      0.15373514592647552,
      0.1452314853668213,
      0.15979236364364624,
      0.1644023209810257,
      0.17391131818294525,
      0.169948011636734,
      0.1775781214237213,
      0.18330220878124237,
      0.18506890535354614,
      0.19478079676628113,
      0.20324401557445526,
      0.2274635136127472,
      0.23064173758029938,
      0.2552620470523834,
      0.29418545961380005,
      0.3371464014053345,
      0.9985286593437195,
      0.9993616938591003,
      0.9993414282798767,
      0.9997641444206238,
      0.9997379779815674,
      0.9996866583824158,
      0.9991485476493835,
      0.9980148673057556,
      0.9954096674919128,
      0.9641106724739075,
      0.9428532719612122,
      0.9813886880874634,
      0.9720878005027771,
      0.9312163591384888,
      0.9011193513870239,
      0.9397236108779907,
      0.972967803478241,
      0.9958833456039429,
      0.9988643527030945,
      0.9996817111968994,
      0.9998353123664856,
      0.9997714757919312,
      0.9997223019599915,
      0.9993680119514465,
      0.99924635887146,
      0.9990706443786621,
      0.9994296431541443,
      0.9995207190513611,
      0.9990431070327759,
      0.9989151954650879,
      0.9996209144592285,
      0.9995052814483643,
      0.9996539354324341,
      0.9995579123497009,
      0.9994556307792664,
      0.9984775185585022,
      0.9946237206459045,
      0.9606952667236328,
      0.8929953575134277,
      0.8673298358917236,
      0.8796690106391907,
      0.8259859681129456,
      0.8146846890449524,
      0.8699881434440613,
      0.8897269368171692,
      0.9630101919174194,
      0.985407829284668,
      0.996572732925415,
      0.9988961219787598,
      0.9989790320396423,
      0.9992163181304932,
      0.9980446696281433,
      0.9978792071342468,
      0.998501718044281,
      0.9991079568862915,
      0.9996240139007568,
      0.9994968175888062,
      0.9985575675964355,
      0.9925182461738586,
      0.9685404300689697,
      0.9116952419281006,
      0.9001880288124084,
      0.9081373810768127,
      0.8554136753082275,
      0.8752602338790894,
      0.8311160802841187,
      0.8320222496986389,
      0.8938865065574646,
      0.941303014755249,
      0.9776417016983032,
      0.9963430166244507,
      0.9976639151573181,
      0.9994542002677917,
      0.9991354942321777,
      0.9990491271018982,
      0.9973848462104797,
      0.9949815273284912,
      0.9953392148017883,
      0.9959948062896729,
      0.9982035160064697,
      0.9979804158210754,
      0.9951573610305786,
      0.9915491938591003,
      0.974111020565033,
      0.973971426486969,
      0.932479739189148,
      0.9599729180335999,
      0.9273022413253784,
      0.9517930746078491,
      0.9917780756950378,
      0.9909868836402893,
      0.9982433319091797,
      0.9972423315048218,
      0.9987859725952148,
      0.9994443655014038,
      0.9994786381721497,
      0.9993162155151367,
      0.9989585280418396,
      0.999639093875885,
      0.999628484249115,
      0.9998710751533508,
      0.9997527003288269,
      0.9998177289962769,
      0.9996629953384399,
      0.9996257424354553,
      0.999100387096405,
      0.9992432594299316,
      0.9996078610420227,
      0.9997663497924805,
      0.9998210668563843,
      0.9996775984764099,
      0.9997142553329468,
      0.9993454813957214,
      0.9994759559631348,
      0.9976528882980347,
      0.996808648109436,
      0.9904866218566895,
      0.9712191820144653,
      0.9491559267044067,
      0.9237671494483948,
      0.9005669355392456,
      0.8266664743423462,
      0.860326886177063,
      0.9052566289901733,
      0.8985840678215027,
      0.9149762392044067,
      0.9663720726966858,
      0.982643187046051,
      0.9961078763008118,
      0.9985765814781189,
      0.9995860457420349,
      0.9998213052749634,
      0.9998792409896851,
      0.9998816251754761,
      0.9998701214790344,
      0.999789297580719,
      0.9997434020042419,
      0.9995290637016296,
      0.9992351531982422,
      0.9990568161010742,
      0.9990648031234741,
      0.9995875954627991,
      0.9996152520179749,
      0.9993668794631958,
      0.9985032081604004,
      0.9935610890388489,
      0.9896748661994934,
      0.9763482809066772,
      0.9835034012794495,
      0.9943870902061462,
      0.996989905834198,
      0.9989602565765381,
      0.9994450807571411,
      0.9998399615287781,
      0.9998174905776978,
      0.9998085498809814,
      0.9997982978820801,
      0.9998626112937927,
      0.9998892545700073,
      0.9998621344566345,
      0.9998799562454224,
      0.9997994899749756,
      0.9998486042022705,
      0.9999150633811951,
      0.9999358654022217,
      0.9999103546142578,
      0.9999212622642517,
      0.9998023509979248,
      0.9996998906135559,
      0.9992092251777649,
      0.998278796672821,
      0.9918501377105713,
      0.9626532793045044,
      0.9392073154449463,
      0.8648242354393005,
      0.8155571222305298,
      0.8946213722229004,
      0.9364439249038696,
      0.9827455878257751,
      0.9950515627861023,
      0.9978712797164917,
      0.9991272687911987,
      0.999386191368103,
      0.9993380904197693,
      0.9996286630630493,
      0.9991192817687988,
      0.9996933341026306,
      0.9998560547828674,
      0.9998624920845032,
      0.9999176263809204,
      0.999902069568634,
      0.9999299049377441,
      0.9998098611831665
    ],
    [
      0.265863835811615,
      0.32125958800315857,
      0.3577476143836975,
      0.38232842087745667,
      0.38665884733200073,
      0.4111575186252594,
      0.4211844503879547,
      0.424611359834671,
      0.4031428098678589,
      0.3826272487640381,
      0.37239015102386475,
      0.3598325848579407,
      0.3190338909626007,
      0.28586912155151367,
      0.2913903594017029,
      0.27295827865600586,
      0.23812758922576904,
      0.2225906252861023,
      0.22836792469024658,
      0.20919090509414673,
      0.18209168314933777,
      0.17613443732261658,
      0.18504327535629272,
      0.16931329667568207,
      0.1487700641155243,
      0.15999825298786163,
      0.1741107851266861,
      0.14545978605747223,
      0.14987856149673462,
      0.16432954370975494,
      0.1685284674167633,
      0.16098839044570923,
      0.16667118668556213,
      0.1845727562904358,
      0.162893146276474,
      0.17047715187072754,
      0.1860629916191101,
      0.1845397800207138,
      0.17518934607505798,
      0.18809282779693604,
      0.18424077332019806,
      0.17300930619239807,
      0.18911443650722504,
      0.19696614146232605,
      0.20385965704917908,
      0.20606380701065063,
      0.21660584211349487,
      0.2108689248561859,
      0.2200097143650055,
      0.23337185382843018,
      0.2447686642408371,
      0.2633795738220215,
      0.28445935249328613,
      0.31490689516067505,
      0.3518189489841461,
      0.39664697647094727,
      0.9987873435020447,
      0.9994881749153137,
      0.9994578957557678,
      0.9997981786727905,
      0.9997552037239075,
      0.9996901154518127,
      0.9991099238395691,
      0.9978703856468201,
      0.9950027465820312,
      0.9620951414108276,
      0.9400858879089355,
      0.9801290035247803,
      0.970760703086853,
      0.9282711744308472,
      0.8978902697563171,
      0.9371932148933411,
      0.9711435437202454,
      0.9956769943237305,
      0.9988383650779724,
      0.9996946454048157,
      0.9998483657836914,
      0.9998024702072144,
      0.9997702836990356,
      0.9994807243347168,
      0.9993767142295837,
      0.9992226958274841,
      0.9995200634002686,
      0.9996057152748108,
      0.9992340803146362,
      0.9991440176963806,
      0.999707043170929,
      0.9996314644813538,
      0.9997352957725525,
      0.9996469020843506,
      0.9995448589324951,
      0.9986303448677063,
      0.9947101473808289,
      0.9606717228889465,
      0.8903526067733765,
      0.8601925373077393,
      0.8764077425003052,
      0.8203805685043335,
      0.8076804876327515,
      0.8688690662384033,
      0.8898688554763794,
      0.9635289907455444,
      0.9858523607254028,
      0.9969291090965271,
      0.9990363717079163,
      0.999144434928894,
      0.9993604421615601,
      0.9984371066093445,
      0.9983174204826355,
      0.9987930059432983,
      0.9992597103118896,
      0.9996852278709412,
      0.9995492696762085,
      0.9986262321472168,
      0.9923508167266846,
      0.967191219329834,
      0.9103308916091919,
      0.8965150117874146,
      0.9050028324127197,
      0.8486611843109131,
      0.8700607419013977,
      0.8242557048797607,
      0.8222137093544006,
      0.890082061290741,
      0.9394627213478088,
      0.9772738814353943,
      0.9964128136634827,
      0.9979562759399414,
      0.9995785355567932,
      0.9993839263916016,
      0.999296247959137,
      0.9980846047401428,
      0.9962203502655029,
      0.9963694214820862,
      0.996975839138031,
      0.9987136125564575,
      0.9984191656112671,
      0.9959220886230469,
      0.9917788505554199,
      0.9729552865028381,
      0.9715945720672607,
      0.9286814332008362,
      0.9580119848251343,
      0.9216393828392029,
      0.9489308595657349,
      0.9906585216522217,
      0.9900729060173035,
      0.9981622695922852,
      0.9971880316734314,
      0.9988098740577698,
      0.9995145201683044,
      0.9995486736297607,
      0.999433696269989,
      0.9991482496261597,
      0.999692976474762,
      0.9996938109397888,
      0.9998918771743774,
      0.9997962713241577,
      0.9998457431793213,
      0.9997051358222961,
      0.999677300453186,
      0.999230146408081,
      0.9993418455123901,
      0.9996647238731384,
      0.9998031258583069,
      0.9998477697372437,
      0.9997197985649109,
      0.9997438192367554,
      0.9993961453437805,
      0.9995233416557312,
      0.997750997543335,
      0.9968216419219971,
      0.9901543855667114,
      0.9705324172973633,
      0.9473227262496948,
      0.9203338623046875,
      0.8977711200714111,
      0.8216878175735474,
      0.8535890579223633,
      0.9034476280212402,
      0.8999166488647461,
      0.9121935367584229,
      0.963797926902771,
      0.9808062314987183,
      0.9957175254821777,
      0.9985907673835754,
      0.9996175765991211,
      0.9998492002487183,
      0.999898374080658,
      0.9998998045921326,
      0.9998862147331238,
      0.9998157024383545,
      0.9997711777687073,
      0.9995825886726379,
      0.9993525147438049,
      0.9992014765739441,
      0.999215841293335,
      0.9996690154075623,
      0.9996865391731262,
      0.9994741678237915,
      0.9986286759376526,
      0.9934025406837463,
      0.9886242747306824,
      0.9739041924476624,
      0.9815270900726318,
      0.9938368797302246,
      0.9967925548553467,
      0.9989646077156067,
      0.9994828104972839,
      0.9998561143875122,
      0.9998417496681213,
      0.9998307228088379,
      0.9998215436935425,
      0.9998770356178284,
      0.9999011158943176,
      0.9998771548271179,
      0.9998915791511536,
      0.9998192191123962,
      0.9998628497123718,
      0.999925434589386,
      0.9999440312385559,
      0.999923825263977,
      0.999933660030365,
      0.9998307228088379,
      0.9997385740280151,
      0.9992678165435791,
      0.9982326626777649,
      0.9914189577102661,
      0.9605717658996582,
      0.9364782571792603,
      0.860327959060669,
      0.8115166425704956,
      0.891769528388977,
      0.9348804950714111,
      0.9815353155136108,
      0.9948117136955261,
      0.9979081749916077,
      0.9991772770881653,
      0.999478816986084,
      0.9994646906852722,
      0.9996986389160156,
      0.9993215203285217,
      0.9997654557228088,
      0.9998846650123596,
      0.9998862147331238,
      0.9999293684959412,
      0.9999139904975891,
      0.9999372959136963,
      0.9998270273208618
    ],
    [
      0.3158511221408844,
      0.3622109591960907,
      0.39171677827835083,
      0.4192254841327667,
      0.4075494110584259,
      0.4395238757133484,
      0.4661300480365753,
      0.460219144821167,
      0.4399462640285492,
      0.4336349666118622,
      0.43378517031669617,
      0.4167596101760864,
      0.37372273206710815,
      0.34241223335266113,
      0.3492415249347687,
      0.3185393512248993,
      0.27462711930274963,
      0.2657545804977417,
      0.27821019291877747,
      0.2538183033466339,
      0.21793097257614136,
      0.22364458441734314,
      0.2280854731798172,
      0.20300666987895966,
      0.19015656411647797,
      0.19305278360843658,
      0.21066433191299438,
      0.1786266714334488,
      0.18058720231056213,
      0.2037171721458435,
      0.20411285758018494,
      0.1935269832611084,
      0.20110154151916504,
      0.21855291724205017,
      0.19661472737789154,
      0.20416289567947388,
      0.2288091778755188,
      0.22796934843063354,
      0.20490312576293945,
      0.2228771597146988,
      0.21901308000087738,
      0.21131084859371185,
      0.2280130386352539,
      0.23553097248077393,
      0.23698210716247559,
      0.24139277637004852,
      0.2556352913379669,
      0.2498185634613037,
      0.2615824043750763,
      0.2813259959220886,
      0.29862087965011597,
      0.3104216754436493,
      0.34123557806015015,
      0.35745882987976074,
      0.4023299515247345,
      0.43596693873405457,
      0.9990583658218384,
      0.9996172189712524,
      0.9995855093002319,
      0.9998361468315125,
      0.9997814893722534,
      0.999695897102356,
      0.9991054534912109,
      0.9976987838745117,
      0.9944057464599609,
      0.958655595779419,
      0.9367998838424683,
      0.9783442616462708,
      0.9686486124992371,
      0.9253604412078857,
      0.8964419364929199,
      0.9339823722839355,
      0.9681069850921631,
      0.9953306913375854,
      0.9987847208976746,
      0.9997103810310364,
      0.9998568892478943,
      0.9998329281806946,
      0.9998193383216858,
      0.9996036887168884,
      0.9995189905166626,
      0.9993825554847717,
      0.9996116757392883,
      0.9996888637542725,
      0.9994240403175354,
      0.9993703961372375,
      0.9997831583023071,
      0.9997382164001465,
      0.9998019933700562,
      0.9997219443321228,
      0.9996070265769958,
      0.9987444877624512,
      0.9946056604385376,
      0.9604862928390503,
      0.8880012035369873,
      0.8550538420677185,
      0.8724141120910645,
      0.8145655393600464,
      0.8044513463973999,
      0.8661237955093384,
      0.8890306949615479,
      0.963679850101471,
      0.9860900640487671,
      0.9972192049026489,
      0.9991626739501953,
      0.9993089437484741,
      0.9994958639144897,
      0.9988137483596802,
      0.9987303614616394,
      0.9990766644477844,
      0.9994104504585266,
      0.9997389316558838,
      0.9995948672294617,
      0.9986674189567566,
      0.9919540286064148,
      0.9656165838241577,
      0.9069262742996216,
      0.892829179763794,
      0.9002422094345093,
      0.8417611122131348,
      0.8624343872070312,
      0.8156424164772034,
      0.8180339932441711,
      0.8890275955200195,
      0.9375040531158447,
      0.9761940836906433,
      0.9963676929473877,
      0.9982248544692993,
      0.9996819496154785,
      0.9995636343955994,
      0.9995052814483643,
      0.9986922740936279,
      0.9974057078361511,
      0.9975003004074097,
      0.9979904294013977,
      0.9991381764411926,
      0.9988610744476318,
      0.9966554641723633,
      0.9920089244842529,
      0.9712725877761841,
      0.9692520499229431,
      0.926488995552063,
      0.9554081559181213,
      0.9208294749259949,
      0.946104884147644,
      0.9900697469711304,
      0.9892199039459229,
      0.9981488585472107,
      0.9971955418586731,
      0.9988706111907959,
      0.9995766282081604,
      0.9995861649513245,
      0.9995319247245789,
      0.9993093609809875,
      0.9997392296791077,
      0.9997528195381165,
      0.9999085068702698,
      0.9998376369476318,
      0.999871551990509,
      0.9997496008872986,
      0.9997309446334839,
      0.9993718266487122,
      0.9994442462921143,
      0.9997222423553467,
      0.9998373985290527,
      0.9998728036880493,
      0.9997590184211731,
      0.9997678399085999,
      0.9994203448295593,
      0.9995520710945129,
      0.9977563619613647,
      0.9967474937438965,
      0.9897338151931763,
      0.9686264991760254,
      0.943557858467102,
      0.9160518050193787,
      0.8964986205101013,
      0.8162276148796082,
      0.84856778383255,
      0.8989253640174866,
      0.8969438076019287,
      0.9077143669128418,
      0.9602910876274109,
      0.9778329730033875,
      0.9949144124984741,
      0.9985851049423218,
      0.9996459484100342,
      0.9998749494552612,
      0.9999169707298279,
      0.9999173879623413,
      0.9999017119407654,
      0.999840259552002,
      0.9997954964637756,
      0.9996321797370911,
      0.9994569420814514,
      0.9993381500244141,
      0.9993618726730347,
      0.9997439384460449,
      0.999756395816803,
      0.9995766878128052,
      0.9987164735794067,
      0.9931399822235107,
      0.9871048331260681,
      0.9688923358917236,
      0.9783041477203369,
      0.9925272464752197,
      0.9963086247444153,
      0.9988980889320374,
      0.9995105266571045,
      0.9998725056648254,
      0.9998668432235718,
      0.9998541474342346,
      0.999846875667572,
      0.9998912811279297,
      0.9999114274978638,
      0.9998908638954163,
      0.9999038577079773,
      0.9998364448547363,
      0.9998748898506165,
      0.9999338388442993,
      0.9999521374702454,
      0.9999364018440247,
      0.9999451637268066,
      0.9998631477355957,
      0.9997680187225342,
      0.9993197917938232,
      0.998161792755127,
      0.9907005429267883,
      0.9572371244430542,
      0.9312157034873962,
      0.8531436324119568,
      0.8068233132362366,
      0.8893373012542725,
      0.9318305253982544,
      0.9808579087257385,
      0.9949199557304382,
      0.9980331063270569,
      0.9992234110832214,
      0.9995670914649963,
      0.9995948076248169,
      0.9997613430023193,
      0.9994962215423584,
      0.9998181462287903,
      0.9999082684516907,
      0.9999067783355713,
      0.9999398589134216,
      0.9999251961708069,
      0.9999452829360962,
      0.9998465180397034
    ],
    [
      0.3452388346195221,
      0.3887520730495453,
      0.41050076484680176,
      0.4337247610092163,
      0.4288996756076813,
      0.4590808153152466,
      0.5023724436759949,
      0.48468393087387085,
      0.46630576252937317,
      0.46682170033454895,
      0.4703885614871979,
      0.44646912813186646,
      0.4092172384262085,
      0.382990300655365,
      0.3936544358730316,
      0.353667289018631,
      0.299881249666214,
      0.294271320104599,
      0.30758970975875854,
      0.2847970724105835,
      0.24099645018577576,
      0.244852676987648,
      0.25993698835372925,
      0.2357276976108551,
      0.21503525972366333,
      0.2290678769350052,
      0.24505847692489624,
      0.20457202196121216,
      0.2143740952014923,
      0.2391781508922577,
      0.2280929684638977,
      0.2157335877418518,
      0.22685909271240234,
      0.24437090754508972,
      0.22034530341625214,
      0.2315191775560379,
      0.25792762637138367,
      0.24861866235733032,
      0.2301710993051529,
      0.25140392780303955,
      0.24672022461891174,
      0.23337504267692566,
      0.2516450881958008,
      0.26205527782440186,
      0.26127201318740845,
      0.2591405212879181,
      0.28400200605392456,
      0.2783784866333008,
      0.2882489264011383,
      0.3169475793838501,
      0.32827281951904297,
      0.33610573410987854,
      0.3771503269672394,
      0.3971620202064514,
      0.4354216158390045,
      0.4666662812232971,
      0.999325156211853,
      0.9997407793998718,
      0.9997202754020691,
      0.9998814463615417,
      0.9998224377632141,
      0.9997139573097229,
      0.9990755915641785,
      0.997472882270813,
      0.993789553642273,
      0.9569857120513916,
      0.9351115226745605,
      0.9769871234893799,
      0.9677707552909851,
      0.9241194128990173,
      0.8925864100456238,
      0.9318467378616333,
      0.9659358263015747,
      0.9951825141906738,
      0.9987272620201111,
      0.9997316598892212,
      0.9998766183853149,
      0.9998759627342224,
      0.9998732209205627,
      0.9997308850288391,
      0.9996666312217712,
      0.9995384812355042,
      0.9996967315673828,
      0.9997603893280029,
      0.9995880722999573,
      0.999575138092041,
      0.9998496770858765,
      0.9998257160186768,
      0.999860405921936,
      0.9997977614402771,
      0.9996864199638367,
      0.9988619685173035,
      0.99451744556427,
      0.9601511359214783,
      0.8849607706069946,
      0.8470552563667297,
      0.8660632371902466,
      0.8065723776817322,
      0.7977777123451233,
      0.8626738786697388,
      0.8891252279281616,
      0.9636997580528259,
      0.9864110946655273,
      0.9975250363349915,
      0.9993076324462891,
      0.9995089173316956,
      0.9996620416641235,
      0.9992287158966064,
      0.9991620182991028,
      0.9994014501571655,
      0.9996103048324585,
      0.999813973903656,
      0.9996668100357056,
      0.9987534880638123,
      0.9918727874755859,
      0.9646045565605164,
      0.904543399810791,
      0.8893038034439087,
      0.8947116136550903,
      0.8323376178741455,
      0.855090856552124,
      0.8041874766349792,
      0.812384843826294,
      0.886703610420227,
      0.9352239370346069,
      0.9755341410636902,
      0.9963415861129761,
      0.9985090494155884,
      0.9997642636299133,
      0.9997256994247437,
      0.9996803402900696,
      0.9991981387138367,
      0.9985213279724121,
      0.9986443519592285,
      0.9987784624099731,
      0.9994521141052246,
      0.9992456436157227,
      0.9974423050880432,
      0.9927586317062378,
      0.9707028865814209,
      0.9675571322441101,
      0.9222978353500366,
      0.9525719881057739,
      0.9185177087783813,
      0.9442369937896729,
      0.989376962184906,
      0.9880480766296387,
      0.9980419278144836,
      0.997092068195343,
      0.9988973140716553,
      0.9996496438980103,
      0.9996453523635864,
      0.9996537566184998,
      0.9995215535163879,
      0.9997941255569458,
      0.9998214840888977,
      0.9999282360076904,
      0.9998793005943298,
      0.999897301197052,
      0.9997954964637756,
      0.9997819662094116,
      0.9995118379592896,
      0.9995514154434204,
      0.9997779726982117,
      0.9998728632926941,
      0.9999017715454102,
      0.9998205304145813,
      0.9998159408569336,
      0.99952632188797,
      0.999627947807312,
      0.997970700263977,
      0.9967708587646484,
      0.9893933534622192,
      0.9664261937141418,
      0.940510630607605,
      0.9119574427604675,
      0.8931317329406738,
      0.8135287761688232,
      0.8470073342323303,
      0.8980387449264526,
      0.8960311412811279,
      0.90647292137146,
      0.955937922000885,
      0.9738285541534424,
      0.9938552379608154,
      0.9986281394958496,
      0.999693751335144,
      0.9999035596847534,
      0.9999353289604187,
      0.9999346137046814,
      0.9999169111251831,
      0.9998648762702942,
      0.999821662902832,
      0.9996852278709412,
      0.9995693564414978,
      0.999483048915863,
      0.9995130300521851,
      0.9998170733451843,
      0.9998257756233215,
      0.9996995329856873,
      0.9989611506462097,
      0.9929678440093994,
      0.9853377938270569,
      0.9635454416275024,
      0.973749577999115,
      0.9913649559020996,
      0.9961973428726196,
      0.9989933371543884,
      0.9995997548103333,
      0.9998971223831177,
      0.9998961091041565,
      0.9998793005943298,
      0.9998726844787598,
      0.9999067783355713,
      0.999923586845398,
      0.999906599521637,
      0.9999158382415771,
      0.9998539686203003,
      0.9998865723609924,
      0.9999411702156067,
      0.9999592304229736,
      0.9999476671218872,
      0.9999564290046692,
      0.9998965263366699,
      0.9998021721839905,
      0.9993908405303955,
      0.9980530738830566,
      0.9898873567581177,
      0.9545661807060242,
      0.9277483820915222,
      0.8508608937263489,
      0.8069716095924377,
      0.8893555998802185,
      0.9313154220581055,
      0.9804989099502563,
      0.9953462481498718,
      0.998260498046875,
      0.9992837905883789,
      0.9996989369392395,
      0.9997224807739258,
      0.9998282790184021,
      0.9996775984764099,
      0.9998805522918701,
      0.9999330639839172,
      0.9999275207519531,
      0.9999492764472961,
      0.9999354481697083,
      0.9999533295631409,
      0.9998663663864136
    ],
    [
      0.3665241003036499,
      0.40129944682121277,
      0.4249570071697235,
      0.45497721433639526,
      0.4448908865451813,
      0.47539132833480835,
      0.5266609787940979,
      0.503093421459198,
      0.47991612553596497,
      0.48410430550575256,
      0.49182674288749695,
      0.4669906497001648,
      0.430624783039093,
      0.3985773026943207,
      0.4211035370826721,
      0.3862043619155884,
      0.31734612584114075,
      0.31180769205093384,
      0.33015069365501404,
      0.304696261882782,
      0.26239919662475586,
      0.2645847201347351,
      0.28274232149124146,
      0.2587713301181793,
      0.23430807888507843,
      0.25815173983573914,
      0.2740771174430847,
      0.23166479170322418,
      0.2411237359046936,
      0.2657235562801361,
      0.2466716170310974,
      0.23785457015037537,
      0.254822313785553,
      0.26624345779418945,
      0.24389518797397614,
      0.25624963641166687,
      0.27997058629989624,
      0.26551809906959534,
      0.2551184892654419,
      0.2764813303947449,
      0.2718942165374756,
      0.2590530812740326,
      0.2785940170288086,
      0.2874935567378998,
      0.28789645433425903,
      0.279908686876297,
      0.3131035566329956,
      0.30342918634414673,
      0.31787222623825073,
      0.3481484353542328,
      0.34950679540634155,
      0.35279205441474915,
      0.3930169343948364,
      0.4205988645553589,
      0.438454270362854,
      0.4666721224784851,
      0.999482274055481,
      0.9998104572296143,
      0.9997988939285278,
      0.9999086260795593,
      0.9998513460159302,
      0.9997314214706421,
      0.999049723148346,
      0.9972889423370361,
      0.99349045753479,
      0.9562265276908875,
      0.9348422884941101,
      0.9768173098564148,
      0.9683844447135925,
      0.9249697923660278,
      0.8942816257476807,
      0.9319761991500854,
      0.9649344682693481,
      0.9951368570327759,
      0.9986910820007324,
      0.9997541308403015,
      0.9998910427093506,
      0.9999012351036072,
      0.9999015927314758,
      0.9998000264167786,
      0.9997463226318359,
      0.9996252059936523,
      0.999744176864624,
      0.9997942447662354,
      0.999675452709198,
      0.9996879696846008,
      0.9998865723609924,
      0.9998713731765747,
      0.9998934268951416,
      0.999843418598175,
      0.9997457265853882,
      0.9989938735961914,
      0.9946699738502502,
      0.9606943726539612,
      0.8831693530082703,
      0.841981828212738,
      0.8624261021614075,
      0.8008906841278076,
      0.79752516746521,
      0.8611770868301392,
      0.8880182504653931,
      0.9654214382171631,
      0.987700343132019,
      0.9979430437088013,
      0.9994370937347412,
      0.9996376037597656,
      0.9997593760490417,
      0.999476969242096,
      0.9993988871574402,
      0.9995599985122681,
      0.9997236132621765,
      0.9998598098754883,
      0.9997236728668213,
      0.9988489747047424,
      0.9921237230300903,
      0.9646048545837402,
      0.9042456150054932,
      0.8868266344070435,
      0.8916151523590088,
      0.8245739340782166,
      0.8489828109741211,
      0.7950245141983032,
      0.8082440495491028,
      0.884636640548706,
      0.9328588247299194,
      0.9754487872123718,
      0.9963886141777039,
      0.9987762570381165,
      0.9998188614845276,
      0.999813437461853,
      0.9997833967208862,
      0.9994813799858093,
      0.9991723299026489,
      0.9992586374282837,
      0.9992353320121765,
      0.9996365308761597,
      0.999492347240448,
      0.9981352090835571,
      0.9936428070068359,
      0.970678448677063,
      0.9659616351127625,
      0.9211570024490356,
      0.9508939385414124,
      0.9171077013015747,
      0.9429353475570679,
      0.9891061782836914,
      0.9874462485313416,
      0.9980270266532898,
      0.9972324371337891,
      0.9989917874336243,
      0.9997259974479675,
      0.9997208714485168,
      0.9997593760490417,
      0.9996870756149292,
      0.9998430609703064,
      0.9998753666877747,
      0.9999447464942932,
      0.9999085664749146,
      0.999916672706604,
      0.9998294711112976,
      0.9998158812522888,
      0.999606192111969,
      0.9996303915977478,
      0.9998169541358948,
      0.9998982548713684,
      0.9999253153800964,
      0.9998851418495178,
      0.9998797178268433,
      0.9997074007987976,
      0.999758243560791,
      0.9986053705215454,
      0.9972897171974182,
      0.9902881383895874,
      0.9662541151046753,
      0.9416331052780151,
      0.9129760265350342,
      0.8946043252944946,
      0.816713809967041,
      0.8490654230117798,
      0.8981683850288391,
      0.8987060189247131,
      0.9088895916938782,
      0.9556196331977844,
      0.9738276600837708,
      0.9941985607147217,
      0.9988818168640137,
      0.9997727870941162,
      0.9999268054962158,
      0.9999479055404663,
      0.9999467134475708,
      0.9999282956123352,
      0.9998812079429626,
      0.9998385906219482,
      0.9997188448905945,
      0.999632716178894,
      0.9995657801628113,
      0.9996022582054138,
      0.9998603463172913,
      0.9998695850372314,
      0.9997937679290771,
      0.9992758631706238,
      0.9937101602554321,
      0.9860145449638367,
      0.9643806219100952,
      0.97488933801651,
      0.9925153851509094,
      0.9971546530723572,
      0.9993784427642822,
      0.9997355937957764,
      0.9999212026596069,
      0.9999144673347473,
      0.9998976588249207,
      0.9998905658721924,
      0.9999178647994995,
      0.999931812286377,
      0.9999165534973145,
      0.9999241232872009,
      0.9998659491539001,
      0.9998957514762878,
      0.9999465346336365,
      0.9999637603759766,
      0.9999553561210632,
      0.9999644160270691,
      0.9999203085899353,
      0.9998489022254944,
      0.9995191693305969,
      0.9982596039772034,
      0.9901971220970154,
      0.9531890153884888,
      0.9281347990036011,
      0.8545430302619934,
      0.8092215061187744,
      0.8911020159721375,
      0.9324352145195007,
      0.9807472229003906,
      0.9958378672599792,
      0.9985541105270386,
      0.9993913769721985,
      0.9997711181640625,
      0.9998005628585815,
      0.9998728036880493,
      0.9997773766517639,
      0.9999135732650757,
      0.999948263168335,
      0.9999402165412903,
      0.9999551177024841,
      0.9999428391456604,
      0.9999589920043945,
      0.9998812079429626
    ],
    [
      0.3887147903442383,
      0.4085295796394348,
      0.4603469967842102,
      0.4970073699951172,
      0.47637879848480225,
      0.5035076141357422,
      0.5520213842391968,
      0.5421097278594971,
      0.5096638798713684,
      0.51676344871521,
      0.5290412902832031,
      0.5073714256286621,
      0.4712427854537964,
      0.43288886547088623,
      0.45810404419898987,
      0.4327786862850189,
      0.3514593243598938,
      0.35172903537750244,
      0.3676714301109314,
      0.3425002694129944,
      0.29552924633026123,
      0.30952274799346924,
      0.33623865246772766,
      0.29551804065704346,
      0.2841712534427643,
      0.3279149830341339,
      0.3350655436515808,
      0.2938913106918335,
      0.2982178330421448,
      0.3420257866382599,
      0.32105639576911926,
      0.28966861963272095,
      0.3061984181404114,
      0.3140169382095337,
      0.29265278577804565,
      0.28461381793022156,
      0.2962494194507599,
      0.28675615787506104,
      0.2863478660583496,
      0.3027462959289551,
      0.2992353141307831,
      0.29117822647094727,
      0.3277233839035034,
      0.3224896490573883,
      0.3211866617202759,
      0.32371237874031067,
      0.3683551847934723,
      0.3379093110561371,
      0.3520732522010803,
      0.38001692295074463,
      0.3791534900665283,
      0.3783146142959595,
      0.38814422488212585,
      0.43249762058258057,
      0.4318877160549164,
      0.453407347202301,
      0.9995975494384766,
      0.999860405921936,
      0.9998563528060913,
      0.9999312162399292,
      0.9998818635940552,
      0.9997609853744507,
      0.9991167187690735,
      0.9972743391990662,
      0.9935488104820251,
      0.95503169298172,
      0.9350095987319946,
      0.9774563312530518,
      0.9695504903793335,
      0.9258314371109009,
      0.8950983285903931,
      0.9298626780509949,
      0.9638750553131104,
      0.9951287508010864,
      0.9987078309059143,
      0.9997721314430237,
      0.9999064207077026,
      0.9999202489852905,
      0.9999217987060547,
      0.9998492002487183,
      0.9998007416725159,
      0.9996817708015442,
      0.9997740983963013,
      0.9998205900192261,
      0.9997336864471436,
      0.9997571706771851,
      0.9999101161956787,
      0.9998995661735535,
      0.9999167323112488,
      0.9998798966407776,
      0.9998001456260681,
      0.9991484880447388,
      0.99504554271698,
      0.9623321890830994,
      0.885351836681366,
      0.8342036604881287,
      0.8583691120147705,
      0.7932466268539429,
      0.793366551399231,
      0.862014889717102,
      0.8890010118484497,
      0.9674690365791321,
      0.9887420535087585,
      0.9982870221138,
      0.9995274543762207,
      0.9997081756591797,
      0.9998170733451843,
      0.9996073842048645,
      0.9995275139808655,
      0.9996476173400879,
      0.9997920989990234,
      0.9998888969421387,
      0.9997636675834656,
      0.9989062547683716,
      0.9921210408210754,
      0.962753176689148,
      0.902218222618103,
      0.8806163668632507,
      0.884089469909668,
      0.814765214920044,
      0.8428038358688354,
      0.7828649878501892,
      0.7996565103530884,
      0.8837666511535645,
      0.9319270253181458,
      0.976679801940918,
      0.9967076182365417,
      0.9991510510444641,
      0.9998708963394165,
      0.9998751282691956,
      0.9998493790626526,
      0.9996366500854492,
      0.9995027184486389,
      0.9995677471160889,
      0.9995293617248535,
      0.9997654557228088,
      0.9996882081031799,
      0.9988575577735901,
      0.9949685335159302,
      0.9720966815948486,
      0.9659624099731445,
      0.9214621186256409,
      0.951253354549408,
      0.9180449843406677,
      0.9444586038589478,
      0.9898481965065002,
      0.9882010817527771,
      0.9982351064682007,
      0.9975671768188477,
      0.9991296529769897,
      0.999798059463501,
      0.9997977614402771,
      0.9998291730880737,
      0.9997794032096863,
      0.9998840093612671,
      0.9999105930328369,
      0.9999570250511169,
      0.9999258518218994,
      0.9999294281005859,
      0.9998519420623779,
      0.9998411536216736,
      0.9996752142906189,
      0.999687135219574,
      0.9998432397842407,
      0.9999163150787354,
      0.9999406337738037,
      0.9999294281005859,
      0.9999290704727173,
      0.9998486042022705,
      0.9998550415039062,
      0.9991881251335144,
      0.9980553984642029,
      0.991988480091095,
      0.9680169820785522,
      0.9456870555877686,
      0.9181649684906006,
      0.8969529867172241,
      0.8222795128822327,
      0.8543102741241455,
      0.8976832628250122,
      0.9011183381080627,
      0.9140012264251709,
      0.9580679535865784,
      0.9769770503044128,
      0.995984673500061,
      0.9992849230766296,
      0.9998573064804077,
      0.9999458193778992,
      0.9999578595161438,
      0.9999552369117737,
      0.9999359250068665,
      0.9998936057090759,
      0.9998513460159302,
      0.9997443556785583,
      0.9996812343597412,
      0.9996271729469299,
      0.9996643662452698,
      0.9998909831047058,
      0.9998990893363953,
      0.9998677968978882,
      0.9995651841163635,
      0.9949648380279541,
      0.9889087080955505,
      0.9696860313415527,
      0.9821878671646118,
      0.9959983229637146,
      0.9988123178482056,
      0.9997351169586182,
      0.999845027923584,
      0.9999418258666992,
      0.9999276995658875,
      0.9999111294746399,
      0.99990314245224,
      0.9999266862869263,
      0.9999386668205261,
      0.9999251365661621,
      0.9999308586120605,
      0.9998775720596313,
      0.9999040961265564,
      0.9999510645866394,
      0.9999677538871765,
      0.9999610781669617,
      0.9999708533287048,
      0.9999397993087769,
      0.9998958110809326,
      0.9996744394302368,
      0.9986903667449951,
      0.9916719794273376,
      0.9542559385299683,
      0.9274093508720398,
      0.8630377054214478,
      0.8168905973434448,
      0.8919399380683899,
      0.9356672167778015,
      0.9830464720726013,
      0.9968016147613525,
      0.9990183115005493,
      0.9995478987693787,
      0.9998378753662109,
      0.999856173992157,
      0.9999067187309265,
      0.9998417496681213,
      0.9999350905418396,
      0.9999591112136841,
      0.9999499917030334,
      0.9999597072601318,
      0.99994957447052,
      0.9999637603759766,
      0.9998928308486938
    ],
    [
      0.42216843366622925,
      0.4690782427787781,
      0.5291211009025574,
      0.5681985020637512,
      0.5630456209182739,
      0.5678621530532837,
      0.6002849340438843,
      0.6259291172027588,
      0.6072005033493042,
      0.5988172292709351,
      0.6142958402633667,
      0.6363320350646973,
      0.6043357849121094,
      0.5540118217468262,
      0.5787268877029419,
      0.5668436288833618,
      0.5000187754631042,
      0.47597095370292664,
      0.49590733647346497,
      0.4858098030090332,
      0.41293466091156006,
      0.435283362865448,
      0.4241942763328552,
      0.43064409494400024,
      0.4313122034072876,
      0.49259746074676514,
      0.4934123158454895,
      0.46271464228630066,
      0.4766075611114502,
      0.5181671380996704,
      0.4973471164703369,
      0.4520193934440613,
      0.4442591965198517,
      0.4471137225627899,
      0.41119128465652466,
      0.37246057391166687,
      0.3762248158454895,
      0.3789829909801483,
      0.383708655834198,
      0.38386476039886475,
      0.36933305859565735,
      0.3869239091873169,
      0.43972310423851013,
      0.41796478629112244,
      0.42417481541633606,
      0.49205347895622253,
      0.5199917554855347,
      0.47266995906829834,
      0.48120734095573425,
      0.552632212638855,
      0.5243968367576599,
      0.4706736207008362,
      0.506266713142395,
      0.5557001233100891,
      0.5112470388412476,
      0.5199651122093201,
      0.9997166395187378,
      0.999908447265625,
      0.9999080896377563,
      0.9999574422836304,
      0.9999253153800964,
      0.9998549818992615,
      0.999423086643219,
      0.9981894493103027,
      0.9960120320320129,
      0.9604791402816772,
      0.9433175325393677,
      0.9880912899971008,
      0.9805997610092163,
      0.9380075931549072,
      0.9049292802810669,
      0.9385867118835449,
      0.9705962538719177,
      0.9965182542800903,
      0.9990267157554626,
      0.9998424053192139,
      0.9999398589134216,
      0.999944806098938,
      0.9999438524246216,
      0.9999009966850281,
      0.9998558759689331,
      0.9997369050979614,
      0.9998005628585815,
      0.9998435378074646,
      0.9997912049293518,
      0.9998226165771484,
      0.9999353885650635,
      0.9999254941940308,
      0.9999409317970276,
      0.9999170303344727,
      0.9998758435249329,
      0.9994291663169861,
      0.9963001012802124,
      0.9679874181747437,
      0.8957303166389465,
      0.8335748910903931,
      0.8480967879295349,
      0.7692102193832397,
      0.7782401442527771,
      0.8610683083534241,
      0.8995726108551025,
      0.9741138815879822,
      0.9924862384796143,
      0.9989436864852905,
      0.9996787309646606,
      0.9998196363449097,
      0.9998739957809448,
      0.999741792678833,
      0.999656081199646,
      0.9997422099113464,
      0.9998639225959778,
      0.9999282956123352,
      0.9998467564582825,
      0.9991759061813354,
      0.9941539764404297,
      0.965087890625,
      0.8979537487030029,
      0.8682308197021484,
      0.8806256055831909,
      0.8067924380302429,
      0.8430548310279846,
      0.7719408273696899,
      0.7858794331550598,
      0.8923102021217346,
      0.9400111436843872,
      0.9812012910842896,
      0.9975934028625488,
      0.9995693564414978,
      0.9999216794967651,
      0.9999274611473083,
      0.9999080896377563,
      0.9997564554214478,
      0.999738335609436,
      0.9997643232345581,
      0.9997609257698059,
      0.9998657703399658,
      0.9998369812965393,
      0.9995284080505371,
      0.9971475005149841,
      0.9782233238220215,
      0.9704383015632629,
      0.932011067867279,
      0.960205614566803,
      0.9248559474945068,
      0.9577269554138184,
      0.9937980771064758,
      0.9936063885688782,
      0.9990869164466858,
      0.9987289905548096,
      0.9994609951972961,
      0.9998921155929565,
      0.9999019503593445,
      0.999904990196228,
      0.9998710751533508,
      0.9999305009841919,
      0.9999417066574097,
      0.9999696016311646,
      0.9999410510063171,
      0.9999406933784485,
      0.9998701810836792,
      0.9998648166656494,
      0.9997506141662598,
      0.9997465014457703,
      0.999869167804718,
      0.9999328255653381,
      0.9999532699584961,
      0.9999603033065796,
      0.9999649524688721,
      0.9999437928199768,
      0.9999394416809082,
      0.999742329120636,
      0.9991686940193176,
      0.99628746509552,
      0.9819812774658203,
      0.9664030075073242,
      0.9352022409439087,
      0.9146695733070374,
      0.8365719318389893,
      0.8688656687736511,
      0.9146605730056763,
      0.9189994931221008,
      0.9319818019866943,
      0.975845992565155,
      0.9886003136634827,
      0.9987344145774841,
      0.9997758865356445,
      0.9999389052391052,
      0.9999649524688721,
      0.9999678134918213,
      0.9999653100967407,
      0.9999448657035828,
      0.9999058842658997,
      0.9998610615730286,
      0.9997683167457581,
      0.9997270703315735,
      0.999689519405365,
      0.9997265934944153,
      0.9999222159385681,
      0.9999249577522278,
      0.9999339580535889,
      0.9998621940612793,
      0.9990569949150085,
      0.9979745745658875,
      0.9876741766929626,
      0.9945956468582153,
      0.999421238899231,
      0.999789834022522,
      0.9999222159385681,
      0.9999256730079651,
      0.9999600052833557,
      0.9999394416809082,
      0.9999229907989502,
      0.9999160766601562,
      0.9999347925186157,
      0.9999452233314514,
      0.9999338984489441,
      0.9999366998672485,
      0.9998884797096252,
      0.9999125599861145,
      0.9999565482139587,
      0.9999731779098511,
      0.9999685883522034,
      0.999977171421051,
      0.9999570846557617,
      0.99994295835495,
      0.9998420476913452,
      0.9994162917137146,
      0.9961725473403931,
      0.970923900604248,
      0.9422802925109863,
      0.8927575349807739,
      0.8479741215705872,
      0.9062602519989014,
      0.9466579556465149,
      0.9898046851158142,
      0.9985569715499878,
      0.9995722770690918,
      0.9997916221618652,
      0.9999066591262817,
      0.9999070167541504,
      0.9999372363090515,
      0.9998874664306641,
      0.9999544024467468,
      0.9999712109565735,
      0.9999632239341736,
      0.9999659657478333,
      0.9999580383300781,
      0.9999688267707825,
      0.9999067187309265
    ],
    [
      0.46229103207588196,
      0.5389686822891235,
      0.5832903385162354,
      0.6391165256500244,
      0.6280902624130249,
      0.6133739948272705,
      0.6405627131462097,
      0.6720355749130249,
      0.6547802686691284,
      0.6453027725219727,
      0.6635755896568298,
      0.6893056631088257,
      0.6580809354782104,
      0.6221785545349121,
      0.651620626449585,
      0.6429067850112915,
      0.5894886255264282,
      0.5715308785438538,
      0.5749682188034058,
      0.5544173717498779,
      0.4978869557380676,
      0.48276564478874207,
      0.4582863748073578,
      0.5118390321731567,
      0.5247296094894409,
      0.5739657878875732,
      0.5831521153450012,
      0.5718904733657837,
      0.5811673402786255,
      0.6243248581886292,
      0.598408579826355,
      0.5656574964523315,
      0.5648976564407349,
      0.5669649243354797,
      0.5220285654067993,
      0.4652640223503113,
      0.4569782316684723,
      0.4731139540672302,
      0.45530444383621216,
      0.46333765983581543,
      0.45029664039611816,
      0.5002537369728088,
      0.5332661271095276,
      0.5222980976104736,
      0.537142276763916,
      0.61341792345047,
      0.6407363414764404,
      0.5934202671051025,
      0.6205618381500244,
      0.6697707176208496,
      0.6327201128005981,
      0.5897331237792969,
      0.6312974095344543,
      0.6569567918777466,
      0.6004258394241333,
      0.5973604917526245,
      0.9997454285621643,
      0.9999207854270935,
      0.9999209642410278,
      0.999964714050293,
      0.9999351501464844,
      0.9998810887336731,
      0.9995324015617371,
      0.998655378818512,
      0.9972788691520691,
      0.9687618017196655,
      0.9519920945167542,
      0.9925159215927124,
      0.9877364635467529,
      0.9506731629371643,
      0.9103460907936096,
      0.9432022571563721,
      0.9745031595230103,
      0.9975498914718628,
      0.9992202520370483,
      0.9998732805252075,
      0.9999488592147827,
      0.9999522566795349,
      0.9999503493309021,
      0.9999141097068787,
      0.9998701810836792,
      0.9997490644454956,
      0.9998044371604919,
      0.9998482465744019,
      0.9998072981834412,
      0.9998406171798706,
      0.9999434351921082,
      0.9999327063560486,
      0.999947726726532,
      0.9999270439147949,
      0.9998925924301147,
      0.9994916319847107,
      0.9966640472412109,
      0.9703695774078369,
      0.9018766283988953,
      0.8460043668746948,
      0.8619133830070496,
      0.7824963331222534,
      0.7939977645874023,
      0.8710997104644775,
      0.905644953250885,
      0.9771361947059631,
      0.99446040391922,
      0.9991346597671509,
      0.9997270107269287,
      0.9998363256454468,
      0.9998914003372192,
      0.9997785687446594,
      0.9996922016143799,
      0.999769926071167,
      0.9998873472213745,
      0.9999414086341858,
      0.9998778104782104,
      0.9993512034416199,
      0.9953680038452148,
      0.9668511152267456,
      0.901735782623291,
      0.8779101371765137,
      0.8925842046737671,
      0.8189302086830139,
      0.8560649752616882,
      0.7747156620025635,
      0.7893556356430054,
      0.8909035921096802,
      0.9406898021697998,
      0.9822826981544495,
      0.9977555274963379,
      0.9996301531791687,
      0.9999302625656128,
      0.9999387860298157,
      0.9999210238456726,
      0.9997752904891968,
      0.9997653961181641,
      0.9997909665107727,
      0.999805212020874,
      0.9998832941055298,
      0.9998563528060913,
      0.9995816349983215,
      0.9974374771118164,
      0.9795066714286804,
      0.9726516008377075,
      0.932357907295227,
      0.964557945728302,
      0.9282138347625732,
      0.9612756967544556,
      0.9951722025871277,
      0.9955352544784546,
      0.9993245601654053,
      0.9990960955619812,
      0.9995872974395752,
      0.9999188184738159,
      0.9999295473098755,
      0.9999236464500427,
      0.9998910427093506,
      0.9999433159828186,
      0.9999492764472961,
      0.9999719858169556,
      0.9999439120292664,
      0.9999426007270813,
      0.999871015548706,
      0.999868631362915,
      0.9997647404670715,
      0.9997575283050537,
      0.9998744130134583,
      0.9999357461929321,
      0.9999547004699707,
      0.9999647736549377,
      0.9999709725379944,
      0.9999583959579468,
      0.9999554753303528,
      0.9998322129249573,
      0.9995177388191223,
      0.9979894757270813,
      0.9890257120132446,
      0.9753459692001343,
      0.9545408487319946,
      0.9231016635894775,
      0.854498565196991,
      0.8825680017471313,
      0.9266282320022583,
      0.9303696751594543,
      0.9398589134216309,
      0.9820200204849243,
      0.9928413033485413,
      0.9993762969970703,
      0.9998757243156433,
      0.9999583959579468,
      0.999970555305481,
      0.9999714493751526,
      0.9999681711196899,
      0.9999470114707947,
      0.9999080896377563,
      0.999859631061554,
      0.9997676014900208,
      0.9997320175170898,
      0.9996928572654724,
      0.9997333288192749,
      0.99992835521698,
      0.9999301433563232,
      0.9999499320983887,
      0.9999133348464966,
      0.9996386766433716,
      0.9993225932121277,
      0.9934818148612976,
      0.9972173571586609,
      0.9996777772903442,
      0.9998721480369568,
      0.9999451041221619,
      0.9999373555183411,
      0.9999629259109497,
      0.9999415278434753,
      0.999924898147583,
      0.999919056892395,
      0.9999367594718933,
      0.9999474287033081,
      0.9999365210533142,
      0.999938428401947,
      0.9998931884765625,
      0.999915599822998,
      0.9999586343765259,
      0.9999756813049316,
      0.9999722838401794,
      0.9999798536300659,
      0.999966025352478,
      0.9999585151672363,
      0.9998894929885864,
      0.9996084570884705,
      0.9975278377532959,
      0.9765109419822693,
      0.9507008790969849,
      0.8995088338851929,
      0.8519349098205566,
      0.9118029475212097,
      0.9502214193344116,
      0.9921806454658508,
      0.9990063905715942,
      0.9997049570083618,
      0.9998520016670227,
      0.9999216198921204,
      0.9999192357063293,
      0.9999459981918335,
      0.9999016523361206,
      0.9999611377716064,
      0.9999754428863525,
      0.9999685287475586,
      0.9999687671661377,
      0.9999619722366333,
      0.9999710917472839,
      0.999912440776825
    ],
    [
      0.5030567646026611,
      0.5837000608444214,
      0.6163799166679382,
      0.665195643901825,
      0.65494704246521,
      0.6424373388290405,
      0.6660255789756775,
      0.692352294921875,
      0.6779862642288208,
      0.6704928874969482,
      0.6863997578620911,
      0.7124407887458801,
      0.6827055215835571,
      0.6511890292167664,
      0.678851842880249,
      0.6715337634086609,
      0.6273185014724731,
      0.6120719909667969,
      0.6087716221809387,
      0.5785214900970459,
      0.5535079836845398,
      0.5323629379272461,
      0.4822266399860382,
      0.5606468915939331,
      0.5824711918830872,
      0.6335927844047546,
      0.64056795835495,
      0.6210006475448608,
      0.6326205730438232,
      0.6744289398193359,
      0.6497852802276611,
      0.6205716133117676,
      0.633664071559906,
      0.6467573642730713,
      0.6013672947883606,
      0.5517286658287048,
      0.551317572593689,
      0.5254575610160828,
      0.5058265328407288,
      0.5006334781646729,
      0.5401707887649536,
      0.5613731741905212,
      0.5919998288154602,
      0.598914384841919,
      0.6129748225212097,
      0.6716577410697937,
      0.6846445798873901,
      0.6386852264404297,
      0.6623902320861816,
      0.7095834016799927,
      0.6727451086044312,
      0.6316617727279663,
      0.6683872938156128,
      0.6969873905181885,
      0.6319318413734436,
      0.6194534301757812,
      0.9997507929801941,
      0.9999232888221741,
      0.9999257922172546,
      0.9999678730964661,
      0.9999426007270813,
      0.9998963475227356,
      0.9995900988578796,
      0.9987837076187134,
      0.9975693821907043,
      0.9717322587966919,
      0.9542059302330017,
      0.9922211766242981,
      0.9868823885917664,
      0.9512865543365479,
      0.9111300706863403,
      0.9437271356582642,
      0.9760562181472778,
      0.997814953327179,
      0.999278724193573,
      0.9998845458030701,
      0.9999532103538513,
      0.9999551773071289,
      0.9999522566795349,
      0.99991774559021,
      0.9998732209205627,
      0.9997501969337463,
      0.9998035430908203,
      0.9998477101325989,
      0.999809741973877,
      0.9998433589935303,
      0.9999454617500305,
      0.9999336004257202,
      0.9999486804008484,
      0.9999302625656128,
      0.999905526638031,
      0.9995598196983337,
      0.997043251991272,
      0.9715707302093506,
      0.9041205048561096,
      0.8563751578330994,
      0.8677824139595032,
      0.7923451662063599,
      0.8014171123504639,
      0.876399040222168,
      0.9070522785186768,
      0.9783828258514404,
      0.995110273361206,
      0.9992371797561646,
      0.9997518062591553,
      0.9998427033424377,
      0.9998942017555237,
      0.9997867345809937,
      0.9996992945671082,
      0.9997773766517639,
      0.9998949766159058,
      0.9999452829360962,
      0.9998883605003357,
      0.9994145035743713,
      0.9954036474227905,
      0.9666864275932312,
      0.9022374153137207,
      0.8808363080024719,
      0.8978084325790405,
      0.8258814811706543,
      0.8635539412498474,
      0.783716082572937,
      0.7991233468055725,
      0.8949018120765686,
      0.9431801438331604,
      0.9839582443237305,
      0.9980419278144836,
      0.999685525894165,
      0.9999353885650635,
      0.9999430179595947,
      0.9999240636825562,
      0.9997699856758118,
      0.9997702836990356,
      0.9997957944869995,
      0.9998207688331604,
      0.9998896718025208,
      0.9998670816421509,
      0.9996376037597656,
      0.9978711009025574,
      0.9817028045654297,
      0.9767633080482483,
      0.935754656791687,
      0.9673962593078613,
      0.9333431720733643,
      0.9645937085151672,
      0.995822012424469,
      0.9954870939254761,
      0.9993715882301331,
      0.9991912245750427,
      0.9996182918548584,
      0.9999266862869263,
      0.9999373555183411,
      0.9999297261238098,
      0.9998972415924072,
      0.999947726726532,
      0.9999520182609558,
      0.9999728202819824,
      0.9999449849128723,
      0.9999434351921082,
      0.9998709559440613,
      0.9998688101768494,
      0.9997691512107849,
      0.9997597932815552,
      0.999876081943512,
      0.9999364018440247,
      0.9999549984931946,
      0.9999660849571228,
      0.9999725222587585,
      0.9999621510505676,
      0.9999606013298035,
      0.9998558163642883,
      0.9996128082275391,
      0.9984057545661926,
      0.9906708598136902,
      0.9785962104797363,
      0.961230456829071,
      0.9288454055786133,
      0.8656985759735107,
      0.8928388357162476,
      0.9332069754600525,
      0.9352453947067261,
      0.9404475688934326,
      0.9841805100440979,
      0.9938451051712036,
      0.999492883682251,
      0.9998949766159058,
      0.9999628067016602,
      0.999972403049469,
      0.9999730587005615,
      0.9999696016311646,
      0.9999478459358215,
      0.9999087452888489,
      0.9998587965965271,
      0.9997667074203491,
      0.9997339248657227,
      0.9996954202651978,
      0.9997370839118958,
      0.9999311566352844,
      0.9999322891235352,
      0.9999542832374573,
      0.9999228119850159,
      0.9997127056121826,
      0.9994533658027649,
      0.9937124848365784,
      0.9978382587432861,
      0.9997371435165405,
      0.9998942613601685,
      0.9999507665634155,
      0.999940037727356,
      0.9999634623527527,
      0.9999420046806335,
      0.999925434589386,
      0.9999202489852905,
      0.9999373555183411,
      0.9999481439590454,
      0.9999375939369202,
      0.9999390840530396,
      0.9998949766159058,
      0.9999169111251831,
      0.9999598264694214,
      0.9999759197235107,
      0.9999733567237854,
      0.9999810457229614,
      0.9999684691429138,
      0.9999609589576721,
      0.9999030232429504,
      0.9996517896652222,
      0.9978944063186646,
      0.9780924916267395,
      0.953328013420105,
      0.9044153094291687,
      0.8595477342605591,
      0.9142394065856934,
      0.9535419940948486,
      0.9933316111564636,
      0.9991668462753296,
      0.9997484683990479,
      0.9998700022697449,
      0.9999270439147949,
      0.9999247193336487,
      0.9999483227729797,
      0.9999074935913086,
      0.9999635219573975,
      0.9999767541885376,
      0.9999704957008362,
      0.9999699592590332,
      0.9999638795852661,
      0.9999720454216003,
      0.9999153017997742
    ],
    [
      0.5494089722633362,
      0.6231172680854797,
      0.6518316268920898,
      0.6998864412307739,
      0.689052939414978,
      0.67236328125,
      0.6911413669586182,
      0.7168115973472595,
      0.7042821645736694,
      0.6953740119934082,
      0.7088096737861633,
      0.7367832064628601,
      0.7086792588233948,
      0.6773497462272644,
      0.7001002430915833,
      0.6940063238143921,
      0.658788800239563,
      0.6430352926254272,
      0.6390427350997925,
      0.6106410026550293,
      0.5951383113861084,
      0.5772544741630554,
      0.5338005423545837,
      0.6168971061706543,
      0.6303020715713501,
      0.67758709192276,
      0.6818979978561401,
      0.660843014717102,
      0.6762866377830505,
      0.7157956957817078,
      0.6893393993377686,
      0.6659015417098999,
      0.6812246441841125,
      0.703415036201477,
      0.6623625755310059,
      0.6418241858482361,
      0.6508023738861084,
      0.6027514934539795,
      0.58281409740448,
      0.5684112906455994,
      0.6134129166603088,
      0.6361581087112427,
      0.6538240313529968,
      0.6560230255126953,
      0.6666139364242554,
      0.7094192504882812,
      0.7176131010055542,
      0.6731767654418945,
      0.6901835203170776,
      0.7389129400253296,
      0.7002186179161072,
      0.6665067672729492,
      0.6999478340148926,
      0.7265445590019226,
      0.6606345176696777,
      0.6480932235717773,
      0.9997566938400269,
      0.9999265670776367,
      0.9999311566352844,
      0.9999715089797974,
      0.9999510645866394,
      0.9999188780784607,
      0.9996853470802307,
      0.9990548491477966,
      0.9980196952819824,
      0.9751999378204346,
      0.9589142799377441,
      0.9934448003768921,
      0.9882379770278931,
      0.9568784832954407,
      0.9168260097503662,
      0.9469687938690186,
      0.9772792458534241,
      0.9981436729431152,
      0.9994059801101685,
      0.9999024271965027,
      0.9999598860740662,
      0.9999585151672363,
      0.999954342842102,
      0.9999219179153442,
      0.9998766779899597,
      0.9997522830963135,
      0.9998049736022949,
      0.9998515844345093,
      0.9998143315315247,
      0.9998463988304138,
      0.9999470114707947,
      0.999934732913971,
      0.999950110912323,
      0.9999369382858276,
      0.9999216794967651,
      0.9996902346611023,
      0.9978495836257935,
      0.9779433608055115,
      0.9135558009147644,
      0.8683109283447266,
      0.8762899041175842,
      0.8047562837600708,
      0.8105419874191284,
      0.8836178779602051,
      0.9148154258728027,
      0.9837561249732971,
      0.9963232278823853,
      0.999422013759613,
      0.9997990727424622,
      0.9998602271080017,
      0.999901533126831,
      0.999799370765686,
      0.9997086524963379,
      0.9997835755348206,
      0.999902606010437,
      0.9999514222145081,
      0.9999046325683594,
      0.9995249509811401,
      0.9956827163696289,
      0.9678245782852173,
      0.9029774069786072,
      0.8851765394210815,
      0.9045788049697876,
      0.8382163047790527,
      0.8737573027610779,
      0.7996909618377686,
      0.8140976428985596,
      0.9035436511039734,
      0.9496095180511475,
      0.9880660176277161,
      0.9985581636428833,
      0.9997709393501282,
      0.9999455809593201,
      0.999950110912323,
      0.9999276399612427,
      0.999779462814331,
      0.9997825026512146,
      0.9998043775558472,
      0.9998436570167542,
      0.9999001026153564,
      0.9998849034309387,
      0.9997277855873108,
      0.9984782338142395,
      0.9859695434570312,
      0.981720507144928,
      0.9442818760871887,
      0.972807765007019,
      0.9402897357940674,
      0.9675301909446716,
      0.9969691634178162,
      0.996173620223999,
      0.9994969367980957,
      0.9993563294410706,
      0.9996954798698425,
      0.9999361634254456,
      0.9999468922615051,
      0.999936044216156,
      0.9999037981033325,
      0.9999517798423767,
      0.9999540448188782,
      0.9999732971191406,
      0.9999457001686096,
      0.9999439716339111,
      0.9998704195022583,
      0.9998680949211121,
      0.9997686147689819,
      0.9997597932815552,
      0.9998764395713806,
      0.999936580657959,
      0.9999552369117737,
      0.9999668598175049,
      0.9999739527702332,
      0.9999663233757019,
      0.999966025352478,
      0.9998810887336731,
      0.9997143745422363,
      0.9988124966621399,
      0.9926026463508606,
      0.9822478890419006,
      0.9663827419281006,
      0.9352892637252808,
      0.8782052993774414,
      0.9040868282318115,
      0.9406961798667908,
      0.9417256116867065,
      0.9472541809082031,
      0.9880658984184265,
      0.9958135485649109,
      0.9996880292892456,
      0.9999212026596069,
      0.9999684691429138,
      0.9999741911888123,
      0.9999740123748779,
      0.9999703764915466,
      0.9999487996101379,
      0.9999094605445862,
      0.9998583793640137,
      0.9997664093971252,
      0.9997350573539734,
      0.9996965527534485,
      0.9997377395629883,
      0.999931812286377,
      0.999933123588562,
      0.9999589323997498,
      0.9999363422393799,
      0.9998117685317993,
      0.9997141361236572,
      0.9967647194862366,
      0.9988445043563843,
      0.9998173117637634,
      0.9999147057533264,
      0.9999579191207886,
      0.9999427199363708,
      0.9999640583992004,
      0.9999422430992126,
      0.9999257922172546,
      0.9999211430549622,
      0.999937891960144,
      0.9999487996101379,
      0.9999386072158813,
      0.9999393820762634,
      0.999897301197052,
      0.9999186992645264,
      0.999960720539093,
      0.9999769926071167,
      0.9999741315841675,
      0.9999817609786987,
      0.9999700784683228,
      0.9999651908874512,
      0.9999192357063293,
      0.9997233748435974,
      0.9983575940132141,
      0.9810137748718262,
      0.9586062431335449,
      0.9152369499206543,
      0.8756281137466431,
      0.9253742694854736,
      0.9592828750610352,
      0.994779646396637,
      0.9993735551834106,
      0.9997989535331726,
      0.9998927116394043,
      0.9999313354492188,
      0.9999284148216248,
      0.9999504089355469,
      0.9999094009399414,
      0.9999644160270691,
      0.9999777674674988,
      0.9999724626541138,
      0.9999712705612183,
      0.999965488910675,
      0.9999728798866272,
      0.9999172687530518
    ],
    [
      0.5910854339599609,
      0.6512172222137451,
      0.6717883348464966,
      0.7177668213844299,
      0.7075368762016296,
      0.6897062659263611,
      0.7058892250061035,
      0.7308224439620972,
      0.7165583968162537,
      0.7079213857650757,
      0.7198218107223511,
      0.747301459312439,
      0.7179328203201294,
      0.6875854730606079,
      0.709705650806427,
      0.7046304941177368,
      0.6717055439949036,
      0.659439742565155,
      0.6621415019035339,
      0.6278274059295654,
      0.6114504337310791,
      0.5865412950515747,
      0.5379716157913208,
      0.6314791440963745,
      0.6514615416526794,
      0.6892269253730774,
      0.6936545372009277,
      0.6753790378570557,
      0.6889373660087585,
      0.73125821352005,
      0.7054377198219299,
      0.6849660873413086,
      0.7076267004013062,
      0.7269496917724609,
      0.6817377805709839,
      0.6798102855682373,
      0.6997398734092712,
      0.676093339920044,
      0.6571012139320374,
      0.6598209142684937,
      0.675227701663971,
      0.6857355237007141,
      0.714704692363739,
      0.688111424446106,
      0.6858570575714111,
      0.7310362458229065,
      0.7345952987670898,
      0.6887614130973816,
      0.7045392394065857,
      0.7543449997901917,
      0.7149931788444519,
      0.6786687970161438,
      0.7148595452308655,
      0.7406201362609863,
      0.6743152737617493,
      0.6599760055541992,
      0.9997588396072388,
      0.9999275803565979,
      0.9999339580535889,
      0.999973475933075,
      0.999955415725708,
      0.9999292492866516,
      0.9997386336326599,
      0.9991829991340637,
      0.9982348084449768,
      0.9764264822006226,
      0.9604012370109558,
      0.9938634037971497,
      0.9887527227401733,
      0.9603347182273865,
      0.9189420938491821,
      0.9477171897888184,
      0.9783692359924316,
      0.9983062744140625,
      0.9994677305221558,
      0.9999116063117981,
      0.9999634027481079,
      0.9999608397483826,
      0.9999569654464722,
      0.9999221563339233,
      0.9998812675476074,
      0.9997528791427612,
      0.9998036623001099,
      0.9998512268066406,
      0.9998149275779724,
      0.9998462200164795,
      0.9999474287033081,
      0.9999347925186157,
      0.9999507665634155,
      0.9999392032623291,
      0.9999284148216248,
      0.9997332096099854,
      0.9981382489204407,
      0.9802150726318359,
      0.9182993173599243,
      0.8743939995765686,
      0.8792669773101807,
      0.8097536563873291,
      0.8134328126907349,
      0.8854952454566956,
      0.9172657132148743,
      0.9855021834373474,
      0.9967279434204102,
      0.9994868040084839,
      0.9998171329498291,
      0.999866247177124,
      0.9999042749404907,
      0.9998034238815308,
      0.9997124671936035,
      0.9997873306274414,
      0.999905526638031,
      0.9999518990516663,
      0.9999113082885742,
      0.9995784759521484,
      0.9958500862121582,
      0.9660749435424805,
      0.9046733379364014,
      0.8869722485542297,
      0.9072702527046204,
      0.8440266847610474,
      0.878301203250885,
      0.8079501390457153,
      0.8222617506980896,
      0.9097330570220947,
      0.954549252986908,
      0.9893033504486084,
      0.9987396001815796,
      0.9997989535331726,
      0.999949038028717,
      0.999952495098114,
      0.9999294877052307,
      0.9997777342796326,
      0.9997876882553101,
      0.9998078346252441,
      0.9998511075973511,
      0.9999039173126221,
      0.9998922348022461,
      0.9997541904449463,
      0.9986853003501892,
      0.9867998361587524,
      0.9837744235992432,
      0.9471784830093384,
      0.975924551486969,
      0.9443119764328003,
      0.9708300828933716,
      0.9976063370704651,
      0.9977086186408997,
      0.9995775818824768,
      0.9994359612464905,
      0.9997241497039795,
      0.9999401569366455,
      0.9999497532844543,
      0.9999387860298157,
      0.9999067783355713,
      0.9999536275863647,
      0.9999550580978394,
      0.9999735951423645,
      0.9999461770057678,
      0.9999445080757141,
      0.9998708367347717,
      0.9998679757118225,
      0.999769926071167,
      0.9997609853744507,
      0.9998771548271179,
      0.9999369382858276,
      0.999955415725708,
      0.9999673366546631,
      0.9999747276306152,
      0.9999681711196899,
      0.999968409538269,
      0.9998909831047058,
      0.9997493028640747,
      0.998964786529541,
      0.9932713508605957,
      0.9836486577987671,
      0.968522846698761,
      0.938405454158783,
      0.8836748600006104,
      0.9082648754119873,
      0.9439299702644348,
      0.9439980387687683,
      0.9496228694915771,
      0.9892587065696716,
      0.996368944644928,
      0.99973064661026,
      0.9999282956123352,
      0.9999703764915466,
      0.9999750852584839,
      0.9999745488166809,
      0.9999707341194153,
      0.9999490976333618,
      0.9999099969863892,
      0.9998580813407898,
      0.9997664093971252,
      0.9997357726097107,
      0.9996976852416992,
      0.999739408493042,
      0.9999331831932068,
      0.9999340772628784,
      0.9999606609344482,
      0.9999401569366455,
      0.9998346567153931,
      0.9997606873512268,
      0.9973267912864685,
      0.9990710020065308,
      0.9998422861099243,
      0.9999221563339233,
      0.9999604821205139,
      0.9999440312385559,
      0.9999642968177795,
      0.9999423027038574,
      0.9999260306358337,
      0.999921441078186,
      0.9999381899833679,
      0.9999493956565857,
      0.9999390840530396,
      0.999939501285553,
      0.9998974204063416,
      0.9999189376831055,
      0.9999611973762512,
      0.9999774098396301,
      0.9999744296073914,
      0.9999819397926331,
      0.9999707937240601,
      0.9999667406082153,
      0.9999253153800964,
      0.9997559189796448,
      0.9985601902008057,
      0.9827987551689148,
      0.961391031742096,
      0.9201415777206421,
      0.8854773044586182,
      0.9308508634567261,
      0.9634444713592529,
      0.9954745769500732,
      0.9994681477546692,
      0.9998208284378052,
      0.9999016523361206,
      0.9999333620071411,
      0.9999304413795471,
      0.9999517202377319,
      0.9999099969863892,
      0.9999659657478333,
      0.9999781847000122,
      0.9999732971191406,
      0.9999718070030212,
      0.9999665021896362,
      0.9999732971191406,
      0.9999181628227234
    ],
    [
      0.6249002814292908,
      0.6697973012924194,
      0.6851578950881958,
      0.7305705547332764,
      0.7242836356163025,
      0.7061902284622192,
      0.7199092507362366,
      0.7463827133178711,
      0.7324459552764893,
      0.7238265872001648,
      0.7334537506103516,
      0.7625446915626526,
      0.7350233793258667,
      0.7043070793151855,
      0.7240862846374512,
      0.7240946292877197,
      0.6946495771408081,
      0.6847811937332153,
      0.6949588060379028,
      0.6550450921058655,
      0.64493727684021,
      0.6149915456771851,
      0.5671035051345825,
      0.6496436595916748,
      0.6679647564888,
      0.7067378759384155,
      0.7087465524673462,
      0.6912239789962769,
      0.7030080556869507,
      0.7462216019630432,
      0.7218696475028992,
      0.7021834850311279,
      0.7266137003898621,
      0.7472509145736694,
      0.7022002339363098,
      0.7030049562454224,
      0.7276624441146851,
      0.7106891870498657,
      0.694252610206604,
      0.7035176753997803,
      0.7055191397666931,
      0.708718478679657,
      0.7412152886390686,
      0.7057071328163147,
      0.6992382407188416,
      0.7434767484664917,
      0.7480559945106506,
      0.7023529410362244,
      0.7170146703720093,
      0.7642925977706909,
      0.7261690497398376,
      0.6914075613021851,
      0.7287250757217407,
      0.7516871690750122,
      0.6870272755622864,
      0.6727502346038818,
      0.9997617602348328,
      0.9999287724494934,
      0.9999355673789978,
      0.9999749660491943,
      0.9999585747718811,
      0.9999380707740784,
      0.999770998954773,
      0.9992774128913879,
      0.9984084963798523,
      0.9783493280410767,
      0.9636168479919434,
      0.9945122599601746,
      0.989740788936615,
      0.9629592299461365,
      0.9230729341506958,
      0.9494752883911133,
      0.979887843132019,
      0.9984993934631348,
      0.9995320439338684,
      0.9999220371246338,
      0.9999667406082153,
      0.9999626874923706,
      0.9999575018882751,
      0.9999222755432129,
      0.9998810291290283,
      0.9997516870498657,
      0.9998030066490173,
      0.9998512864112854,
      0.9998161196708679,
      0.9998478293418884,
      0.9999481439590454,
      0.9999353289604187,
      0.9999512434005737,
      0.9999421834945679,
      0.9999367594718933,
      0.9997838735580444,
      0.9984639286994934,
      0.9833662509918213,
      0.9244793057441711,
      0.8816677331924438,
      0.8846244215965271,
      0.8190308213233948,
      0.8225213289260864,
      0.8912878036499023,
      0.9210152626037598,
      0.9876265525817871,
      0.9971961975097656,
      0.999565064907074,
      0.9998387098312378,
      0.9998741745948792,
      0.9999075531959534,
      0.999808669090271,
      0.9997158646583557,
      0.9997904896736145,
      0.9999104142189026,
      0.9999560117721558,
      0.9999207258224487,
      0.9996474981307983,
      0.9961216449737549,
      0.9665684103965759,
      0.9081702828407288,
      0.8912438750267029,
      0.9113332629203796,
      0.8507823944091797,
      0.8838810324668884,
      0.8159821033477783,
      0.8309006690979004,
      0.9157448410987854,
      0.959293007850647,
      0.9901328682899475,
      0.9989321827888489,
      0.9998298287391663,
      0.9999530911445618,
      0.9999553561210632,
      0.9999307990074158,
      0.9997774958610535,
      0.9997905492782593,
      0.9998091459274292,
      0.9998591542243958,
      0.9999072551727295,
      0.9998978972434998,
      0.9997873306274414,
      0.9988582134246826,
      0.9879667162895203,
      0.9854031205177307,
      0.950346827507019,
      0.9772953987121582,
      0.9476970434188843,
      0.973046600818634,
      0.9977636337280273,
      0.996960461139679,
      0.9996100664138794,
      0.9994955658912659,
      0.9997658133506775,
      0.9999455809593201,
      0.9999548196792603,
      0.9999427199363708,
      0.9999107718467712,
      0.999955415725708,
      0.9999563097953796,
      0.9999738335609436,
      0.9999464154243469,
      0.9999447464942932,
      0.9998701810836792,
      0.9998679161071777,
      0.9997698664665222,
      0.9997613430023193,
      0.9998771548271179,
      0.9999368786811829,
      0.9999556541442871,
      0.9999677538871765,
      0.9999752640724182,
      0.9999698996543884,
      0.9999709725379944,
      0.9999045133590698,
      0.9997979402542114,
      0.9991998672485352,
      0.9944393634796143,
      0.9864115715026855,
      0.9731346368789673,
      0.9449429512023926,
      0.8918805122375488,
      0.9148398041725159,
      0.9474592208862305,
      0.9474005699157715,
      0.9517738819122314,
      0.9902862310409546,
      0.9966686367988586,
      0.9997642040252686,
      0.9999328255653381,
      0.9999717473983765,
      0.9999759197235107,
      0.9999750852584839,
      0.9999711513519287,
      0.99994957447052,
      0.9999104142189026,
      0.9998582005500793,
      0.9997666478157043,
      0.9997365474700928,
      0.9996988773345947,
      0.9997414350509644,
      0.999934196472168,
      0.9999342560768127,
      0.9999619722366333,
      0.9999428391456604,
      0.999849259853363,
      0.9997900724411011,
      0.9976953268051147,
      0.9992443323135376,
      0.9998629689216614,
      0.9999281764030457,
      0.999962568283081,
      0.9999452233314514,
      0.999964714050293,
      0.999942421913147,
      0.9999261498451233,
      0.9999219179153442,
      0.9999386072158813,
      0.9999495148658752,
      0.9999395608901978,
      0.9999397397041321,
      0.9998990297317505,
      0.9999198317527771,
      0.9999616742134094,
      0.9999772310256958,
      0.9999748468399048,
      0.9999822974205017,
      0.9999713897705078,
      0.9999681711196899,
      0.999930739402771,
      0.9997848868370056,
      0.9986720681190491,
      0.9836952686309814,
      0.9632388353347778,
      0.9240300059318542,
      0.8916698098182678,
      0.9344067573547363,
      0.965620756149292,
      0.9957368969917297,
      0.9995108842849731,
      0.9998372197151184,
      0.9999096989631653,
      0.9999356865882874,
      0.9999322891235352,
      0.9999529123306274,
      0.9999108910560608,
      0.9999662637710571,
      0.9999786019325256,
      0.9999739527702332,
      0.9999722242355347,
      0.999967098236084,
      0.9999735951423645,
      0.9999189376831055
    ],
    [
      0.6562461256980896,
      0.6869957447052002,
      0.6974329352378845,
      0.7423314452171326,
      0.7414544224739075,
      0.7229184508323669,
      0.7335489392280579,
      0.7603670358657837,
      0.7483981251716614,
      0.74016934633255,
      0.7469573616981506,
      0.776312530040741,
      0.7497977614402771,
      0.7229831218719482,
      0.7399365901947021,
      0.7421560287475586,
      0.7160190343856812,
      0.7096384763717651,
      0.72403484582901,
      0.6885942220687866,
      0.6830008029937744,
      0.6598453521728516,
      0.6349107623100281,
      0.6807577610015869,
      0.6923399567604065,
      0.7252169847488403,
      0.7267858386039734,
      0.7113164663314819,
      0.7215296626091003,
      0.7615721225738525,
      0.7420855164527893,
      0.7217139005661011,
      0.7459408044815063,
      0.7710803747177124,
      0.7292596101760864,
      0.727790117263794,
      0.7572174668312073,
      0.7466416954994202,
      0.735164999961853,
      0.7472557425498962,
      0.7463076710700989,
      0.7404896020889282,
      0.7651033401489258,
      0.7263327836990356,
      0.7185224294662476,
      0.759145975112915,
      0.76304030418396,
      0.7171129584312439,
      0.7301262617111206,
      0.7752008438110352,
      0.7380130887031555,
      0.7049757242202759,
      0.7422558069229126,
      0.7624273300170898,
      0.7012781500816345,
      0.6860755085945129,
      0.9997653961181641,
      0.9999304413795471,
      0.9999381899833679,
      0.9999765157699585,
      0.9999622702598572,
      0.9999473690986633,
      0.9998128414154053,
      0.9993959069252014,
      0.9986679553985596,
      0.9796000123023987,
      0.9671920537948608,
      0.9953827261924744,
      0.9914689064025879,
      0.9670712947845459,
      0.9279459118843079,
      0.9530733823776245,
      0.9821350574493408,
      0.9987059831619263,
      0.999596893787384,
      0.9999300837516785,
      0.9999701976776123,
      0.9999645948410034,
      0.9999588131904602,
      0.9999262094497681,
      0.9998819828033447,
      0.9997549057006836,
      0.9998040795326233,
      0.9998518228530884,
      0.9998171925544739,
      0.9998485445976257,
      0.9999486207962036,
      0.9999353289604187,
      0.9999516010284424,
      0.9999452829360962,
      0.9999455809593201,
      0.9998339414596558,
      0.9987717270851135,
      0.9863952994346619,
      0.9319664835929871,
      0.8904097080230713,
      0.8930838108062744,
      0.8307849168777466,
      0.8337182402610779,
      0.8995263576507568,
      0.9309303164482117,
      0.9896134734153748,
      0.9977824091911316,
      0.9996446371078491,
      0.9998615384101868,
      0.999882698059082,
      0.9999106526374817,
      0.9998133182525635,
      0.9997201561927795,
      0.9997939467430115,
      0.99991375207901,
      0.999958872795105,
      0.9999297857284546,
      0.9997166395187378,
      0.9967473745346069,
      0.9686000347137451,
      0.9125962257385254,
      0.8966853618621826,
      0.9159330129623413,
      0.8590401411056519,
      0.8904407024383545,
      0.8255575895309448,
      0.8402827382087708,
      0.9223116636276245,
      0.9640200138092041,
      0.9925405979156494,
      0.9991591572761536,
      0.9998669624328613,
      0.9999581575393677,
      0.9999587535858154,
      0.9999322891235352,
      0.9997876286506653,
      0.9997982382774353,
      0.9998136162757874,
      0.999869704246521,
      0.9999125599861145,
      0.9999074339866638,
      0.9998260736465454,
      0.9990795254707336,
      0.9896841645240784,
      0.9872656464576721,
      0.9529447555541992,
      0.9794727563858032,
      0.9494766592979431,
      0.9756498336791992,
      0.9982135891914368,
      0.997847855091095,
      0.9996971487998962,
      0.9995793700218201,
      0.9998043179512024,
      0.9999504089355469,
      0.9999580979347229,
      0.999945878982544,
      0.9999136924743652,
      0.9999567270278931,
      0.9999567866325378,
      0.9999738931655884,
      0.9999464154243469,
      0.9999446272850037,
      0.9998694062232971,
      0.9998665452003479,
      0.9997692704200745,
      0.9997605681419373,
      0.9998767375946045,
      0.9999367594718933,
      0.9999554753303528,
      0.9999678730964661,
      0.9999756813049316,
      0.9999714493751526,
      0.9999731779098511,
      0.9999162554740906,
      0.9998379349708557,
      0.9993795156478882,
      0.9954609870910645,
      0.9891599416732788,
      0.97724848985672,
      0.9516480565071106,
      0.9001972675323486,
      0.9207438230514526,
      0.9514327645301819,
      0.950547456741333,
      0.9542884826660156,
      0.991683304309845,
      0.9971761703491211,
      0.9998059272766113,
      0.9999391436576843,
      0.9999731779098511,
      0.9999761581420898,
      0.9999755620956421,
      0.9999715089797974,
      0.9999498724937439,
      0.999910831451416,
      0.9998574256896973,
      0.9997657537460327,
      0.9997360110282898,
      0.9996984601020813,
      0.9997420310974121,
      0.9999351501464844,
      0.999934732913971,
      0.9999630451202393,
      0.999945342540741,
      0.9998661875724792,
      0.9998281598091125,
      0.9982442855834961,
      0.9994581341743469,
      0.9998853206634521,
      0.9999343156814575,
      0.999964714050293,
      0.9999460577964783,
      0.9999648332595825,
      0.9999422430992126,
      0.9999261498451233,
      0.9999220371246338,
      0.9999386668205261,
      0.999950110912323,
      0.999940037727356,
      0.9999399185180664,
      0.99989914894104,
      0.9999204277992249,
      0.9999621510505676,
      0.9999786019325256,
      0.9999754428863525,
      0.9999825358390808,
      0.999971866607666,
      0.9999694228172302,
      0.9999361038208008,
      0.9998185634613037,
      0.9988466501235962,
      0.9850029349327087,
      0.9653431177139282,
      0.928216814994812,
      0.8992884159088135,
      0.9402287602424622,
      0.9682871103286743,
      0.9961956739425659,
      0.9995837807655334,
      0.9998550415039062,
      0.9999192953109741,
      0.9999375343322754,
      0.9999334216117859,
      0.999953031539917,
      0.9999110698699951,
      0.9999667406082153,
      0.9999789595603943,
      0.9999746084213257,
      0.999972939491272,
      0.9999680519104004,
      0.9999740123748779,
      0.9999195337295532
    ],
    [
      0.6784810423851013,
      0.6970210671424866,
      0.7070471048355103,
      0.7522870302200317,
      0.7546798586845398,
      0.7361451983451843,
      0.7451661825180054,
      0.7732266187667847,
      0.7622281908988953,
      0.7523688673973083,
      0.7574796676635742,
      0.7860721945762634,
      0.7620082497596741,
      0.7344585657119751,
      0.7503916025161743,
      0.7548616528511047,
      0.7306114435195923,
      0.7223250269889832,
      0.739392876625061,
      0.712709903717041,
      0.6952322125434875,
      0.6758809685707092,
      0.6390464305877686,
      0.6863892078399658,
      0.697203516960144,
      0.7315122485160828,
      0.730967104434967,
      0.7172551155090332,
      0.7301686406135559,
      0.7679193615913391,
      0.7511200904846191,
      0.7300814390182495,
      0.7531005144119263,
      0.7790321111679077,
      0.7378157377243042,
      0.7368975281715393,
      0.7656873464584351,
      0.7605980634689331,
      0.746782660484314,
      0.7694380879402161,
      0.7602930665016174,
      0.7551242113113403,
      0.7761034369468689,
      0.7370760440826416,
      0.7295068502426147,
      0.7672450542449951,
      0.7721349000930786,
      0.7262322902679443,
      0.7401727437973022,
      0.7822567224502563,
      0.7470152974128723,
      0.7134357690811157,
      0.7507408857345581,
      0.7701534628868103,
      0.7101228833198547,
      0.694669246673584,
      0.9997659921646118,
      0.9999308586120605,
      0.9999382495880127,
      0.9999769330024719,
      0.999963641166687,
      0.9999518990516663,
      0.9998293519020081,
      0.9994580745697021,
      0.9987685084342957,
      0.9804163575172424,
      0.9680932760238647,
      0.9955243468284607,
      0.9915920495986938,
      0.9670954346656799,
      0.9300122857093811,
      0.9537121653556824,
      0.9824210405349731,
      0.9987919926643372,
      0.9996328353881836,
      0.9999366998672485,
      0.999971866607666,
      0.9999650120735168,
      0.9999572038650513,
      0.9999300837516785,
      0.9998770952224731,
      0.9997536540031433,
      0.999805212020874,
      0.9998525381088257,
      0.9998183846473694,
      0.9998491406440735,
      0.9999487996101379,
      0.9999356269836426,
      0.9999518394470215,
      0.9999467730522156,
      0.9999495148658752,
      0.9998546838760376,
      0.9989092350006104,
      0.9878032207489014,
      0.9355008602142334,
      0.8961199522018433,
      0.8975803852081299,
      0.8378099203109741,
      0.8404476642608643,
      0.9041467905044556,
      0.9346826076507568,
      0.9907987713813782,
      0.9980984926223755,
      0.9996820688247681,
      0.9998722076416016,
      0.9998867511749268,
      0.9999126195907593,
      0.999815821647644,
      0.9997220635414124,
      0.9997956156730652,
      0.9999163150787354,
      0.9999602437019348,
      0.9999338388442993,
      0.9997422695159912,
      0.996727705001831,
      0.9684935808181763,
      0.9145135879516602,
      0.900301456451416,
      0.917799711227417,
      0.8634001016616821,
      0.8933424949645996,
      0.8313607573509216,
      0.8445636630058289,
      0.9260115027427673,
      0.9671190977096558,
      0.9939004778862,
      0.9992792010307312,
      0.9998828172683716,
      0.9999603033065796,
      0.9999599456787109,
      0.9999328255653381,
      0.9997879266738892,
      0.9998003244400024,
      0.9998145699501038,
      0.9998741745948792,
      0.9999144673347473,
      0.9999113082885742,
      0.9998442530632019,
      0.9991912245750427,
      0.9910595417022705,
      0.9885598421096802,
      0.9556774497032166,
      0.9809800386428833,
      0.951378583908081,
      0.9772628545761108,
      0.9983826875686646,
      0.9980568885803223,
      0.9997323751449585,
      0.9996346235275269,
      0.9998270869255066,
      0.9999538660049438,
      0.9999608993530273,
      0.9999496936798096,
      0.9999163746833801,
      0.9999577403068542,
      0.9999576807022095,
      0.999974250793457,
      0.9999465942382812,
      0.9999449253082275,
      0.9998694658279419,
      0.9998668432235718,
      0.9997694492340088,
      0.9997614026069641,
      0.999876856803894,
      0.9999368190765381,
      0.9999555945396423,
      0.9999679923057556,
      0.9999760389328003,
      0.9999725222587585,
      0.9999746680259705,
      0.9999243021011353,
      0.9998619556427002,
      0.9994733929634094,
      0.995112419128418,
      0.9904019236564636,
      0.9806995391845703,
      0.9554979801177979,
      0.9072595834732056,
      0.9263495206832886,
      0.9537537097930908,
      0.9512447118759155,
      0.9558933973312378,
      0.9917697310447693,
      0.9972674250602722,
      0.9998210072517395,
      0.9999410510063171,
      0.9999737739562988,
      0.999976634979248,
      0.9999759793281555,
      0.9999718070030212,
      0.9999501705169678,
      0.9999109506607056,
      0.9998572468757629,
      0.9997660517692566,
      0.9997360110282898,
      0.9996986389160156,
      0.9997426867485046,
      0.9999354481697083,
      0.9999346137046814,
      0.9999635219573975,
      0.999946117401123,
      0.999870240688324,
      0.9998314380645752,
      0.9980672001838684,
      0.9995085000991821,
      0.9998944401741028,
      0.9999374151229858,
      0.9999656677246094,
      0.9999467134475708,
      0.9999651908874512,
      0.9999425411224365,
      0.9999263882637024,
      0.9999223947525024,
      0.9999387860298157,
      0.999950110912323,
      0.9999403357505798,
      0.9999400973320007,
      0.9999001622200012,
      0.9999209642410278,
      0.9999624490737915,
      0.99997878074646,
      0.9999756217002869,
      0.9999828934669495,
      0.9999713897705078,
      0.9999701380729675,
      0.9999390244483948,
      0.9998350143432617,
      0.9989259243011475,
      0.9855994582176208,
      0.9661521911621094,
      0.9311782121658325,
      0.902035117149353,
      0.9418272972106934,
      0.9697060585021973,
      0.996482789516449,
      0.9996182322502136,
      0.9998657703399658,
      0.9999245405197144,
      0.9999385476112366,
      0.9999340772628784,
      0.9999536871910095,
      0.999911367893219,
      0.9999668598175049,
      0.9999791979789734,
      0.9999750852584839,
      0.9999731779098511,
      0.9999684691429138,
      0.999974250793457,
      0.9999202489852905
    ],
    [
      0.6963813900947571,
      0.710764467716217,
      0.7180547714233398,
      0.7628791332244873,
      0.7694186568260193,
      0.7506577372550964,
      0.757998526096344,
      0.7880057096481323,
      0.7808154225349426,
      0.7721229791641235,
      0.7745964527130127,
      0.8011893630027771,
      0.7847293019294739,
      0.7622236013412476,
      0.7732227444648743,
      0.7804257869720459,
      0.7682844996452332,
      0.7543760538101196,
      0.7681499719619751,
      0.7576810121536255,
      0.7494145631790161,
      0.7410917282104492,
      0.7258353233337402,
      0.7444101572036743,
      0.738787055015564,
      0.7562389373779297,
      0.7584279179573059,
      0.7542076110839844,
      0.7587209939956665,
      0.7867408990859985,
      0.7809435725212097,
      0.7568016648292542,
      0.7731616497039795,
      0.8000718355178833,
      0.7634007930755615,
      0.7590500712394714,
      0.7847635746002197,
      0.7903568148612976,
      0.773965060710907,
      0.7969361543655396,
      0.7843561172485352,
      0.7777535915374756,
      0.7919005751609802,
      0.754909336566925,
      0.7484981417655945,
      0.7822442650794983,
      0.7835813760757446,
      0.7389937043190002,
      0.7530929446220398,
      0.7924625873565674,
      0.756666362285614,
      0.726158082485199,
      0.763884425163269,
      0.7805094122886658,
      0.7246056795120239,
      0.7097627520561218,
      0.9997703433036804,
      0.9999321103096008,
      0.9999405145645142,
      0.9999786615371704,
      0.9999675154685974,
      0.9999609589576721,
      0.9998717904090881,
      0.999569833278656,
      0.9989814162254333,
      0.9830160737037659,
      0.9719364047050476,
      0.9963214993476868,
      0.9932177066802979,
      0.9705821871757507,
      0.9355363249778748,
      0.9584688544273376,
      0.9853945374488831,
      0.9990321397781372,
      0.999709963798523,
      0.9999476075172424,
      0.9999754428863525,
      0.9999669790267944,
      0.9999592304229736,
      0.9999338984489441,
      0.9998803734779358,
      0.9997566342353821,
      0.999805212020874,
      0.99985271692276,
      0.9998190402984619,
      0.9998504519462585,
      0.99994957447052,
      0.9999361038208008,
      0.9999521970748901,
      0.9999492764472961,
      0.9999573826789856,
      0.9998979568481445,
      0.9992378950119019,
      0.9910191297531128,
      0.945759654045105,
      0.9088985919952393,
      0.9099504947662354,
      0.8579123020172119,
      0.8603720664978027,
      0.9172714352607727,
      0.9451221823692322,
      0.9940143823623657,
      0.9986755847930908,
      0.9997605085372925,
      0.9998953342437744,
      0.9998974800109863,
      0.9999163746833801,
      0.9998202323913574,
      0.9997256398200989,
      0.9997978806495667,
      0.9999195337295532,
      0.9999628663063049,
      0.9999440312385559,
      0.9998149275779724,
      0.997626543045044,
      0.9735231399536133,
      0.9228920936584473,
      0.9105561971664429,
      0.9266144037246704,
      0.8780608177185059,
      0.903491735458374,
      0.8445832133293152,
      0.8565714359283447,
      0.9340312480926514,
      0.9748935103416443,
      0.997100293636322,
      0.999586284160614,
      0.9999158382415771,
      0.9999646544456482,
      0.9999624490737915,
      0.9999334216117859,
      0.9997883439064026,
      0.9998117089271545,
      0.9998156428337097,
      0.9998827576637268,
      0.9999163150787354,
      0.9999197125434875,
      0.9998831748962402,
      0.9994965195655823,
      0.9949573278427124,
      0.9927352070808411,
      0.9605967402458191,
      0.9838879704475403,
      0.9565345048904419,
      0.9800078868865967,
      0.9988120198249817,
      0.9984012246131897,
      0.9997919797897339,
      0.9997155666351318,
      0.9998571872711182,
      0.9999579787254333,
      0.999964714050293,
      0.9999529123306274,
      0.999919593334198,
      0.9999591112136841,
      0.9999586939811707,
      0.9999736547470093,
      0.999946653842926,
      0.9999446868896484,
      0.9998681545257568,
      0.9998648762702942,
      0.9997674226760864,
      0.9997594356536865,
      0.9998759031295776,
      0.999936580657959,
      0.999955415725708,
      0.9999680519104004,
      0.9999764561653137,
      0.9999737739562988,
      0.9999768137931824,
      0.999933660030365,
      0.999889075756073,
      0.9995847344398499,
      0.9958688020706177,
      0.9919824600219727,
      0.9828590750694275,
      0.960246205329895,
      0.9162895083427429,
      0.9328629970550537,
      0.957876980304718,
      0.9547077417373657,
      0.9586033225059509,
      0.9926059246063232,
      0.9977100491523743,
      0.9998536705970764,
      0.999946117401123,
      0.9999748468399048,
      0.9999769926071167,
      0.9999763369560242,
      0.9999719262123108,
      0.999950110912323,
      0.9999110698699951,
      0.9998562335968018,
      0.9997645020484924,
      0.9997344613075256,
      0.9996973276138306,
      0.9997426271438599,
      0.9999358057975769,
      0.9999346137046814,
      0.99996417760849,
      0.9999478459358215,
      0.9998824000358582,
      0.999858021736145,
      0.9984803795814514,
      0.9996352195739746,
      0.9999115467071533,
      0.9999427199363708,
      0.9999673962593079,
      0.9999475479125977,
      0.999965250492096,
      0.9999426603317261,
      0.9999262094497681,
      0.9999223351478577,
      0.9999387860298157,
      0.9999502897262573,
      0.9999405741691589,
      0.9999401569366455,
      0.9999000430107117,
      0.9999210834503174,
      0.9999626278877258,
      0.9999785423278809,
      0.9999759197235107,
      0.9999830722808838,
      0.9999717473983765,
      0.9999712109565735,
      0.9999434351921082,
      0.9998622536659241,
      0.9991165399551392,
      0.9867843985557556,
      0.967820942401886,
      0.9351457953453064,
      0.9089164137840271,
      0.9458473920822144,
      0.9722108840942383,
      0.9968646168708801,
      0.9996814131736755,
      0.9998819828033447,
      0.9999332427978516,
      0.9999402165412903,
      0.9999346137046814,
      0.9999542236328125,
      0.9999122619628906,
      0.9999673366546631,
      0.999979555606842,
      0.9999759793281555,
      0.999973714351654,
      0.9999690651893616,
      0.9999746680259705,
      0.9999211430549622
    ],
    [
      0.7016982436180115,
      0.7179884314537048,
      0.7251392006874084,
      0.7705663442611694,
      0.7787033915519714,
      0.7590171098709106,
      0.7662641406059265,
      0.7962067723274231,
      0.789682924747467,
      0.7808558344841003,
      0.7828172445297241,
      0.8076978921890259,
      0.7929534912109375,
      0.7710592150688171,
      0.7815565466880798,
      0.7872002124786377,
      0.776536762714386,
      0.762520968914032,
      0.7778774499893188,
      0.7681504487991333,
      0.7561233043670654,
      0.7488711476325989,
      0.7326138615608215,
      0.7527543306350708,
      0.7454494833946228,
      0.7604206800460815,
      0.764036238193512,
      0.7634084224700928,
      0.7683629393577576,
      0.7935199737548828,
      0.7921537756919861,
      0.7693402171134949,
      0.7829505801200867,
      0.809158444404602,
      0.774176299571991,
      0.7693406343460083,
      0.7936562299728394,
      0.8034043908119202,
      0.785010576248169,
      0.8091567754745483,
      0.7949990034103394,
      0.7903226613998413,
      0.8015059232711792,
      0.7672655582427979,
      0.7589939832687378,
      0.7918720841407776,
      0.7907301187515259,
      0.7464437484741211,
      0.7614756226539612,
      0.7985265254974365,
      0.7631974220275879,
      0.7335370779037476,
      0.7698615789413452,
      0.7860916256904602,
      0.7313178777694702,
      0.7159824371337891,
      0.9997709393501282,
      0.9999324679374695,
      0.9999412298202515,
      0.9999794363975525,
      0.9999690055847168,
      0.99996417760849,
      0.9998883605003357,
      0.9996144771575928,
      0.9990490078926086,
      0.9838776588439941,
      0.9729333519935608,
      0.9965072274208069,
      0.9937497973442078,
      0.9713035821914673,
      0.9371597766876221,
      0.9597760438919067,
      0.98622727394104,
      0.999140202999115,
      0.9997444152832031,
      0.9999511241912842,
      0.9999769330024719,
      0.9999678730964661,
      0.9999595880508423,
      0.999934196472168,
      0.9998804926872253,
      0.9997568130493164,
      0.9998053908348083,
      0.9998533129692078,
      0.9998204112052917,
      0.9998512864112854,
      0.9999499917030334,
      0.9999364018440247,
      0.9999523162841797,
      0.9999504089355469,
      0.99996018409729,
      0.9999116063117981,
      0.999350905418396,
      0.9921775460243225,
      0.9510095715522766,
      0.9139125943183899,
      0.9141820669174194,
      0.8638572692871094,
      0.8655756711959839,
      0.9217183589935303,
      0.9486669301986694,
      0.9948489665985107,
      0.9989299774169922,
      0.9997878074645996,
      0.9999030828475952,
      0.9999006390571594,
      0.99991774559021,
      0.9998217225074768,
      0.9997271299362183,
      0.9997995495796204,
      0.9999211430549622,
      0.9999637007713318,
      0.9999469518661499,
      0.9998329877853394,
      0.9978042244911194,
      0.9749466180801392,
      0.9250138401985168,
      0.914169430732727,
      0.9300248622894287,
      0.8836249709129333,
      0.9081302881240845,
      0.8514122366905212,
      0.8639149069786072,
      0.937653124332428,
      0.977579653263092,
      0.9977763891220093,
      0.9996656775474548,
      0.9999255537986755,
      0.9999660849571228,
      0.9999634027481079,
      0.9999338388442993,
      0.9997895956039429,
      0.9998145699501038,
      0.9998164176940918,
      0.9998862743377686,
      0.9999186396598816,
      0.9999222755432129,
      0.9998948574066162,
      0.9995660185813904,
      0.9957305788993835,
      0.9937570691108704,
      0.9633179903030396,
      0.9843431711196899,
      0.9592843055725098,
      0.9809284806251526,
      0.9989240169525146,
      0.9979633688926697,
      0.9998056292533875,
      0.999742865562439,
      0.9998694062232971,
      0.9999600648880005,
      0.999966561794281,
      0.9999546408653259,
      0.9999209642410278,
      0.9999600648880005,
      0.9999589920043945,
      0.9999731183052063,
      0.9999464154243469,
      0.9999445676803589,
      0.9998680353164673,
      0.9998652935028076,
      0.9997705817222595,
      0.9997603893280029,
      0.9998756647109985,
      0.9999364018440247,
      0.9999552965164185,
      0.9999681711196899,
      0.999976634979248,
      0.9999745488166809,
      0.9999778866767883,
      0.99993896484375,
      0.9999026656150818,
      0.9996404647827148,
      0.9962915182113647,
      0.9931795597076416,
      0.9839493036270142,
      0.9623976945877075,
      0.9206928610801697,
      0.9357873201370239,
      0.9597266912460327,
      0.9569475650787354,
      0.9599940776824951,
      0.9924306869506836,
      0.997801661491394,
      0.9998648166656494,
      0.9999481439590454,
      0.9999752640724182,
      0.9999771118164062,
      0.9999765753746033,
      0.999972403049469,
      0.9999504685401917,
      0.9999110102653503,
      0.9998557567596436,
      0.999764084815979,
      0.9997341632843018,
      0.9996971487998962,
      0.9997445344924927,
      0.9999375343322754,
      0.9999350905418396,
      0.9999644756317139,
      0.9999485611915588,
      0.9998878836631775,
      0.9998689889907837,
      0.9986322522163391,
      0.99969083070755,
      0.9999202489852905,
      0.9999457001686096,
      0.9999683499336243,
      0.9999480843544006,
      0.9999654293060303,
      0.9999427795410156,
      0.9999262690544128,
      0.9999223947525024,
      0.99993896484375,
      0.9999502301216125,
      0.999940812587738,
      0.9999402761459351,
      0.9999009370803833,
      0.9999213218688965,
      0.9999629259109497,
      0.99997878074646,
      0.9999762177467346,
      0.9999833106994629,
      0.9999718070030212,
      0.9999716281890869,
      0.9999452233314514,
      0.9998719692230225,
      0.9991695880889893,
      0.9871104955673218,
      0.9684747457504272,
      0.9372989535331726,
      0.9125558137893677,
      0.948072075843811,
      0.9730857610702515,
      0.9969717860221863,
      0.9997013807296753,
      0.9998880624771118,
      0.9999361634254456,
      0.9999406337738037,
      0.9999344944953918,
      0.9999545216560364,
      0.9999118447303772,
      0.999967634677887,
      0.9999799132347107,
      0.9999762773513794,
      0.9999740719795227,
      0.9999694228172302,
      0.9999746680259705,
      0.9999213814735413
    ],
    [
      0.712704062461853,
      0.724831759929657,
      0.731998085975647,
      0.7763833999633789,
      0.7866007089614868,
      0.7664029002189636,
      0.7736474871635437,
      0.8036467432975769,
      0.7988195419311523,
      0.78792804479599,
      0.7900795936584473,
      0.8149453401565552,
      0.8002381920814514,
      0.7774817943572998,
      0.7895804047584534,
      0.7942855954170227,
      0.7838780879974365,
      0.7692210674285889,
      0.7846810817718506,
      0.7723503708839417,
      0.7651939392089844,
      0.7573466300964355,
      0.73467618227005,
      0.7622218132019043,
      0.7487027645111084,
      0.763034462928772,
      0.7698842287063599,
      0.7699638605117798,
      0.7740761637687683,
      0.7993580102920532,
      0.7994436025619507,
      0.7769451141357422,
      0.7865359783172607,
      0.8134466409683228,
      0.7796311378479004,
      0.7734208703041077,
      0.7966176867485046,
      0.8095332384109497,
      0.7907015085220337,
      0.812785267829895,
      0.7998338341712952,
      0.7930821180343628,
      0.8048287630081177,
      0.7710362672805786,
      0.7623026371002197,
      0.7958395481109619,
      0.794938862323761,
      0.7508717179298401,
      0.7664009928703308,
      0.8022187948226929,
      0.7683746814727783,
      0.7375410795211792,
      0.7737389802932739,
      0.7910678386688232,
      0.7360355854034424,
      0.7197669148445129,
      0.9997726082801819,
      0.9999328255653381,
      0.9999419450759888,
      0.9999800324440002,
      0.999970555305481,
      0.9999673366546631,
      0.9999011158943176,
      0.9996789693832397,
      0.9991499185562134,
      0.9849863052368164,
      0.9744245409965515,
      0.9967774152755737,
      0.9941580891609192,
      0.9725412130355835,
      0.9397655725479126,
      0.9618159532546997,
      0.987139105796814,
      0.9992835521697998,
      0.9997851848602295,
      0.9999558329582214,
      0.9999783039093018,
      0.9999686479568481,
      0.9999600648880005,
      0.9999347925186157,
      0.9998807311058044,
      0.9997571110725403,
      0.9998050332069397,
      0.9998533129692078,
      0.9998206496238708,
      0.9998517036437988,
      0.9999502301216125,
      0.9999364614486694,
      0.9999523758888245,
      0.9999511241912842,
      0.9999627470970154,
      0.999923050403595,
      0.9994713664054871,
      0.9932677745819092,
      0.9555976390838623,
      0.919208288192749,
      0.9179549813270569,
      0.8696911334991455,
      0.8725959062576294,
      0.9254810810089111,
      0.9515307545661926,
      0.995353639125824,
      0.9990929961204529,
      0.999811053276062,
      0.999911367893219,
      0.9999055862426758,
      0.9999197721481323,
      0.9998241662979126,
      0.9997285604476929,
      0.9998015761375427,
      0.9999223947525024,
      0.9999651908874512,
      0.9999515414237976,
      0.9998600482940674,
      0.9982192516326904,
      0.9765171408653259,
      0.9280720949172974,
      0.9174292683601379,
      0.9332046508789062,
      0.8889991641044617,
      0.9125542640686035,
      0.8585969805717468,
      0.8698333501815796,
      0.9408771395683289,
      0.9797335863113403,
      0.9982512593269348,
      0.9997263550758362,
      0.9999344348907471,
      0.9999674558639526,
      0.99996417760849,
      0.9999340772628784,
      0.9997896552085876,
      0.9998156428337097,
      0.999816358089447,
      0.9998885989189148,
      0.999919593334198,
      0.9999247789382935,
      0.9999052286148071,
      0.9996238946914673,
      0.9964210391044617,
      0.9946495294570923,
      0.9664062261581421,
      0.985686182975769,
      0.9615134596824646,
      0.9820001125335693,
      0.9990919828414917,
      0.998223066329956,
      0.9998285174369812,
      0.9997702836990356,
      0.9998815059661865,
      0.9999618530273438,
      0.9999687671661377,
      0.9999558925628662,
      0.9999223351478577,
      0.9999603629112244,
      0.9999592304229736,
      0.999973475933075,
      0.9999465346336365,
      0.9999445080757141,
      0.9998675584793091,
      0.9998646378517151,
      0.9997701048851013,
      0.9997599720954895,
      0.9998751282691956,
      0.9999362230300903,
      0.9999551177024841,
      0.9999682307243347,
      0.9999768137931824,
      0.9999750852584839,
      0.9999786019325256,
      0.9999423623085022,
      0.9999117851257324,
      0.999681293964386,
      0.9964725971221924,
      0.9927627444267273,
      0.9843651652336121,
      0.9650857448577881,
      0.9253270030021667,
      0.9399167895317078,
      0.9617494940757751,
      0.9580959677696228,
      0.9590563774108887,
      0.9920647144317627,
      0.9976360201835632,
      0.9998689293861389,
      0.9999487996101379,
      0.9999755024909973,
      0.9999773502349854,
      0.9999768137931824,
      0.9999722838401794,
      0.9999504089355469,
      0.9999109506607056,
      0.9998552203178406,
      0.9997633695602417,
      0.9997331500053406,
      0.9996957778930664,
      0.9997437000274658,
      0.9999375343322754,
      0.9999350309371948,
      0.9999646544456482,
      0.9999486804008484,
      0.9998883008956909,
      0.9998673796653748,
      0.9984479546546936,
      0.999708890914917,
      0.9999241828918457,
      0.9999473690986633,
      0.9999688267707825,
      0.9999483227729797,
      0.9999654293060303,
      0.9999426007270813,
      0.9999259114265442,
      0.9999222159385681,
      0.9999386668205261,
      0.9999502301216125,
      0.999940812587738,
      0.9999402165412903,
      0.9999008178710938,
      0.9999212622642517,
      0.9999628663063049,
      0.9999788999557495,
      0.9999762773513794,
      0.9999833703041077,
      0.999971866607666,
      0.9999720454216003,
      0.9999463558197021,
      0.999876856803894,
      0.999201238155365,
      0.9873266816139221,
      0.9686893820762634,
      0.9392915964126587,
      0.9132065176963806,
      0.9499479532241821,
      0.9739911556243896,
      0.9971396923065186,
      0.9997238516807556,
      0.9998925924301147,
      0.9999389052391052,
      0.9999405145645142,
      0.9999328255653381,
      0.9999544024467468,
      0.9999121427536011,
      0.9999676942825317,
      0.9999799132347107,
      0.9999764561653137,
      0.9999741911888123,
      0.9999696016311646,
      0.9999747276306152,
      0.9999212622642517
    ],
    [
      0.7260149717330933,
      0.7338758111000061,
      0.7405058145523071,
      0.784092128276825,
      0.7947436571121216,
      0.774928092956543,
      0.7811569571495056,
      0.8109611868858337,
      0.8087328672409058,
      0.7975568175315857,
      0.7986619472503662,
      0.8231217861175537,
      0.8132309913635254,
      0.7912712693214417,
      0.8008648157119751,
      0.8051651120185852,
      0.799489438533783,
      0.7837051153182983,
      0.7956529855728149,
      0.7882614135742188,
      0.7856976985931396,
      0.7743467688560486,
      0.7595909833908081,
      0.7830425500869751,
      0.7652755975723267,
      0.7743172645568848,
      0.7808780074119568,
      0.7851081490516663,
      0.7877111434936523,
      0.8083073496818542,
      0.8119215369224548,
      0.7890032529830933,
      0.7971917986869812,
      0.822489857673645,
      0.7907618284225464,
      0.7851582765579224,
      0.8059717416763306,
      0.8209720253944397,
      0.8008526563644409,
      0.8232452273368835,
      0.8094427585601807,
      0.80305016040802,
      0.8128940463066101,
      0.7816921472549438,
      0.7703400254249573,
      0.8040064573287964,
      0.8008229732513428,
      0.7579355239868164,
      0.7741857767105103,
      0.8081322908401489,
      0.7751498222351074,
      0.7448295950889587,
      0.780213475227356,
      0.7973744869232178,
      0.7443820238113403,
      0.7271251678466797,
      0.9997751712799072,
      0.999933660030365,
      0.99994295835495,
      0.9999809265136719,
      0.9999727606773376,
      0.9999716877937317,
      0.9999194741249084,
      0.9997563362121582,
      0.9992772340774536,
      0.9867010116577148,
      0.976932942867279,
      0.9972219467163086,
      0.9952254891395569,
      0.9747565984725952,
      0.942990243434906,
      0.9650205969810486,
      0.9890438318252563,
      0.9994298815727234,
      0.999828577041626,
      0.9999615550041199,
      0.9999802708625793,
      0.9999695420265198,
      0.9999606013298035,
      0.9999354481697083,
      0.9998810291290283,
      0.9997575879096985,
      0.9998050928115845,
      0.9998540282249451,
      0.9998215436935425,
      0.9998528361320496,
      0.9999508261680603,
      0.9999368190765381,
      0.9999526739120483,
      0.9999520778656006,
      0.9999657273292542,
      0.9999358057975769,
      0.9996039271354675,
      0.9945399761199951,
      0.9623342156410217,
      0.9264169931411743,
      0.9248949289321899,
      0.8792912364006042,
      0.8821942806243896,
      0.9323532581329346,
      0.9573749303817749,
      0.9961165189743042,
      0.999280571937561,
      0.999836802482605,
      0.9999195337295532,
      0.9999099969863892,
      0.9999219179153442,
      0.9998266696929932,
      0.9997310042381287,
      0.9998030066490173,
      0.9999239444732666,
      0.9999668598175049,
      0.9999560713768005,
      0.9998816847801208,
      0.9984310269355774,
      0.9792437553405762,
      0.9325571656227112,
      0.9231404662132263,
      0.9392244815826416,
      0.8974740505218506,
      0.9195280075073242,
      0.8685528039932251,
      0.879330039024353,
      0.9474167823791504,
      0.9832901954650879,
      0.9988580346107483,
      0.999796986579895,
      0.9999441504478455,
      0.9999690651893616,
      0.9999648332595825,
      0.999934196472168,
      0.9997894167900085,
      0.9998151063919067,
      0.9998136758804321,
      0.9998915195465088,
      0.999919056892395,
      0.9999284148216248,
      0.9999182224273682,
      0.9997010827064514,
      0.997589647769928,
      0.995988130569458,
      0.9698880910873413,
      0.9875901937484741,
      0.9658535718917847,
      0.9839714765548706,
      0.9992908835411072,
      0.9985269904136658,
      0.9998599886894226,
      0.9998049139976501,
      0.9998929500579834,
      0.9999632835388184,
      0.9999702572822571,
      0.9999566674232483,
      0.9999228119850159,
      0.9999606609344482,
      0.9999592304229736,
      0.9999734163284302,
      0.999946653842926,
      0.9999447464942932,
      0.9998674392700195,
      0.9998641014099121,
      0.9997694492340088,
      0.9997602701187134,
      0.9998749494552612,
      0.9999361634254456,
      0.9999549388885498,
      0.9999681711196899,
      0.9999766945838928,
      0.9999756217002869,
      0.9999793767929077,
      0.999946117401123,
      0.9999217391014099,
      0.9997228384017944,
      0.9968951344490051,
      0.993744432926178,
      0.9855254888534546,
      0.967433512210846,
      0.9302318692207336,
      0.9451444149017334,
      0.9643170833587646,
      0.9601643085479736,
      0.9623733758926392,
      0.9924381971359253,
      0.9976901412010193,
      0.9998816251754761,
      0.9999510049819946,
      0.9999759793281555,
      0.9999774098396301,
      0.9999768137931824,
      0.9999724626541138,
      0.9999504089355469,
      0.9999107122421265,
      0.999854564666748,
      0.9997630715370178,
      0.9997323155403137,
      0.9996951222419739,
      0.9997432827949524,
      0.9999375343322754,
      0.9999349117279053,
      0.9999650120735168,
      0.9999499320983887,
      0.9998953342437744,
      0.9998800754547119,
      0.998630702495575,
      0.9997620582580566,
      0.9999322295188904,
      0.9999502301216125,
      0.9999698400497437,
      0.9999487996101379,
      0.9999656677246094,
      0.9999430179595947,
      0.9999261498451233,
      0.9999223351478577,
      0.99993896484375,
      0.9999502897262573,
      0.9999409317970276,
      0.9999402165412903,
      0.9999010562896729,
      0.9999215006828308,
      0.9999628663063049,
      0.9999790191650391,
      0.9999762773513794,
      0.9999834299087524,
      0.9999719858169556,
      0.9999726414680481,
      0.9999491572380066,
      0.9998897314071655,
      0.9993073344230652,
      0.9881352782249451,
      0.9700971841812134,
      0.942075252532959,
      0.9172442555427551,
      0.9536151885986328,
      0.9758053421974182,
      0.997421145439148,
      0.9997633695602417,
      0.9999025464057922,
      0.999943196773529,
      0.9999417662620544,
      0.9999349117279053,
      0.9999548196792603,
      0.9999123811721802,
      0.9999678730964661,
      0.9999800324440002,
      0.9999767541885376,
      0.9999743700027466,
      0.9999698996543884,
      0.9999748468399048,
      0.9999212026596069
    ],
    [
      0.7348937392234802,
      0.7425996661186218,
      0.7483986020088196,
      0.7917296886444092,
      0.8018927574157715,
      0.783088207244873,
      0.7887188196182251,
      0.8172506093978882,
      0.8158905506134033,
      0.8070194721221924,
      0.8065405488014221,
      0.8297008275985718,
      0.8241710662841797,
      0.8022715449333191,
      0.8084492683410645,
      0.8139353394508362,
      0.8087846636772156,
      0.7946209907531738,
      0.8037203550338745,
      0.8009674549102783,
      0.8011061549186707,
      0.7868329286575317,
      0.7790974974632263,
      0.7966330051422119,
      0.781711220741272,
      0.78636234998703,
      0.7906800508499146,
      0.8004752397537231,
      0.8019115924835205,
      0.8184868693351746,
      0.8260319232940674,
      0.8048559427261353,
      0.8117566704750061,
      0.8340440988540649,
      0.8038769960403442,
      0.8018029928207397,
      0.8193802833557129,
      0.8356918692588806,
      0.8140782117843628,
      0.8385842442512512,
      0.8231725692749023,
      0.8168389797210693,
      0.8239920139312744,
      0.7957336902618408,
      0.7845275402069092,
      0.8164238929748535,
      0.8085033893585205,
      0.7678909301757812,
      0.783936083316803,
      0.815091609954834,
      0.7821403741836548,
      0.7513753771781921,
      0.7869698405265808,
      0.8026021122932434,
      0.7508512139320374,
      0.7338522672653198,
      0.999779462814331,
      0.9999344944953918,
      0.9999440312385559,
      0.999981701374054,
      0.99997478723526,
      0.9999752044677734,
      0.9999333024024963,
      0.9998074769973755,
      0.9993661642074585,
      0.987921416759491,
      0.9787826538085938,
      0.9975566267967224,
      0.9959529638290405,
      0.9767010807991028,
      0.9453110694885254,
      0.9676172137260437,
      0.9903811812400818,
      0.9995272755622864,
      0.9998592734336853,
      0.9999659657478333,
      0.9999818205833435,
      0.9999702572822571,
      0.9999611973762512,
      0.9999364018440247,
      0.9998818635940552,
      0.9997575283050537,
      0.9998053908348083,
      0.9998549818992615,
      0.9998230338096619,
      0.9998540282249451,
      0.9999513030052185,
      0.9999373555183411,
      0.9999529719352722,
      0.9999530911445618,
      0.9999678730964661,
      0.9999447464942932,
      0.9996961951255798,
      0.9955130219459534,
      0.9682611227035522,
      0.9321931004524231,
      0.9317031502723694,
      0.8878312706947327,
      0.8898595571517944,
      0.9376975297927856,
      0.9623945951461792,
      0.9970436096191406,
      0.9994282722473145,
      0.9998577833175659,
      0.9999269247055054,
      0.9999147653579712,
      0.9999240040779114,
      0.9998295307159424,
      0.9997338652610779,
      0.999804675579071,
      0.999925971031189,
      0.9999682903289795,
      0.9999597072601318,
      0.9998992681503296,
      0.9987042546272278,
      0.981328547000885,
      0.9353659749031067,
      0.927314043045044,
      0.9447818994522095,
      0.9055392742156982,
      0.9275615215301514,
      0.8788489699363708,
      0.8898636698722839,
      0.9546358585357666,
      0.9867772459983826,
      0.9992515444755554,
      0.999845027923584,
      0.9999513030052185,
      0.9999701380729675,
      0.9999656677246094,
      0.9999343752861023,
      0.9997901320457458,
      0.9998165965080261,
      0.9998135566711426,
      0.999893307685852,
      0.999919056892395,
      0.9999307990074158,
      0.9999277591705322,
      0.9997586607933044,
      0.9984488487243652,
      0.9974274039268494,
      0.9735558032989502,
      0.9902838468551636,
      0.9684675931930542,
      0.985873818397522,
      0.9994558095932007,
      0.9987505674362183,
      0.9998819231987,
      0.9998283982276917,
      0.9999009370803833,
      0.9999644756317139,
      0.9999711513519287,
      0.9999570250511169,
      0.9999231696128845,
      0.9999609589576721,
      0.9999595284461975,
      0.9999734163284302,
      0.9999467730522156,
      0.9999447464942932,
      0.9998673796653748,
      0.999863862991333,
      0.9997693300247192,
      0.9997605085372925,
      0.999875009059906,
      0.9999363422393799,
      0.9999549984931946,
      0.9999683499336243,
      0.9999768733978271,
      0.9999759197235107,
      0.9999799728393555,
      0.9999487996101379,
      0.999928891658783,
      0.9997537732124329,
      0.9972099661827087,
      0.9952674508094788,
      0.9866825342178345,
      0.968826174736023,
      0.9336908459663391,
      0.948636531829834,
      0.9660421013832092,
      0.9614437222480774,
      0.9634286165237427,
      0.9924986958503723,
      0.9976445436477661,
      0.9998869299888611,
      0.9999525547027588,
      0.9999763369560242,
      0.999977707862854,
      0.9999769330024719,
      0.9999725222587585,
      0.9999504089355469,
      0.9999109506607056,
      0.9998543858528137,
      0.9997628331184387,
      0.9997314810752869,
      0.9996939897537231,
      0.9997437596321106,
      0.9999377131462097,
      0.9999348521232605,
      0.9999653697013855,
      0.9999507069587708,
      0.9998988509178162,
      0.9998822808265686,
      0.9985268115997314,
      0.9997830390930176,
      0.9999364018440247,
      0.9999520778656006,
      0.9999706149101257,
      0.9999490976333618,
      0.9999657869338989,
      0.9999430179595947,
      0.9999261498451233,
      0.9999221563339233,
      0.9999384880065918,
      0.9999502301216125,
      0.9999412894248962,
      0.9999402761459351,
      0.9999009966850281,
      0.999921441078186,
      0.9999632239341736,
      0.9999791979789734,
      0.9999765157699585,
      0.9999834895133972,
      0.9999719858169556,
      0.999972939491272,
      0.9999507665634155,
      0.9998974204063416,
      0.9993574023246765,
      0.9887793660163879,
      0.9712580442428589,
      0.9445911645889282,
      0.9232513904571533,
      0.9571163654327393,
      0.9776039123535156,
      0.9977320432662964,
      0.9997953176498413,
      0.9999101161956787,
      0.9999467730522156,
      0.9999428987503052,
      0.9999361634254456,
      0.9999562501907349,
      0.9999132752418518,
      0.9999679327011108,
      0.9999802112579346,
      0.9999769926071167,
      0.9999746680259705,
      0.9999702572822571,
      0.9999750256538391,
      0.9999213218688965
    ],
    [
      0.7460936307907104,
      0.7497092485427856,
      0.7552090883255005,
      0.7983410954475403,
      0.8064411878585815,
      0.7886457443237305,
      0.794386625289917,
      0.8215082287788391,
      0.8195629119873047,
      0.813850998878479,
      0.8122888207435608,
      0.8345471620559692,
      0.8325271010398865,
      0.8116315603256226,
      0.8171799778938293,
      0.8221461772918701,
      0.8165184855461121,
      0.8038786053657532,
      0.8122625350952148,
      0.8107176423072815,
      0.8148952722549438,
      0.7975926399230957,
      0.793942391872406,
      0.8072686195373535,
      0.7964714765548706,
      0.7957778573036194,
      0.7990643382072449,
      0.8117525577545166,
      0.8137944936752319,
      0.8265308737754822,
      0.8359552025794983,
      0.8185299634933472,
      0.8218435049057007,
      0.8425467014312744,
      0.8135356903076172,
      0.8148005604743958,
      0.8302062749862671,
      0.8470054864883423,
      0.8238624930381775,
      0.8514972925186157,
      0.8350351452827454,
      0.8286194801330566,
      0.8330612778663635,
      0.8070727586746216,
      0.7987149953842163,
      0.8272782564163208,
      0.8152492046356201,
      0.7757439017295837,
      0.7931057810783386,
      0.8213686943054199,
      0.7884361743927002,
      0.7573056817054749,
      0.7935521006584167,
      0.8076901435852051,
      0.756953239440918,
      0.7408362627029419,
      0.999781608581543,
      0.9999350905418396,
      0.9999444484710693,
      0.9999822378158569,
      0.9999758005142212,
      0.9999772906303406,
      0.9999414086341858,
      0.9998381733894348,
      0.9994412064552307,
      0.9888612031936646,
      0.9803802967071533,
      0.9978901743888855,
      0.9964894652366638,
      0.978588342666626,
      0.9474849700927734,
      0.9700175523757935,
      0.9913349151611328,
      0.9995931386947632,
      0.9998787045478821,
      0.9999690651893616,
      0.9999828338623047,
      0.9999708533287048,
      0.9999616146087646,
      0.9999366402626038,
      0.9998818635940552,
      0.9997580051422119,
      0.999805748462677,
      0.999855637550354,
      0.9998242259025574,
      0.9998542666435242,
      0.9999518394470215,
      0.9999375343322754,
      0.9999531507492065,
      0.99995356798172,
      0.9999691247940063,
      0.9999498724937439,
      0.9997420907020569,
      0.9959849715232849,
      0.9709684252738953,
      0.9362712502479553,
      0.9360966682434082,
      0.8929151892662048,
      0.8949119448661804,
      0.9412108063697815,
      0.9652689099311829,
      0.9975302219390869,
      0.999518871307373,
      0.9998713135719299,
      0.9999318718910217,
      0.9999178051948547,
      0.9999256134033203,
      0.9998311996459961,
      0.9997351169586182,
      0.9998055696487427,
      0.9999268054962158,
      0.9999691843986511,
      0.999962329864502,
      0.9999111890792847,
      0.9989246726036072,
      0.9828644394874573,
      0.9383441209793091,
      0.9307989478111267,
      0.9485547542572021,
      0.911125123500824,
      0.9330025911331177,
      0.8846848607063293,
      0.8959240317344666,
      0.958294153213501,
      0.9881850481033325,
      0.9993749856948853,
      0.9998660683631897,
      0.9999548196792603,
      0.9999709129333496,
      0.9999661445617676,
      0.99993497133255,
      0.9997915625572205,
      0.999819815158844,
      0.9998167157173157,
      0.9998956918716431,
      0.9999199509620667,
      0.9999323487281799,
      0.9999316930770874,
      0.9997808337211609,
      0.9986818432807922,
      0.9979177117347717,
      0.9751149415969849,
      0.9911123514175415,
      0.9703243970870972,
      0.9867239594459534,
      0.9995371103286743,
      0.9988710880279541,
      0.9998951554298401,
      0.999844491481781,
      0.9999098777770996,
      0.9999650716781616,
      0.9999718070030212,
      0.9999575018882751,
      0.9999234080314636,
      0.999961256980896,
      0.9999595284461975,
      0.999973475933075,
      0.9999465942382812,
      0.9999446868896484,
      0.999866783618927,
      0.99986332654953,
      0.9997685551643372,
      0.9997600317001343,
      0.9998744130134583,
      0.9999359846115112,
      0.9999548196792603,
      0.9999682903289795,
      0.9999772310256958,
      0.9999762177467346,
      0.9999803900718689,
      0.9999504089355469,
      0.9999337792396545,
      0.9997782707214355,
      0.9974583983421326,
      0.9956719875335693,
      0.9877036213874817,
      0.9702455401420593,
      0.9362732172012329,
      0.9503679871559143,
      0.967482328414917,
      0.9624758958816528,
      0.9647585153579712,
      0.9930812120437622,
      0.9978179335594177,
      0.999894917011261,
      0.9999539256095886,
      0.9999765753746033,
      0.9999777674674988,
      0.9999772310256958,
      0.9999726414680481,
      0.9999504089355469,
      0.9999105334281921,
      0.9998536705970764,
      0.9997624158859253,
      0.999729573726654,
      0.9996920824050903,
      0.9997422695159912,
      0.9999377131462097,
      0.9999348521232605,
      0.9999656677246094,
      0.9999514222145081,
      0.9999042749404907,
      0.9998970031738281,
      0.9990475177764893,
      0.9998226165771484,
      0.9999411702156067,
      0.9999537467956543,
      0.9999713897705078,
      0.9999492764472961,
      0.9999657273292542,
      0.9999430179595947,
      0.9999259114265442,
      0.9999220371246338,
      0.9999387860298157,
      0.9999504089355469,
      0.9999414682388306,
      0.9999402165412903,
      0.9999014139175415,
      0.9999215602874756,
      0.9999631643295288,
      0.9999793767929077,
      0.9999766945838928,
      0.9999836087226868,
      0.9999720454216003,
      0.9999731779098511,
      0.999951958656311,
      0.9999035596847534,
      0.9994388222694397,
      0.9893352389335632,
      0.9724231958389282,
      0.946141242980957,
      0.9284380674362183,
      0.9602434039115906,
      0.9787588119506836,
      0.9979535341262817,
      0.9998155832290649,
      0.9999152421951294,
      0.999949038028717,
      0.9999434351921082,
      0.9999365210533142,
      0.9999563097953796,
      0.9999135136604309,
      0.9999681115150452,
      0.9999802708625793,
      0.999977171421051,
      0.9999748468399048,
      0.9999704360961914,
      0.9999750256538391,
      0.9999210834503174
    ],
    [
      0.7558043599128723,
      0.7587708234786987,
      0.7639259099960327,
      0.8059502840042114,
      0.8144657611846924,
      0.7970772981643677,
      0.8016669750213623,
      0.8278802037239075,
      0.8275107145309448,
      0.8230399489402771,
      0.819450855255127,
      0.841944694519043,
      0.8423110246658325,
      0.8224726915359497,
      0.8273670673370361,
      0.8328967094421387,
      0.8283463716506958,
      0.8148170709609985,
      0.8224228620529175,
      0.8239017724990845,
      0.8309131860733032,
      0.8116378784179688,
      0.8098348379135132,
      0.8210175633430481,
      0.8116289377212524,
      0.8055612444877625,
      0.8088975548744202,
      0.8233739137649536,
      0.8250671625137329,
      0.8350322842597961,
      0.8461610078811646,
      0.8315049409866333,
      0.8310426473617554,
      0.8503797054290771,
      0.8230715990066528,
      0.8256432414054871,
      0.8399145603179932,
      0.8564835786819458,
      0.8331753611564636,
      0.8638343811035156,
      0.8452693223953247,
      0.8399048447608948,
      0.8420140743255615,
      0.8170982599258423,
      0.8107067942619324,
      0.8371463418006897,
      0.8219343423843384,
      0.7838888168334961,
      0.8014682531356812,
      0.8272861838340759,
      0.7951546907424927,
      0.7648360729217529,
      0.8012601733207703,
      0.8140408992767334,
      0.7650129795074463,
      0.7481045722961426,
      0.9997826218605042,
      0.9999353289604187,
      0.9999450445175171,
      0.9999825954437256,
      0.9999768733978271,
      0.9999791979789734,
      0.9999495148658752,
      0.9998691082000732,
      0.9995390772819519,
      0.9900370836257935,
      0.9827988147735596,
      0.9983345866203308,
      0.9971871376037598,
      0.9813060164451599,
      0.9508681893348694,
      0.973415195941925,
      0.9924759864807129,
      0.9996688365936279,
      0.9998989105224609,
      0.9999710321426392,
      0.9999838471412659,
      0.9999715089797974,
      0.9999618530273438,
      0.9999369978904724,
      0.9998819231987,
      0.999758243560791,
      0.9998063445091248,
      0.9998576045036316,
      0.9998252987861633,
      0.9998556971549988,
      0.9999523162841797,
      0.9999381303787231,
      0.9999536871910095,
      0.9999541640281677,
      0.9999703168869019,
      0.9999542236328125,
      0.9997808337211609,
      0.9964663982391357,
      0.9735530614852905,
      0.9417635798454285,
      0.9415712952613831,
      0.8998818397521973,
      0.9014286994934082,
      0.9453115463256836,
      0.9680368900299072,
      0.997939944267273,
      0.999590277671814,
      0.9998828172683716,
      0.9999368190765381,
      0.9999216198921204,
      0.9999275207519531,
      0.999833345413208,
      0.9997371435165405,
      0.9998072981834412,
      0.9999279379844666,
      0.9999703764915466,
      0.999965250492096,
      0.9999243021011353,
      0.9991318583488464,
      0.9847249388694763,
      0.9425448179244995,
      0.9348871111869812,
      0.9527186155319214,
      0.9188056588172913,
      0.9397599101066589,
      0.8926573395729065,
      0.9027013778686523,
      0.9619547724723816,
      0.9895390272140503,
      0.9994754195213318,
      0.9998835921287537,
      0.9999576807022095,
      0.9999714493751526,
      0.999966561794281,
      0.9999352097511292,
      0.9997923374176025,
      0.9998205304145813,
      0.9998170137405396,
      0.9998970627784729,
      0.9999206066131592,
      0.9999334216117859,
      0.9999352097511292,
      0.9997995495796204,
      0.9988582134246826,
      0.9982888102531433,
      0.9768062829971313,
      0.9921083450317383,
      0.9728230237960815,
      0.9875991344451904,
      0.9996150135993958,
      0.9991897344589233,
      0.9999104738235474,
      0.9998635649681091,
      0.9999141693115234,
      0.999966025352478,
      0.9999737739562988,
      0.9999582767486572,
      0.9999239444732666,
      0.9999614953994751,
      0.9999597072601318,
      0.9999736547470093,
      0.9999467730522156,
      0.9999445676803589,
      0.9998663663864136,
      0.9998629093170166,
      0.9997686147689819,
      0.9997603297233582,
      0.9998742341995239,
      0.9999359846115112,
      0.9999547600746155,
      0.9999682903289795,
      0.9999774694442749,
      0.9999765753746033,
      0.9999808669090271,
      0.9999530911445618,
      0.9999402761459351,
      0.9998068809509277,
      0.9977992177009583,
      0.9961740374565125,
      0.988926887512207,
      0.9725499153137207,
      0.9403644800186157,
      0.9538688659667969,
      0.9697109460830688,
      0.9642350077629089,
      0.9664720892906189,
      0.9938459992408752,
      0.9979586601257324,
      0.9999019503593445,
      0.9999554753303528,
      0.9999769330024719,
      0.9999778270721436,
      0.9999772310256958,
      0.9999725818634033,
      0.9999502301216125,
      0.9999107122421265,
      0.999853253364563,
      0.9997619390487671,
      0.9997286796569824,
      0.9996911883354187,
      0.9997429251670837,
      0.9999377131462097,
      0.9999348521232605,
      0.9999657869338989,
      0.9999518990516663,
      0.9999076128005981,
      0.9999038577079773,
      0.9991539120674133,
      0.9998380541801453,
      0.9999448657035828,
      0.9999553561210632,
      0.9999719858169556,
      0.9999495148658752,
      0.9999659061431885,
      0.9999430775642395,
      0.9999257326126099,
      0.9999220371246338,
      0.9999388456344604,
      0.9999504089355469,
      0.9999416470527649,
      0.999940037727356,
      0.9999012351036072,
      0.999921441078186,
      0.9999633431434631,
      0.9999793767929077,
      0.9999768137931824,
      0.9999837279319763,
      0.9999719858169556,
      0.9999734163284302,
      0.9999536275863647,
      0.9999105930328369,
      0.9994950294494629,
      0.9900476336479187,
      0.9738180637359619,
      0.948606550693512,
      0.9328210353851318,
      0.9641854763031006,
      0.9799714088439941,
      0.9981323480606079,
      0.9998341202735901,
      0.9999199509620667,
      0.9999518990516663,
      0.9999436140060425,
      0.9999352097511292,
      0.9999560713768005,
      0.9999135136604309,
      0.9999681711196899,
      0.9999803900718689,
      0.9999773502349854,
      0.9999749660491943,
      0.9999706149101257,
      0.9999751448631287,
      0.9999212026596069
    ],
    [
      0.7649102807044983,
      0.7677361369132996,
      0.7737541794776917,
      0.8143470287322998,
      0.8230931758880615,
      0.8055868148803711,
      0.8103250861167908,
      0.8353732824325562,
      0.8361339569091797,
      0.8315557241439819,
      0.8278419375419617,
      0.8498591780662537,
      0.853232741355896,
      0.8326293230056763,
      0.8370175361633301,
      0.8431114554405212,
      0.8402732014656067,
      0.8256160616874695,
      0.8312530517578125,
      0.8345456719398499,
      0.8401467800140381,
      0.8205869793891907,
      0.8149170875549316,
      0.831972599029541,
      0.8230527639389038,
      0.8128576874732971,
      0.8183446526527405,
      0.8347690105438232,
      0.8352247476577759,
      0.843725860118866,
      0.8570759296417236,
      0.8457074165344238,
      0.8408045768737793,
      0.8592507839202881,
      0.8346462249755859,
      0.8371830582618713,
      0.8493080139160156,
      0.8657804727554321,
      0.8423882722854614,
      0.8749727606773376,
      0.8539683818817139,
      0.8489941358566284,
      0.8503004312515259,
      0.8270428776741028,
      0.8209716081619263,
      0.8460833430290222,
      0.8287321329116821,
      0.7923630475997925,
      0.8104516267776489,
      0.8333647847175598,
      0.8023691177368164,
      0.7739031314849854,
      0.8096330761909485,
      0.8201587796211243,
      0.7751026749610901,
      0.7568293809890747,
      0.9997843503952026,
      0.9999358057975769,
      0.9999455213546753,
      0.999983012676239,
      0.9999774694442749,
      0.9999805092811584,
      0.999954342842102,
      0.9998914003372192,
      0.9996113777160645,
      0.9911626577377319,
      0.9846004247665405,
      0.9986119866371155,
      0.9975995421409607,
      0.9828586578369141,
      0.9542115926742554,
      0.9759522676467896,
      0.9933483004570007,
      0.9997273087501526,
      0.999914288520813,
      0.9999746084213257,
      0.9999844431877136,
      0.9999719858169556,
      0.9999620318412781,
      0.9999372363090515,
      0.9998816847801208,
      0.9997580647468567,
      0.9998065829277039,
      0.9998583197593689,
      0.9998264908790588,
      0.9998565912246704,
      0.9999527931213379,
      0.999938428401947,
      0.9999537467956543,
      0.9999547600746155,
      0.9999713897705078,
      0.9999582171440125,
      0.999815046787262,
      0.9969857931137085,
      0.9765461683273315,
      0.9475799202919006,
      0.946579098701477,
      0.9069691896438599,
      0.9078565835952759,
      0.9493434429168701,
      0.9710280299186707,
      0.9982608556747437,
      0.9996521472930908,
      0.9998927712440491,
      0.9999409914016724,
      0.9999246001243591,
      0.999928891658783,
      0.9998350739479065,
      0.9997382760047913,
      0.9998082518577576,
      0.9999285936355591,
      0.9999712109565735,
      0.9999678730964661,
      0.9999346137046814,
      0.9992634654045105,
      0.9863556027412415,
      0.9464311599731445,
      0.939534604549408,
      0.9577520489692688,
      0.9248712062835693,
      0.945889949798584,
      0.9019866585731506,
      0.9103223085403442,
      0.9658764004707336,
      0.9908977746963501,
      0.999569296836853,
      0.9998994469642639,
      0.9999606609344482,
      0.9999719858169556,
      0.999967098236084,
      0.9999355673789978,
      0.9997929930686951,
      0.9998217225074768,
      0.9998172521591187,
      0.9998983144760132,
      0.9999210834503174,
      0.9999345541000366,
      0.9999385476112366,
      0.9998166561126709,
      0.9990202784538269,
      0.9985946416854858,
      0.9789661169052124,
      0.993221640586853,
      0.9752061367034912,
      0.9883060455322266,
      0.9996662735939026,
      0.9991222023963928,
      0.9999181628227234,
      0.9998748898506165,
      0.999922513961792,
      0.999967098236084,
      0.9999746680259705,
      0.9999587535858154,
      0.999923825263977,
      0.9999615550041199,
      0.9999598860740662,
      0.9999735355377197,
      0.9999465942382812,
      0.9999444484710693,
      0.9998658895492554,
      0.9998623728752136,
      0.9997677206993103,
      0.9997597932815552,
      0.999873697757721,
      0.9999358057975769,
      0.9999546408653259,
      0.9999683499336243,
      0.9999775290489197,
      0.9999768137931824,
      0.9999813437461853,
      0.9999550580978394,
      0.9999459385871887,
      0.9998326897621155,
      0.9981021285057068,
      0.9968319535255432,
      0.9901337623596191,
      0.9755063056945801,
      0.9448772668838501,
      0.9578754901885986,
      0.971739649772644,
      0.9662066698074341,
      0.9676286578178406,
      0.9937729835510254,
      0.9978789687156677,
      0.9999029636383057,
      0.9999563694000244,
      0.9999772310256958,
      0.9999780058860779,
      0.9999774098396301,
      0.9999727010726929,
      0.9999503493309021,
      0.9999104142189026,
      0.9998525381088257,
      0.9997610449790955,
      0.9997270703315735,
      0.9996894001960754,
      0.9997413754463196,
      0.9999376535415649,
      0.9999349117279053,
      0.9999660849571228,
      0.9999523758888245,
      0.9999060034751892,
      0.9998990893363953,
      0.9988484382629395,
      0.9998359084129333,
      0.9999460577964783,
      0.9999561309814453,
      0.9999722242355347,
      0.9999499320983887,
      0.999966025352478,
      0.9999433159828186,
      0.9999258518218994,
      0.9999223947525024,
      0.9999390840530396,
      0.9999504685401917,
      0.9999416470527649,
      0.9999402761459351,
      0.9999017119407654,
      0.9999217391014099,
      0.9999634623527527,
      0.9999794960021973,
      0.9999770522117615,
      0.9999839067459106,
      0.9999722838401794,
      0.9999735951423645,
      0.9999545812606812,
      0.9999140501022339,
      0.9995150566101074,
      0.9904091358184814,
      0.9745374321937561,
      0.9508933424949646,
      0.9365987181663513,
      0.966623067855835,
      0.9809087514877319,
      0.9982719421386719,
      0.9998446702957153,
      0.9999223947525024,
      0.9999537467956543,
      0.9999447464942932,
      0.9999362826347351,
      0.9999558329582214,
      0.999913215637207,
      0.9999681115150452,
      0.9999804496765137,
      0.9999774694442749,
      0.9999751448631287,
      0.9999707341194153,
      0.9999752640724182,
      0.9999210238456726
    ],
    [
      0.7746213674545288,
      0.7762855291366577,
      0.7841572165489197,
      0.8237155079841614,
      0.8324214220046997,
      0.8151063919067383,
      0.8197849988937378,
      0.843909502029419,
      0.8458871841430664,
      0.8418614268302917,
      0.8375678658485413,
      0.859037458896637,
      0.865084171295166,
      0.8434630632400513,
      0.847393274307251,
      0.8547648191452026,
      0.8533636927604675,
      0.8386654257774353,
      0.8423325419425964,
      0.8464871644973755,
      0.8532387018203735,
      0.8316264152526855,
      0.8265067338943481,
      0.8447176814079285,
      0.8376250863075256,
      0.8238790035247803,
      0.8294682502746582,
      0.8466536402702332,
      0.8460885882377625,
      0.85321044921875,
      0.8677999973297119,
      0.8580483198165894,
      0.8489142656326294,
      0.867514967918396,
      0.8450838327407837,
      0.8472933769226074,
      0.8580558896064758,
      0.8746361136436462,
      0.8507276177406311,
      0.8842846155166626,
      0.861304759979248,
      0.8565643429756165,
      0.8576775789260864,
      0.8360562920570374,
      0.8300485610961914,
      0.8536382913589478,
      0.8355944752693176,
      0.8008129000663757,
      0.8184927105903625,
      0.8390064835548401,
      0.8101900815963745,
      0.783367931842804,
      0.8174993991851807,
      0.8266935348510742,
      0.7861359119415283,
      0.7661924958229065,
      0.9997861385345459,
      0.9999362230300903,
      0.999945878982544,
      0.9999833106994629,
      0.9999781250953674,
      0.9999818205833435,
      0.9999588131904602,
      0.9999107718467712,
      0.9996760487556458,
      0.9922457933425903,
      0.9861923456192017,
      0.998814046382904,
      0.9978981018066406,
      0.9841395020484924,
      0.9575516581535339,
      0.9783846735954285,
      0.9943147897720337,
      0.9997770190238953,
      0.9999272227287292,
      0.9999766945838928,
      0.9999850392341614,
      0.9999722242355347,
      0.9999622702598572,
      0.9999374151229858,
      0.9998818039894104,
      0.9997586607933044,
      0.9998065233230591,
      0.9998583793640137,
      0.999826967716217,
      0.9998572468757629,
      0.9999532103538513,
      0.9999389052391052,
      0.9999540448188782,
      0.9999551177024841,
      0.9999722242355347,
      0.9999613165855408,
      0.9998414516448975,
      0.9974055290222168,
      0.9793474674224854,
      0.9535654783248901,
      0.9521473050117493,
      0.9155957698822021,
      0.9162291288375854,
      0.9550308585166931,
      0.9748832583427429,
      0.9985522627830505,
      0.9997010827064514,
      0.9999006986618042,
      0.9999440908432007,
      0.9999270439147949,
      0.9999301433563232,
      0.9998371005058289,
      0.9997410178184509,
      0.9998101592063904,
      0.9999298453330994,
      0.9999720454216003,
      0.9999701380729675,
      0.9999433159828186,
      0.9993863105773926,
      0.9880662560462952,
      0.9511062502861023,
      0.945590615272522,
      0.9621655941009521,
      0.9320133924484253,
      0.9518656730651855,
      0.9107158184051514,
      0.9178432822227478,
      0.9693710803985596,
      0.9920687675476074,
      0.9996353983879089,
      0.9999122619628906,
      0.9999631643295288,
      0.9999725222587585,
      0.9999673962593079,
      0.9999356865882874,
      0.999793529510498,
      0.9998223781585693,
      0.9998177289962769,
      0.9999000430107117,
      0.9999228119850159,
      0.9999359250068665,
      0.9999415874481201,
      0.9998310208320618,
      0.9991437792778015,
      0.9988259673118591,
      0.9812949895858765,
      0.994343638420105,
      0.9778145551681519,
      0.9892736673355103,
      0.9997225403785706,
      0.9992625117301941,
      0.9999275207519531,
      0.9998844265937805,
      0.9999243021011353,
      0.9999674558639526,
      0.9999740123748779,
      0.9999588131904602,
      0.9999240040779114,
      0.9999616146087646,
      0.9999599456787109,
      0.999973714351654,
      0.9999465346336365,
      0.9999444484710693,
      0.9998655915260315,
      0.9998618364334106,
      0.9997680187225342,
      0.9997595548629761,
      0.9998735189437866,
      0.9999357461929321,
      0.999954879283905,
      0.9999685287475586,
      0.999977707862854,
      0.9999769330024719,
      0.9999815225601196,
      0.999955952167511,
      0.9999486207962036,
      0.9998453259468079,
      0.9982073307037354,
      0.9962528944015503,
      0.9905094504356384,
      0.9779083728790283,
      0.9494805335998535,
      0.9623633623123169,
      0.9739818572998047,
      0.9680964350700378,
      0.968993067741394,
      0.9937220215797424,
      0.997810959815979,
      0.9999035000801086,
      0.9999567270278931,
      0.9999775290489197,
      0.9999781250953674,
      0.9999775290489197,
      0.9999727010726929,
      0.9999502897262573,
      0.9999104738235474,
      0.9998522400856018,
      0.9997601509094238,
      0.9997251033782959,
      0.9996874332427979,
      0.9997397661209106,
      0.9999364614486694,
      0.9999344348907471,
      0.9999663233757019,
      0.9999531507492065,
      0.9999076128005981,
      0.9998971819877625,
      0.9986517429351807,
      0.9998338222503662,
      0.999946653842926,
      0.9999567866325378,
      0.9999725818634033,
      0.9999504685401917,
      0.9999663233757019,
      0.9999434351921082,
      0.999925971031189,
      0.999922513961792,
      0.9999393820762634,
      0.9999507069587708,
      0.999941885471344,
      0.9999403357505798,
      0.9999017119407654,
      0.9999219179153442,
      0.9999635219573975,
      0.9999797940254211,
      0.999977171421051,
      0.9999839663505554,
      0.9999724626541138,
      0.9999736547470093,
      0.9999549388885498,
      0.999916672706604,
      0.9995217323303223,
      0.9907829761505127,
      0.9753531217575073,
      0.9536291360855103,
      0.9389740228652954,
      0.9683413505554199,
      0.9819931983947754,
      0.9984573721885681,
      0.9998556971549988,
      0.9999247789382935,
      0.9999551177024841,
      0.9999451637268066,
      0.9999366402626038,
      0.9999560713768005,
      0.9999132752418518,
      0.9999682903289795,
      0.9999805092811584,
      0.9999776482582092,
      0.9999752640724182,
      0.9999709725379944,
      0.999975323677063,
      0.9999210834503174
    ],
    [
      0.7852562665939331,
      0.7870343923568726,
      0.7951896786689758,
      0.8328083753585815,
      0.8433422446250916,
      0.8269020318984985,
      0.8289396166801453,
      0.8526898622512817,
      0.8565985560417175,
      0.852096438407898,
      0.8462737798690796,
      0.8673923015594482,
      0.8754119873046875,
      0.8525818586349487,
      0.8565360307693481,
      0.8638006448745728,
      0.8644614219665527,
      0.8489819169044495,
      0.8511930704116821,
      0.8550795316696167,
      0.8632805347442627,
      0.8414183259010315,
      0.8385336399078369,
      0.8552546501159668,
      0.8483980298042297,
      0.8341146111488342,
      0.8392677903175354,
      0.8573525547981262,
      0.8555617332458496,
      0.8617233037948608,
      0.8773720860481262,
      0.8682428598403931,
      0.8573462963104248,
      0.8756004571914673,
      0.854874849319458,
      0.8558309078216553,
      0.8672018647193909,
      0.8832434415817261,
      0.858946681022644,
      0.8931933641433716,
      0.8683905601501465,
      0.864260733127594,
      0.8647276163101196,
      0.8444336652755737,
      0.8382011651992798,
      0.8607922792434692,
      0.8422389626502991,
      0.8086731433868408,
      0.8248996734619141,
      0.8446363806724548,
      0.8168076276779175,
      0.790274977684021,
      0.8240427374839783,
      0.8322544097900391,
      0.7945623397827148,
      0.7729316353797913,
      0.9997868537902832,
      0.9999366402626038,
      0.9999463558197021,
      0.999983549118042,
      0.9999785423278809,
      0.9999827146530151,
      0.9999600648880005,
      0.9999244809150696,
      0.9997261166572571,
      0.9932327270507812,
      0.9875935912132263,
      0.9989534616470337,
      0.9981040954589844,
      0.9850838780403137,
      0.960442841053009,
      0.9803197383880615,
      0.995127260684967,
      0.9998123049736023,
      0.9999366998672485,
      0.9999770522117615,
      0.9999855160713196,
      0.9999725818634033,
      0.9999625086784363,
      0.9999378323554993,
      0.9998818635940552,
      0.9997584819793701,
      0.9998068809509277,
      0.9998589158058167,
      0.9998279809951782,
      0.999858021736145,
      0.9999536275863647,
      0.9999393820762634,
      0.999954342842102,
      0.999955415725708,
      0.9999728798866272,
      0.9999635815620422,
      0.9998596906661987,
      0.997710108757019,
      0.981330156326294,
      0.9581581354141235,
      0.9566318988800049,
      0.922930896282196,
      0.9232116937637329,
      0.959746778011322,
      0.977837085723877,
      0.9987311959266663,
      0.9997342228889465,
      0.9999064207077026,
      0.9999464154243469,
      0.9999287724494934,
      0.9999310374259949,
      0.99983811378479,
      0.9997422695159912,
      0.9998112916946411,
      0.9999303221702576,
      0.9999724626541138,
      0.9999716281890869,
      0.9999492168426514,
      0.9994654059410095,
      0.9894046783447266,
      0.9558162689208984,
      0.951418399810791,
      0.966198205947876,
      0.9392839670181274,
      0.9574679732322693,
      0.9192016124725342,
      0.9250432252883911,
      0.9724105596542358,
      0.9929319620132446,
      0.9996821880340576,
      0.9999213218688965,
      0.9999650120735168,
      0.9999728798866272,
      0.9999677538871765,
      0.9999357461929321,
      0.9997944831848145,
      0.9998230934143066,
      0.9998179078102112,
      0.9999009966850281,
      0.9999231100082397,
      0.999936580657959,
      0.999943733215332,
      0.9998419284820557,
      0.9992424249649048,
      0.9989927411079407,
      0.9834071397781372,
      0.9946944713592529,
      0.980257511138916,
      0.9903337955474854,
      0.9997677803039551,
      0.9993735551834106,
      0.9999348521232605,
      0.999891459941864,
      0.9999300837516785,
      0.9999679327011108,
      0.9999746680259705,
      0.9999590516090393,
      0.999923825263977,
      0.9999616742134094,
      0.9999598860740662,
      0.999973714351654,
      0.9999464750289917,
      0.999944269657135,
      0.9998651742935181,
      0.9998610615730286,
      0.9997670650482178,
      0.9997590184211731,
      0.9998731017112732,
      0.9999358654022217,
      0.9999548196792603,
      0.9999686479568481,
      0.9999779462814331,
      0.999977171421051,
      0.9999815821647644,
      0.9999570250511169,
      0.9999516010284424,
      0.9998592734336853,
      0.9984005093574524,
      0.9966307282447815,
      0.9911733269691467,
      0.9803851246833801,
      0.954882025718689,
      0.9669100642204285,
      0.9766502976417542,
      0.9704343676567078,
      0.970858097076416,
      0.9938070774078369,
      0.9977439641952515,
      0.9999035000801086,
      0.9999564290046692,
      0.9999772906303406,
      0.9999781847000122,
      0.9999776482582092,
      0.9999728202819824,
      0.9999503493309021,
      0.9999103546142578,
      0.9998520612716675,
      0.999760091304779,
      0.999724268913269,
      0.9996868371963501,
      0.9997391700744629,
      0.999936580657959,
      0.9999346137046814,
      0.9999659657478333,
      0.999951183795929,
      0.9998946785926819,
      0.9998923540115356,
      0.9984215497970581,
      0.9998337626457214,
      0.999947190284729,
      0.9999570846557617,
      0.9999727010726929,
      0.9999508261680603,
      0.999966561794281,
      0.9999436736106873,
      0.9999260306358337,
      0.9999229311943054,
      0.9999397397041321,
      0.9999509453773499,
      0.9999421834945679,
      0.9999404549598694,
      0.9999020099639893,
      0.9999221563339233,
      0.999963641166687,
      0.9999797940254211,
      0.9999771118164062,
      0.9999840259552002,
      0.9999724626541138,
      0.9999737739562988,
      0.9999547004699707,
      0.9999159574508667,
      0.9995258450508118,
      0.9911941289901733,
      0.9765207171440125,
      0.9572655558586121,
      0.9427877068519592,
      0.9714112281799316,
      0.9833198189735413,
      0.9986264705657959,
      0.9998656511306763,
      0.9999268054962158,
      0.9999558329582214,
      0.9999454021453857,
      0.9999367594718933,
      0.9999564290046692,
      0.9999132752418518,
      0.9999681711196899,
      0.9999805092811584,
      0.9999776482582092,
      0.999975323677063,
      0.9999710321426392,
      0.999975323677063,
      0.9999206066131592
    ],
    [
      0.7987110614776611,
      0.8004735708236694,
      0.8070045113563538,
      0.8419291973114014,
      0.8556501269340515,
      0.8405511975288391,
      0.8386770486831665,
      0.8618007898330688,
      0.8678285479545593,
      0.8625125885009766,
      0.8556816577911377,
      0.8761423230171204,
      0.8848475813865662,
      0.8618942499160767,
      0.8654584884643555,
      0.8725287914276123,
      0.8734806180000305,
      0.8578280210494995,
      0.8590688109397888,
      0.8607561588287354,
      0.8717614412307739,
      0.8497049808502197,
      0.850028395652771,
      0.8636410236358643,
      0.8580971956253052,
      0.8450702428817749,
      0.8491469621658325,
      0.8675353527069092,
      0.8644322752952576,
      0.8706093430519104,
      0.8867924213409424,
      0.8777828216552734,
      0.8671445250511169,
      0.8839634656906128,
      0.8647829294204712,
      0.8653388023376465,
      0.8768942356109619,
      0.8917711973190308,
      0.8678774833679199,
      0.9018849730491638,
      0.8755166530609131,
      0.8731024861335754,
      0.8718271255493164,
      0.8526008725166321,
      0.8469556570053101,
      0.86878901720047,
      0.8495509624481201,
      0.8173871040344238,
      0.8321714401245117,
      0.8514671921730042,
      0.8240814805030823,
      0.7987355589866638,
      0.8308360576629639,
      0.8371318578720093,
      0.8035333752632141,
      0.7797414064407349,
      0.9997872710227966,
      0.9999371767044067,
      0.999946653842926,
      0.9999836683273315,
      0.9999790191650391,
      0.9999837875366211,
      0.9999640583992004,
      0.9999359250068665,
      0.9997653961181641,
      0.9941402673721313,
      0.9888023138046265,
      0.999070405960083,
      0.9982154965400696,
      0.9856741428375244,
      0.9632594585418701,
      0.9820151925086975,
      0.9957805871963501,
      0.9998400807380676,
      0.9999445080757141,
      0.9999784231185913,
      0.9999858736991882,
      0.9999725222587585,
      0.9999620914459229,
      0.999936580657959,
      0.9998801946640015,
      0.9997576475143433,
      0.9998067617416382,
      0.9998595118522644,
      0.9998287558555603,
      0.9998582601547241,
      0.9999538064002991,
      0.9999396800994873,
      0.9999545812606812,
      0.9999557137489319,
      0.9999734163284302,
      0.9999655485153198,
      0.9998743534088135,
      0.9980146288871765,
      0.9832798838615417,
      0.9622303247451782,
      0.9606819152832031,
      0.9293001890182495,
      0.9290972948074341,
      0.9639032483100891,
      0.9805276393890381,
      0.9989132285118103,
      0.9997673034667969,
      0.9999117851257324,
      0.9999485015869141,
      0.9999302625656128,
      0.999932050704956,
      0.9998396635055542,
      0.999744713306427,
      0.9998127818107605,
      0.9999310374259949,
      0.9999729990959167,
      0.9999731183052063,
      0.9999553561210632,
      0.9995124340057373,
      0.9902421236038208,
      0.9598195552825928,
      0.9555408954620361,
      0.9695054888725281,
      0.9454959630966187,
      0.9620966911315918,
      0.9264785647392273,
      0.9312118291854858,
      0.9750580787658691,
      0.9936623573303223,
      0.9997182488441467,
      0.9999285340309143,
      0.9999663829803467,
      0.9999732971191406,
      0.9999679923057556,
      0.9999358654022217,
      0.9997949004173279,
      0.9998236894607544,
      0.9998180866241455,
      0.9999021291732788,
      0.9999237656593323,
      0.9999374747276306,
      0.9999457597732544,
      0.9998510479927063,
      0.9993106126785278,
      0.999123752117157,
      0.9852148294448853,
      0.9955571889877319,
      0.982617974281311,
      0.9911548495292664,
      0.9998034238815308,
      0.9994837641716003,
      0.9999380111694336,
      0.9998969435691833,
      0.9999305009841919,
      0.9999677538871765,
      0.9999746084213257,
      0.9999592900276184,
      0.9999237060546875,
      0.9999616146087646,
      0.9999600648880005,
      0.9999737739562988,
      0.9999464750289917,
      0.9999442100524902,
      0.9998648762702942,
      0.9998604655265808,
      0.9997663497924805,
      0.9997586011886597,
      0.9998728632926941,
      0.9999359846115112,
      0.9999549388885498,
      0.9999687075614929,
      0.9999781250953674,
      0.9999772310256958,
      0.999981701374054,
      0.9999575614929199,
      0.9999539852142334,
      0.9998688697814941,
      0.9985382556915283,
      0.9969310760498047,
      0.9916683435440063,
      0.9822595715522766,
      0.9600409269332886,
      0.9710540771484375,
      0.9792615175247192,
      0.972572922706604,
      0.9718360900878906,
      0.9931785464286804,
      0.9976865649223328,
      0.9999071955680847,
      0.9999570250511169,
      0.9999776482582092,
      0.9999783635139465,
      0.9999778270721436,
      0.999972939491272,
      0.9999505281448364,
      0.9999105930328369,
      0.9998518228530884,
      0.9997591376304626,
      0.9997223615646362,
      0.9996849894523621,
      0.9997380971908569,
      0.9999364018440247,
      0.9999343752861023,
      0.9999662041664124,
      0.9999521970748901,
      0.9999009966850281,
      0.9998935461044312,
      0.9982202649116516,
      0.9998283386230469,
      0.9999472498893738,
      0.9999573826789856,
      0.9999728798866272,
      0.9999510645866394,
      0.9999666810035706,
      0.9999436736106873,
      0.9999259114265442,
      0.9999229907989502,
      0.9999400973320007,
      0.9999514818191528,
      0.9999423027038574,
      0.9999406337738037,
      0.9999023675918579,
      0.9999225735664368,
      0.9999637603759766,
      0.9999799728393555,
      0.9999772906303406,
      0.999984085559845,
      0.9999726414680481,
      0.9999738335609436,
      0.9999550580978394,
      0.9999194741249084,
      0.9995256662368774,
      0.9915736317634583,
      0.9779121279716492,
      0.9601908922195435,
      0.9476385116577148,
      0.9740898609161377,
      0.9844578504562378,
      0.9985110759735107,
      0.9998706579208374,
      0.9999279975891113,
      0.9999566078186035,
      0.9999455213546753,
      0.9999372959136963,
      0.9999552369117737,
      0.999913215637207,
      0.9999682903289795,
      0.9999805092811584,
      0.9999778270721436,
      0.9999755620956421,
      0.999971330165863,
      0.9999755024909973,
      0.9999209046363831
    ],
    [
      0.8076446056365967,
      0.8085722923278809,
      0.8149735331535339,
      0.8487474918365479,
      0.8635857105255127,
      0.848563551902771,
      0.8453797698020935,
      0.8677570223808289,
      0.8749591112136841,
      0.8689981698989868,
      0.8632472157478333,
      0.8824700117111206,
      0.8912733793258667,
      0.8697402477264404,
      0.8734262585639954,
      0.8797371983528137,
      0.8810502290725708,
      0.8661597967147827,
      0.8677027821540833,
      0.8679008483886719,
      0.8832481503486633,
      0.8593471050262451,
      0.8637479543685913,
      0.8718575239181519,
      0.8669134974479675,
      0.8559970259666443,
      0.858833909034729,
      0.8759236931800842,
      0.8722339868545532,
      0.8785296678543091,
      0.8941491842269897,
      0.8851475715637207,
      0.8748687505722046,
      0.8909578323364258,
      0.873101532459259,
      0.8728968501091003,
      0.8845607042312622,
      0.8988751769065857,
      0.8753543496131897,
      0.9088208675384521,
      0.8813528418540955,
      0.8807657361030579,
      0.8774770498275757,
      0.8583382964134216,
      0.8537924289703369,
      0.8759905099868774,
      0.8556578159332275,
      0.824461817741394,
      0.8389689326286316,
      0.8576631546020508,
      0.8308149576187134,
      0.8074942827224731,
      0.8376626968383789,
      0.844183087348938,
      0.8126251101493835,
      0.7862988710403442,
      0.9997884035110474,
      0.9999377131462097,
      0.9999472498893738,
      0.9999839067459106,
      0.9999794363975525,
      0.9999842643737793,
      0.9999656677246094,
      0.9999419450759888,
      0.999786913394928,
      0.9946538209915161,
      0.9895060062408447,
      0.9991393089294434,
      0.9982905983924866,
      0.9861944317817688,
      0.9656286835670471,
      0.9833272695541382,
      0.9961923360824585,
      0.9998553395271301,
      0.9999487996101379,
      0.9999790191650391,
      0.9999862909317017,
      0.9999729990959167,
      0.9999625086784363,
      0.9999372363090515,
      0.9998807311058044,
      0.999758243560791,
      0.999807596206665,
      0.9998604655265808,
      0.9998297095298767,
      0.999859094619751,
      0.9999542832374573,
      0.9999402165412903,
      0.999954879283905,
      0.9999560117721558,
      0.9999738335609436,
      0.999967098236084,
      0.9998858571052551,
      0.9982674717903137,
      0.9849514365196228,
      0.9651741981506348,
      0.9642831087112427,
      0.934390127658844,
      0.9339418411254883,
      0.9677335023880005,
      0.9830014705657959,
      0.9990594387054443,
      0.9997950792312622,
      0.9999160170555115,
      0.9999498724937439,
      0.9999312162399292,
      0.9999325275421143,
      0.9998406171798706,
      0.9997461438179016,
      0.9998142123222351,
      0.9999317526817322,
      0.9999733567237854,
      0.9999738335609436,
      0.9999575018882751,
      0.9995505213737488,
      0.9909839630126953,
      0.9628115296363831,
      0.95885169506073,
      0.9720196723937988,
      0.9498144388198853,
      0.965111255645752,
      0.9313209056854248,
      0.9352413415908813,
      0.9770509004592896,
      0.9942383170127869,
      0.9997444748878479,
      0.9999337792396545,
      0.9999675154685974,
      0.9999735355377197,
      0.9999682307243347,
      0.9999359250068665,
      0.9997962117195129,
      0.9998248219490051,
      0.9998186230659485,
      0.9999028444290161,
      0.9999243021011353,
      0.9999380707740784,
      0.999947190284729,
      0.9998533129692078,
      0.9993624687194824,
      0.9992214441299438,
      0.9863417744636536,
      0.9961124062538147,
      0.984185516834259,
      0.9917431473731995,
      0.9998250007629395,
      0.999542772769928,
      0.9999411702156067,
      0.9998997449874878,
      0.9999340176582336,
      0.9999679327011108,
      0.9999747276306152,
      0.9999592304229736,
      0.9999237060546875,
      0.9999616742134094,
      0.99996018409729,
      0.9999738931655884,
      0.9999464154243469,
      0.999944269657135,
      0.9998646378517151,
      0.9998595714569092,
      0.9997619986534119,
      0.9997579455375671,
      0.9998728036880493,
      0.9999362230300903,
      0.9999550580978394,
      0.9999688863754272,
      0.9999781847000122,
      0.9999774098396301,
      0.9999818801879883,
      0.9999579191207886,
      0.9999551773071289,
      0.9998738169670105,
      0.9986411929130554,
      0.9972115755081177,
      0.9919609427452087,
      0.9835546016693115,
      0.9631829857826233,
      0.9731775522232056,
      0.9805749654769897,
      0.9742989540100098,
      0.9734196066856384,
      0.9933338761329651,
      0.9976779222488403,
      0.9999090433120728,
      0.9999575614929199,
      0.999977707862854,
      0.9999784231185913,
      0.9999779462814331,
      0.9999728798866272,
      0.9999504089355469,
      0.9999102354049683,
      0.999851644039154,
      0.9997590184211731,
      0.9997215270996094,
      0.99968421459198,
      0.9997380375862122,
      0.9999363422393799,
      0.9999346137046814,
      0.999966561794281,
      0.999953031539917,
      0.9999054670333862,
      0.9998941421508789,
      0.99808269739151,
      0.9998258352279663,
      0.9999478459358215,
      0.999957799911499,
      0.9999722838401794,
      0.9999514818191528,
      0.9999668002128601,
      0.9999440908432007,
      0.9999262690544128,
      0.9999232888221741,
      0.9999403953552246,
      0.9999516010284424,
      0.9999427199363708,
      0.9999407529830933,
      0.9999025464057922,
      0.999922513961792,
      0.9999638199806213,
      0.9999799132347107,
      0.9999772310256958,
      0.9999842047691345,
      0.9999727010726929,
      0.9999739527702332,
      0.9999552369117737,
      0.9999202489852905,
      0.9995277523994446,
      0.9918345212936401,
      0.9788896441459656,
      0.9629901647567749,
      0.9519996643066406,
      0.9764180183410645,
      0.9853482246398926,
      0.9986130595207214,
      0.9998756051063538,
      0.9999293088912964,
      0.999957263469696,
      0.9999461770057678,
      0.9999392032623291,
      0.9999555945396423,
      0.9999146461486816,
      0.9999687671661377,
      0.9999805092811584,
      0.9999778866767883,
      0.9999756813049316,
      0.9999713897705078,
      0.9999756217002869,
      0.9999203681945801
    ],
    [
      0.8182575702667236,
      0.8197066187858582,
      0.825114369392395,
      0.8563785552978516,
      0.8736615180969238,
      0.859323263168335,
      0.8525683879852295,
      0.874682605266571,
      0.881793200969696,
      0.8752686381340027,
      0.8700155019760132,
      0.8879852294921875,
      0.896662175655365,
      0.8762804865837097,
      0.8799905776977539,
      0.8850999474525452,
      0.8872754573822021,
      0.8727811574935913,
      0.8754507303237915,
      0.874677300453186,
      0.8924697041511536,
      0.8701322674751282,
      0.8777652978897095,
      0.8790353536605835,
      0.874994158744812,
      0.8671764731407166,
      0.8720269203186035,
      0.8834573030471802,
      0.8789237141609192,
      0.8855537176132202,
      0.9007171392440796,
      0.891722559928894,
      0.8817902207374573,
      0.8975622653961182,
      0.880765438079834,
      0.8796704411506653,
      0.8909168243408203,
      0.9052451848983765,
      0.88264399766922,
      0.9145418405532837,
      0.8867539763450623,
      0.8870360851287842,
      0.882718563079834,
      0.8639504909515381,
      0.8600146174430847,
      0.8822082281112671,
      0.861125111579895,
      0.8308233022689819,
      0.8456672430038452,
      0.8636595010757446,
      0.8370746374130249,
      0.8157687783241272,
      0.8448525071144104,
      0.8503150343894958,
      0.820583701133728,
      0.792395293712616,
      0.9997889995574951,
      0.9999382495880127,
      0.9999475479125977,
      0.9999842643737793,
      0.9999797940254211,
      0.999984860420227,
      0.9999673366546631,
      0.9999472498893738,
      0.9998036026954651,
      0.9951551556587219,
      0.9902042746543884,
      0.9991939067840576,
      0.9984202980995178,
      0.9868502616882324,
      0.9676777124404907,
      0.9845873117446899,
      0.9965494871139526,
      0.9998697638511658,
      0.9999527335166931,
      0.999979555606842,
      0.9999865293502808,
      0.9999730587005615,
      0.9999626874923706,
      0.9999377727508545,
      0.9998810291290283,
      0.999759316444397,
      0.9998072981834412,
      0.9998604655265808,
      0.9998301267623901,
      0.9998594522476196,
      0.9999547004699707,
      0.9999405741691589,
      0.9999551773071289,
      0.9999564290046692,
      0.9999741315841675,
      0.9999682903289795,
      0.999894380569458,
      0.9984838962554932,
      0.9864341020584106,
      0.9678093194961548,
      0.9675641655921936,
      0.9390976428985596,
      0.9388473033905029,
      0.971007764339447,
      0.9850449562072754,
      0.9991897344589233,
      0.9998071193695068,
      0.9999189972877502,
      0.9999508261680603,
      0.9999322295188904,
      0.9999332427978516,
      0.9998418092727661,
      0.9997478127479553,
      0.9998155236244202,
      0.999932587146759,
      0.9999739527702332,
      0.9999748468399048,
      0.9999606013298035,
      0.9995915293693542,
      0.9916753172874451,
      0.9654338359832764,
      0.961475133895874,
      0.9741527438163757,
      0.9536991715431213,
      0.9677956104278564,
      0.935847282409668,
      0.9391460418701172,
      0.978856086730957,
      0.9946969747543335,
      0.9997612833976746,
      0.9999377131462097,
      0.9999681115150452,
      0.9999736547470093,
      0.9999685287475586,
      0.9999362230300903,
      0.999796450138092,
      0.999825119972229,
      0.9998205900192261,
      0.9999037384986877,
      0.9999247789382935,
      0.9999385476112366,
      0.999948263168335,
      0.9998595714569092,
      0.9993914365768433,
      0.9992876648902893,
      0.9874286651611328,
      0.9965697526931763,
      0.9856156706809998,
      0.9922612905502319,
      0.999839186668396,
      0.9995728135108948,
      0.9999440312385559,
      0.9999058842658997,
      0.9999335408210754,
      0.9999681711196899,
      0.9999749660491943,
      0.9999597668647766,
      0.9999240040779114,
      0.9999619722366333,
      0.9999604821205139,
      0.9999740123748779,
      0.9999467134475708,
      0.9999443888664246,
      0.9998645782470703,
      0.9998592734336853,
      0.9997618794441223,
      0.9997578859329224,
      0.9998728036880493,
      0.9999362230300903,
      0.9999552965164185,
      0.9999690055847168,
      0.9999783039093018,
      0.999977707862854,
      0.9999820590019226,
      0.9999585151672363,
      0.9999565482139587,
      0.9998791217803955,
      0.998755693435669,
      0.9973897337913513,
      0.9922738671302795,
      0.9847942590713501,
      0.9664785861968994,
      0.9756474494934082,
      0.9821816682815552,
      0.9763916730880737,
      0.975496768951416,
      0.9935740232467651,
      0.9977537393569946,
      0.9999117851257324,
      0.9999582171440125,
      0.9999780654907227,
      0.9999786019325256,
      0.9999780654907227,
      0.999972939491272,
      0.9999504089355469,
      0.9999106526374817,
      0.9998521208763123,
      0.9997592568397522,
      0.9997208714485168,
      0.9996837377548218,
      0.9997379183769226,
      0.9999364614486694,
      0.9999346733093262,
      0.9999668002128601,
      0.9999537467956543,
      0.9999080300331116,
      0.9998935461044312,
      0.9978262186050415,
      0.9998158812522888,
      0.9999480843544006,
      0.9999581575393677,
      0.9999725222587585,
      0.9999517202377319,
      0.9999670386314392,
      0.9999442100524902,
      0.9999262094497681,
      0.9999234676361084,
      0.9999406933784485,
      0.9999517798423767,
      0.9999428391456604,
      0.9999406933784485,
      0.9999024271965027,
      0.9999226331710815,
      0.9999638795852661,
      0.9999799728393555,
      0.9999775290489197,
      0.9999843239784241,
      0.9999727606773376,
      0.9999741315841675,
      0.9999558329582214,
      0.9999218583106995,
      0.9995238184928894,
      0.9922579526901245,
      0.9804197549819946,
      0.9671505689620972,
      0.9575399160385132,
      0.9794358611106873,
      0.9864416718482971,
      0.9986615777015686,
      0.9998798966407776,
      0.9999306201934814,
      0.9999578595161438,
      0.9999464750289917,
      0.9999370574951172,
      0.9999555945396423,
      0.9999149441719055,
      0.9999688863754272,
      0.9999806880950928,
      0.9999780058860779,
      0.9999758005142212,
      0.9999715089797974,
      0.9999756217002869,
      0.9999203085899353
    ],
    [
      0.8309835195541382,
      0.832916259765625,
      0.8365398645401001,
      0.8641626238822937,
      0.8850888013839722,
      0.8703049421310425,
      0.8605333566665649,
      0.881683349609375,
      0.8887299299240112,
      0.8821900486946106,
      0.8770396113395691,
      0.8934975266456604,
      0.9019193649291992,
      0.8829925656318665,
      0.886452317237854,
      0.8908627033233643,
      0.8930345773696899,
      0.8794277906417847,
      0.8822188377380371,
      0.8800828456878662,
      0.8988068699836731,
      0.8798147439956665,
      0.8868605494499207,
      0.8844969868659973,
      0.8817571401596069,
      0.8758034706115723,
      0.8812679052352905,
      0.8896592259407043,
      0.8851101398468018,
      0.8917334079742432,
      0.9061459898948669,
      0.8975123167037964,
      0.8881317377090454,
      0.9032101631164551,
      0.8873618841171265,
      0.885994553565979,
      0.8969195485115051,
      0.9106944799423218,
      0.8894926309585571,
      0.9192952513694763,
      0.8924245834350586,
      0.8931853771209717,
      0.8887825012207031,
      0.8701725602149963,
      0.8663190603256226,
      0.8886508941650391,
      0.8671452403068542,
      0.837604284286499,
      0.8526495695114136,
      0.8702100515365601,
      0.8445711135864258,
      0.8247953653335571,
      0.8524962663650513,
      0.8575482964515686,
      0.8295952081680298,
      0.7997539043426514,
      0.9997893571853638,
      0.9999386072158813,
      0.9999478459358215,
      0.9999843239784241,
      0.999980092048645,
      0.9999850988388062,
      0.9999682307243347,
      0.9999513626098633,
      0.9998195767402649,
      0.995724081993103,
      0.9910642504692078,
      0.9992775917053223,
      0.9985531568527222,
      0.9876621961593628,
      0.9698554277420044,
      0.9853477478027344,
      0.9969140887260437,
      0.9998818039894104,
      0.9999557137489319,
      0.9999803304672241,
      0.9999868273735046,
      0.9999734163284302,
      0.9999629855155945,
      0.9999379515647888,
      0.9998811483383179,
      0.9997595548629761,
      0.9998074769973755,
      0.9998613595962524,
      0.9998312592506409,
      0.9998602867126465,
      0.9999551177024841,
      0.999940812587738,
      0.999955415725708,
      0.9999567866325378,
      0.9999745488166809,
      0.999969482421875,
      0.9999027252197266,
      0.9986623525619507,
      0.9876207709312439,
      0.9708117246627808,
      0.9701531529426575,
      0.9431848526000977,
      0.9425950050354004,
      0.9733208417892456,
      0.9865211248397827,
      0.9992914199829102,
      0.9998223185539246,
      0.9999222159385681,
      0.9999522566795349,
      0.9999330043792725,
      0.999933660030365,
      0.9998419284820557,
      0.9997479319572449,
      0.9998158812522888,
      0.9999327063560486,
      0.9999741911888123,
      0.9999755620956421,
      0.9999632835388184,
      0.9996364116668701,
      0.9923064708709717,
      0.9677762985229492,
      0.9639775156974792,
      0.9761288166046143,
      0.9571042060852051,
      0.9701369404792786,
      0.9399052858352661,
      0.9424218535423279,
      0.9803922176361084,
      0.9950793981552124,
      0.9997782111167908,
      0.9999411106109619,
      0.999968945980072,
      0.9999738335609436,
      0.9999686479568481,
      0.9999364018440247,
      0.9997974038124084,
      0.999826192855835,
      0.9998211860656738,
      0.999904453754425,
      0.9999252557754517,
      0.99993896484375,
      0.9999493360519409,
      0.9998634457588196,
      0.9994231462478638,
      0.9993383884429932,
      0.9883110523223877,
      0.9969494342803955,
      0.9868564009666443,
      0.9927116632461548,
      0.9998469948768616,
      0.9995956420898438,
      0.999945878982544,
      0.9999093413352966,
      0.9999366402626038,
      0.9999681711196899,
      0.9999752640724182,
      0.9999598860740662,
      0.9999244213104248,
      0.9999621510505676,
      0.9999608397483826,
      0.9999741911888123,
      0.9999468922615051,
      0.9999444484710693,
      0.999864935874939,
      0.9998595714569092,
      0.9997656941413879,
      0.9997590780258179,
      0.9998729228973389,
      0.9999363422393799,
      0.9999554753303528,
      0.9999692440032959,
      0.9999785423278809,
      0.9999778866767883,
      0.9999822378158569,
      0.9999586939811707,
      0.9999572038650513,
      0.9998806118965149,
      0.9987149238586426,
      0.9970815777778625,
      0.9924947023391724,
      0.9855833649635315,
      0.9694941639900208,
      0.9777572751045227,
      0.9835860729217529,
      0.9783139228820801,
      0.977620542049408,
      0.9939192533493042,
      0.9979321360588074,
      0.999915361404419,
      0.9999590516090393,
      0.9999784231185913,
      0.9999786615371704,
      0.9999780058860779,
      0.9999730587005615,
      0.9999507665634155,
      0.9999107718467712,
      0.9998524785041809,
      0.9997593760490417,
      0.9997204542160034,
      0.999683678150177,
      0.9997391700744629,
      0.9999366998672485,
      0.9999347925186157,
      0.999967098236084,
      0.9999540448188782,
      0.9999094605445862,
      0.9998952150344849,
      0.9978554844856262,
      0.9998131990432739,
      0.9999484419822693,
      0.9999585151672363,
      0.9999726414680481,
      0.9999521374702454,
      0.9999672770500183,
      0.9999444484710693,
      0.9999263286590576,
      0.9999236464500427,
      0.9999409914016724,
      0.9999520778656006,
      0.9999428987503052,
      0.9999407529830933,
      0.9999027252197266,
      0.9999229907989502,
      0.9999639987945557,
      0.999980092048645,
      0.999977707862854,
      0.9999843239784241,
      0.9999728798866272,
      0.9999743700027466,
      0.9999563694000244,
      0.999923825263977,
      0.9995282292366028,
      0.9927963614463806,
      0.9823673367500305,
      0.9712824821472168,
      0.9623964428901672,
      0.9819529056549072,
      0.9874709248542786,
      0.9986836314201355,
      0.9998837113380432,
      0.9999321699142456,
      0.9999586939811707,
      0.9999467134475708,
      0.9999375939369202,
      0.9999557733535767,
      0.9999144077301025,
      0.999968945980072,
      0.9999808669090271,
      0.9999781847000122,
      0.9999759793281555,
      0.9999716877937317,
      0.9999756813049316,
      0.999920129776001
    ],
    [
      0.8432965278625488,
      0.8432527184486389,
      0.8462217450141907,
      0.8716580867767334,
      0.894022524356842,
      0.8788756728172302,
      0.8681030869483948,
      0.8886797428131104,
      0.8949100971221924,
      0.8888928890228271,
      0.8841875195503235,
      0.8994749784469604,
      0.9071608185768127,
      0.8900564908981323,
      0.8933942317962646,
      0.8968328833580017,
      0.8992799520492554,
      0.8870044350624084,
      0.8891898393630981,
      0.885577917098999,
      0.9048135280609131,
      0.88924241065979,
      0.8941926956176758,
      0.8909691572189331,
      0.8887072801589966,
      0.8840914964675903,
      0.8900890350341797,
      0.8966895341873169,
      0.8916143178939819,
      0.8983414173126221,
      0.9119547605514526,
      0.9039741158485413,
      0.8946777582168579,
      0.908920407295227,
      0.8949642777442932,
      0.8928552865982056,
      0.9039151668548584,
      0.9162885546684265,
      0.896363377571106,
      0.9238876700401306,
      0.8980488181114197,
      0.8996890783309937,
      0.8945907354354858,
      0.8764378428459167,
      0.8738298416137695,
      0.8950611352920532,
      0.8732583522796631,
      0.8449813723564148,
      0.8604638576507568,
      0.8774662017822266,
      0.8524852991104126,
      0.8345178365707397,
      0.8605955243110657,
      0.8657809495925903,
      0.8396313786506653,
      0.8083845376968384,
      0.9997901916503906,
      0.99993896484375,
      0.9999484419822693,
      0.9999846816062927,
      0.999980628490448,
      0.9999856352806091,
      0.9999691843986511,
      0.9999545812606812,
      0.9998326897621155,
      0.9961225986480713,
      0.9918394684791565,
      0.9993340969085693,
      0.9986981749534607,
      0.9883459210395813,
      0.9719363451004028,
      0.9865388870239258,
      0.9971886873245239,
      0.9998912215232849,
      0.9999582171440125,
      0.9999809265136719,
      0.9999872446060181,
      0.9999739527702332,
      0.9999645352363586,
      0.9999343752861023,
      0.9998841285705566,
      0.9997599720954895,
      0.9998054504394531,
      0.999860942363739,
      0.9998315572738647,
      0.9998608231544495,
      0.9999553561210632,
      0.9999412298202515,
      0.9999558329582214,
      0.9999571442604065,
      0.9999750852584839,
      0.9999708533287048,
      0.9999115467071533,
      0.9989104270935059,
      0.9889487028121948,
      0.9730241894721985,
      0.9728112816810608,
      0.9468920826911926,
      0.9464860558509827,
      0.975568413734436,
      0.987877607345581,
      0.9993829131126404,
      0.9998360872268677,
      0.9999253153800964,
      0.9999535083770752,
      0.9999339580535889,
      0.9999344944953918,
      0.9998434782028198,
      0.9997503161430359,
      0.9998176097869873,
      0.9999334216117859,
      0.9999744892120361,
      0.9999763369560242,
      0.9999650120735168,
      0.9996523261070251,
      0.9928425550460815,
      0.970079779624939,
      0.9666180610656738,
      0.9780919551849365,
      0.9607993364334106,
      0.9726061820983887,
      0.9449320435523987,
      0.9462093710899353,
      0.9820201396942139,
      0.9955052137374878,
      0.9997953176498413,
      0.9999449849128723,
      0.999970018863678,
      0.9999741315841675,
      0.999968945980072,
      0.9999366998672485,
      0.9997978806495667,
      0.9998267292976379,
      0.9998219609260559,
      0.9999054670333862,
      0.9999259114265442,
      0.9999398589134216,
      0.9999505877494812,
      0.9998685717582703,
      0.9994623064994812,
      0.9993890523910522,
      0.98919677734375,
      0.9972765445709229,
      0.9879517555236816,
      0.9930317401885986,
      0.9998335242271423,
      0.9996270537376404,
      0.9999476671218872,
      0.9999123811721802,
      0.9999353289604187,
      0.9999683499336243,
      0.9999752640724182,
      0.9999601244926453,
      0.9999247789382935,
      0.999962329864502,
      0.9999609589576721,
      0.999974250793457,
      0.9999469518661499,
      0.9999445676803589,
      0.999864935874939,
      0.9998592734336853,
      0.9997655749320984,
      0.9997589588165283,
      0.9998726844787598,
      0.9999363422393799,
      0.9999555945396423,
      0.9999693632125854,
      0.9999786019325256,
      0.9999780654907227,
      0.9999822974205017,
      0.9999590516090393,
      0.9999574422836304,
      0.9998811483383179,
      0.9985955953598022,
      0.9970343112945557,
      0.9928509593009949,
      0.9865085482597351,
      0.9720355272293091,
      0.9793466329574585,
      0.9845377206802368,
      0.9796983599662781,
      0.9792196750640869,
      0.9942768216133118,
      0.9981222748756409,
      0.9999192357063293,
      0.9999598264694214,
      0.9999786019325256,
      0.9999787211418152,
      0.9999781250953674,
      0.9999731779098511,
      0.9999508261680603,
      0.9999112486839294,
      0.99985271692276,
      0.9997597336769104,
      0.9997199177742004,
      0.9996829032897949,
      0.9997389912605286,
      0.9999367594718933,
      0.9999352097511292,
      0.9999673962593079,
      0.9999547600746155,
      0.9999116063117981,
      0.9998998641967773,
      0.9980217218399048,
      0.9998199343681335,
      0.9999492764472961,
      0.9999590516090393,
      0.9999729990959167,
      0.9999523162841797,
      0.9999675154685974,
      0.999944806098938,
      0.9999265074729919,
      0.9999240636825562,
      0.9999414682388306,
      0.9999523758888245,
      0.9999433159828186,
      0.9999409317970276,
      0.9999030232429504,
      0.9999231696128845,
      0.99996417760849,
      0.9999802708625793,
      0.9999777674674988,
      0.9999845623970032,
      0.999972939491272,
      0.9999744296073914,
      0.9999566674232483,
      0.9999261498451233,
      0.9995346069335938,
      0.9931806921958923,
      0.9838126301765442,
      0.9737567901611328,
      0.9657862186431885,
      0.9836059212684631,
      0.9881856441497803,
      0.9987166523933411,
      0.9998871684074402,
      0.9999334812164307,
      0.9999592900276184,
      0.9999473690986633,
      0.9999379515647888,
      0.9999560117721558,
      0.9999146461486816,
      0.9999691247940063,
      0.9999809265136719,
      0.999978244304657,
      0.9999761581420898,
      0.9999718070030212,
      0.9999756217002869,
      0.999920129776001
    ],
    [
      0.8553168177604675,
      0.8557605743408203,
      0.855138897895813,
      0.8793916702270508,
      0.9029908180236816,
      0.8870658278465271,
      0.8755056262016296,
      0.8954980373382568,
      0.9010780453681946,
      0.8946079015731812,
      0.8902847766876221,
      0.9048181772232056,
      0.9116244316101074,
      0.8962224125862122,
      0.8996894359588623,
      0.9017317295074463,
      0.9044615030288696,
      0.8937885165214539,
      0.8963738679885864,
      0.8915330171585083,
      0.9099917411804199,
      0.8969191312789917,
      0.9001083374023438,
      0.8970354795455933,
      0.8953238725662231,
      0.8909025192260742,
      0.89659184217453,
      0.902470588684082,
      0.8973082900047302,
      0.903778076171875,
      0.9167072772979736,
      0.9092239737510681,
      0.9000692367553711,
      0.913802444934845,
      0.9018000960350037,
      0.8994979858398438,
      0.9105381965637207,
      0.9215843081474304,
      0.903853178024292,
      0.9295132160186768,
      0.9039220809936523,
      0.9065700769424438,
      0.9006580114364624,
      0.8823025822639465,
      0.8801212906837463,
      0.9008302092552185,
      0.8793734312057495,
      0.8516930341720581,
      0.8679083585739136,
      0.8840841054916382,
      0.8603956699371338,
      0.8446593284606934,
      0.8693140149116516,
      0.872790515422821,
      0.8491452932357788,
      0.81755530834198,
      0.9997912645339966,
      0.999939501285553,
      0.9999490976333618,
      0.9999849200248718,
      0.9999809265136719,
      0.9999860525131226,
      0.9999701976776123,
      0.9999573826789856,
      0.9998421669006348,
      0.9964328408241272,
      0.9923458099365234,
      0.9993641972541809,
      0.9987438321113586,
      0.9887325763702393,
      0.9734655618667603,
      0.9873484373092651,
      0.9973816871643066,
      0.9998977184295654,
      0.9999601244926453,
      0.9999812841415405,
      0.9999873042106628,
      0.9999743700027466,
      0.9999650120735168,
      0.9999351501464844,
      0.999884843826294,
      0.9997606873512268,
      0.9998053312301636,
      0.9998589158058167,
      0.9998325705528259,
      0.9998617172241211,
      0.9999558329582214,
      0.9999416470527649,
      0.9999560713768005,
      0.9999575018882751,
      0.999975323677063,
      0.9999712705612183,
      0.9999098181724548,
      0.9990115165710449,
      0.9895609617233276,
      0.9745762348175049,
      0.9748532772064209,
      0.9496987462043762,
      0.9496616125106812,
      0.9775241017341614,
      0.9889605045318604,
      0.9994334578514099,
      0.9998460412025452,
      0.9999275803565979,
      0.9999544620513916,
      0.9999346733093262,
      0.9999349117279053,
      0.9998441338539124,
      0.9997513890266418,
      0.9998186826705933,
      0.9999339580535889,
      0.9999747276306152,
      0.9999768733978271,
      0.9999668002128601,
      0.9996792078018188,
      0.9932857751846313,
      0.971824049949646,
      0.9686189293861389,
      0.9795244932174683,
      0.9634299278259277,
      0.9743719100952148,
      0.9485198259353638,
      0.9496501684188843,
      0.9828472137451172,
      0.9953967332839966,
      0.9996967315673828,
      0.9999426603317261,
      0.9999694228172302,
      0.9999743700027466,
      0.9999692440032959,
      0.9999369382858276,
      0.9997987151145935,
      0.9998275637626648,
      0.9998230338096619,
      0.999906063079834,
      0.9999265074729919,
      0.9999400973320007,
      0.999950110912323,
      0.9998656511306763,
      0.9994546175003052,
      0.9994076490402222,
      0.9895983934402466,
      0.9975572824478149,
      0.9892334342002869,
      0.993523120880127,
      0.9998493194580078,
      0.9996793270111084,
      0.9999499320983887,
      0.9999144077301025,
      0.999938428401947,
      0.9999685883522034,
      0.9999755620956421,
      0.9999605417251587,
      0.9999252557754517,
      0.9999626874923706,
      0.999961256980896,
      0.9999744296073914,
      0.9999471306800842,
      0.9999447464942932,
      0.9998651146888733,
      0.9998594522476196,
      0.9997658133506775,
      0.9997596144676208,
      0.9998730421066284,
      0.9999366998672485,
      0.9999558329582214,
      0.9999696612358093,
      0.9999788403511047,
      0.9999781847000122,
      0.9999825358390808,
      0.999959409236908,
      0.9999584555625916,
      0.9998849630355835,
      0.9986729025840759,
      0.9972008466720581,
      0.9931213855743408,
      0.9872480034828186,
      0.9739766716957092,
      0.9807066917419434,
      0.98555988073349,
      0.9812687039375305,
      0.9809104800224304,
      0.994729220867157,
      0.998260498046875,
      0.9999220967292786,
      0.9999604225158691,
      0.9999787211418152,
      0.9999790191650391,
      0.999978244304657,
      0.9999732375144958,
      0.9999510049819946,
      0.9999111890792847,
      0.9998528957366943,
      0.9997599124908447,
      0.9997195601463318,
      0.9996834397315979,
      0.999739944934845,
      0.999937117099762,
      0.9999355673789978,
      0.9999677538871765,
      0.9999552369117737,
      0.9999135732650757,
      0.9999037384986877,
      0.9981797933578491,
      0.9998235106468201,
      0.9999498128890991,
      0.9999591112136841,
      0.9999732375144958,
      0.9999526739120483,
      0.9999677538871765,
      0.9999451041221619,
      0.9999266862869263,
      0.9999241828918457,
      0.9999417066574097,
      0.9999525547027588,
      0.9999434947967529,
      0.9999410510063171,
      0.9999035000801086,
      0.9999234676361084,
      0.9999642968177795,
      0.9999803900718689,
      0.9999777674674988,
      0.999984622001648,
      0.9999729990959167,
      0.9999746084213257,
      0.9999572038650513,
      0.9999281167984009,
      0.999550461769104,
      0.9936529397964478,
      0.9853187203407288,
      0.9761636853218079,
      0.9690586924552917,
      0.985123872756958,
      0.9889655113220215,
      0.9988184571266174,
      0.999891996383667,
      0.9999350905418396,
      0.9999597072601318,
      0.9999457597732544,
      0.9999383091926575,
      0.9999561905860901,
      0.9999150037765503,
      0.9999692440032959,
      0.9999809861183167,
      0.9999783039093018,
      0.9999762177467346,
      0.9999719858169556,
      0.999975860118866,
      0.9999200701713562
    ],
    [
      0.8634837865829468,
      0.8666456937789917,
      0.8635129332542419,
      0.887478232383728,
      0.9118680953979492,
      0.8951443433761597,
      0.8841927647590637,
      0.902877688407898,
      0.9079030752182007,
      0.9003844857215881,
      0.8975445032119751,
      0.9108961224555969,
      0.9168176651000977,
      0.9034032821655273,
      0.9063819050788879,
      0.9075517654418945,
      0.9104833602905273,
      0.9010842442512512,
      0.9032576680183411,
      0.8977649807929993,
      0.9149155020713806,
      0.9047110676765442,
      0.9069713950157166,
      0.9046063423156738,
      0.9028596878051758,
      0.8989059925079346,
      0.9051110744476318,
      0.9092907905578613,
      0.9043569564819336,
      0.9102060794830322,
      0.9218520522117615,
      0.9144805669784546,
      0.9059311747550964,
      0.9191778898239136,
      0.9087461233139038,
      0.9066776037216187,
      0.9175508618354797,
      0.9273987412452698,
      0.9119477272033691,
      0.9353998899459839,
      0.9106616973876953,
      0.9139759540557861,
      0.9069976210594177,
      0.888458251953125,
      0.8868629932403564,
      0.9063383340835571,
      0.8862783908843994,
      0.8589892983436584,
      0.8769443035125732,
      0.8905752301216125,
      0.8695145845413208,
      0.8576256036758423,
      0.8787093758583069,
      0.880818247795105,
      0.859772801399231,
      0.827147901058197,
      0.9997920989990234,
      0.9999404549598694,
      0.9999498724937439,
      0.9999850392341614,
      0.9999811053276062,
      0.9999863505363464,
      0.9999713897705078,
      0.9999601244926453,
      0.9998515248298645,
      0.996729850769043,
      0.9925948977470398,
      0.9993785619735718,
      0.9987594485282898,
      0.9889979958534241,
      0.9746809005737305,
      0.9877877235412598,
      0.9974686503410339,
      0.9999004006385803,
      0.9999619126319885,
      0.999981701374054,
      0.9999875426292419,
      0.9999745488166809,
      0.9999657869338989,
      0.9999368786811829,
      0.9998865127563477,
      0.9997631311416626,
      0.9998060464859009,
      0.9998599290847778,
      0.9998336434364319,
      0.999862551689148,
      0.9999563694000244,
      0.9999421834945679,
      0.9999565482139587,
      0.9999580979347229,
      0.9999755620956421,
      0.9999720454216003,
      0.9999154210090637,
      0.9991557002067566,
      0.9903519153594971,
      0.9765337705612183,
      0.977177083492279,
      0.9535104036331177,
      0.9537214040756226,
      0.979530930519104,
      0.9899916648864746,
      0.9994845986366272,
      0.9998549222946167,
      0.9999297261238098,
      0.9999552369117737,
      0.9999350905418396,
      0.9999352693557739,
      0.9998455047607422,
      0.999753475189209,
      0.9998200535774231,
      0.9999344944953918,
      0.9999749660491943,
      0.9999773502349854,
      0.999967634677887,
      0.9996899962425232,
      0.9934792518615723,
      0.9734110236167908,
      0.9707639217376709,
      0.9809995293617249,
      0.9664463996887207,
      0.976230263710022,
      0.9521920680999756,
      0.9532068967819214,
      0.9839820265769958,
      0.9956499338150024,
      0.9997096657752991,
      0.999945342540741,
      0.9999703764915466,
      0.9999745488166809,
      0.999969482421875,
      0.9999374747276306,
      0.9997996687889099,
      0.9998288750648499,
      0.9998246431350708,
      0.9999074935913086,
      0.9999272227287292,
      0.999940812587738,
      0.9999507665634155,
      0.9998679757118225,
      0.9994587898254395,
      0.9994412660598755,
      0.9905644655227661,
      0.9976758360862732,
      0.9901267290115356,
      0.9940477609634399,
      0.999879002571106,
      0.9997195601463318,
      0.9999525547027588,
      0.999916672706604,
      0.9999396204948425,
      0.9999691843986511,
      0.9999758005142212,
      0.9999607801437378,
      0.9999253749847412,
      0.9999629855155945,
      0.9999616742134094,
      0.9999746680259705,
      0.9999473690986633,
      0.9999449253082275,
      0.9998655319213867,
      0.9998602271080017,
      0.9997669458389282,
      0.9997609853744507,
      0.9998735189437866,
      0.9999368190765381,
      0.9999560713768005,
      0.9999698996543884,
      0.9999789595603943,
      0.9999783635139465,
      0.9999825954437256,
      0.9999595880508423,
      0.999959409236908,
      0.9998883008956909,
      0.9987491965293884,
      0.9973563551902771,
      0.9934136867523193,
      0.9880003929138184,
      0.9759184718132019,
      0.9818918704986572,
      0.9864484071731567,
      0.9827077984809875,
      0.9824824929237366,
      0.9950947761535645,
      0.9983406662940979,
      0.9999234080314636,
      0.9999608397483826,
      0.9999790191650391,
      0.9999791979789734,
      0.9999786019325256,
      0.9999733567237854,
      0.999951183795929,
      0.9999119639396667,
      0.999853789806366,
      0.9997610449790955,
      0.9997197985649109,
      0.9996835589408875,
      0.9997406005859375,
      0.9999376535415649,
      0.9999362230300903,
      0.9999681711196899,
      0.999955952167511,
      0.9999161958694458,
      0.9999046921730042,
      0.9982632398605347,
      0.9998108148574829,
      0.9999492764472961,
      0.9999591112136841,
      0.9999733567237854,
      0.9999529719352722,
      0.9999681115150452,
      0.9999455213546753,
      0.9999266266822815,
      0.9999244213104248,
      0.9999420642852783,
      0.9999529719352722,
      0.999943733215332,
      0.9999412298202515,
      0.9999036192893982,
      0.9999237060546875,
      0.9999644160270691,
      0.9999804496765137,
      0.9999780058860779,
      0.9999846816062927,
      0.9999732375144958,
      0.9999746680259705,
      0.9999576210975647,
      0.999927282333374,
      0.9995700120925903,
      0.9940043091773987,
      0.9863543510437012,
      0.9778679013252258,
      0.9716531038284302,
      0.9861907958984375,
      0.9897955656051636,
      0.9989311099052429,
      0.9998969435691833,
      0.999936580657959,
      0.9999603629112244,
      0.9999462366104126,
      0.9999387264251709,
      0.9999566078186035,
      0.9999153017997742,
      0.9999691843986511,
      0.9999810457229614,
      0.9999784827232361,
      0.9999764561653137,
      0.9999719858169556,
      0.9999758005142212,
      0.9999201893806458
    ],
    [
      0.8739283084869385,
      0.8779224157333374,
      0.8739720582962036,
      0.8967987895011902,
      0.9207250475883484,
      0.9039498567581177,
      0.8939376473426819,
      0.9102703332901001,
      0.9144202470779419,
      0.9064266681671143,
      0.905455470085144,
      0.9176572561264038,
      0.9215147495269775,
      0.9112503528594971,
      0.9130754470825195,
      0.913928747177124,
      0.9166066646575928,
      0.9087069630622864,
      0.9106100797653198,
      0.9052757024765015,
      0.9201292991638184,
      0.912757158279419,
      0.9142420291900635,
      0.9128758907318115,
      0.9112570881843567,
      0.9075735807418823,
      0.9143522381782532,
      0.9159477949142456,
      0.9116267561912537,
      0.9163796305656433,
      0.926926851272583,
      0.9198819994926453,
      0.9121251702308655,
      0.924663782119751,
      0.9153974652290344,
      0.9143739938735962,
      0.9251528978347778,
      0.9328673481941223,
      0.919875979423523,
      0.9411176443099976,
      0.9186191558837891,
      0.9222801923751831,
      0.9146414995193481,
      0.895526647567749,
      0.8949644565582275,
      0.9120609760284424,
      0.8943943381309509,
      0.8679632544517517,
      0.8874026536941528,
      0.8976036310195923,
      0.8797512650489807,
      0.8714514374732971,
      0.8880747556686401,
      0.8897316455841064,
      0.8712995052337646,
      0.8374188542366028,
      0.999794065952301,
      0.9999412894248962,
      0.9999508857727051,
      0.99998539686203,
      0.9999813437461853,
      0.9999865889549255,
      0.9999717473983765,
      0.99996018409729,
      0.9998298287391663,
      0.9968021512031555,
      0.9929023385047913,
      0.9993857741355896,
      0.9987747669219971,
      0.988942563533783,
      0.9760449528694153,
      0.9884997606277466,
      0.997485876083374,
      0.9999016523361206,
      0.9999623894691467,
      0.9999818801879883,
      0.9999877214431763,
      0.9999750852584839,
      0.999966025352478,
      0.9999375939369202,
      0.9998873472213745,
      0.9997650384902954,
      0.999807596206665,
      0.9998613595962524,
      0.9998356699943542,
      0.999863862991333,
      0.9999570846557617,
      0.9999428987503052,
      0.9999569654464722,
      0.9999583959579468,
      0.9999759793281555,
      0.9999729990959167,
      0.9999210834503174,
      0.9993038773536682,
      0.991234302520752,
      0.9786871671676636,
      0.9794721603393555,
      0.9579901695251465,
      0.9581958651542664,
      0.9816935062408447,
      0.9911672472953796,
      0.9995476007461548,
      0.9998648166656494,
      0.9999321699142456,
      0.9999561905860901,
      0.9999357461929321,
      0.9999359846115112,
      0.9998467564582825,
      0.9997554421424866,
      0.9998212456703186,
      0.9999354481697083,
      0.999975323677063,
      0.9999777674674988,
      0.9999688267707825,
      0.9996944665908813,
      0.9937635064125061,
      0.9752602577209473,
      0.9732992649078369,
      0.9824279546737671,
      0.9693624973297119,
      0.9779250025749207,
      0.955521821975708,
      0.9565949440002441,
      0.9849690198898315,
      0.9958750009536743,
      0.999728262424469,
      0.9999478459358215,
      0.9999709725379944,
      0.9999750256538391,
      0.9999697208404541,
      0.9999381303787231,
      0.9998006820678711,
      0.9998301863670349,
      0.9998266100883484,
      0.9999090433120728,
      0.99992835521698,
      0.9999415278434753,
      0.9999517798423767,
      0.999870240688324,
      0.9994626045227051,
      0.9994632005691528,
      0.9911343455314636,
      0.9978793859481812,
      0.990742027759552,
      0.9943978786468506,
      0.9998864531517029,
      0.9997435808181763,
      0.9999534487724304,
      0.9999175071716309,
      0.9999399185180664,
      0.9999693036079407,
      0.9999760985374451,
      0.9999611973762512,
      0.9999261498451233,
      0.9999633431434631,
      0.9999619126319885,
      0.9999749660491943,
      0.9999476671218872,
      0.9999454021453857,
      0.9998661875724792,
      0.9998605847358704,
      0.9997678995132446,
      0.9997631907463074,
      0.9998753070831299,
      0.9999373555183411,
      0.9999567270278931,
      0.9999701976776123,
      0.9999792575836182,
      0.9999785423278809,
      0.9999828934669495,
      0.99996018409729,
      0.9999604225158691,
      0.9998921155929565,
      0.998828649520874,
      0.9975206255912781,
      0.993598461151123,
      0.9886253476142883,
      0.9774668216705322,
      0.9828556776046753,
      0.9873407483100891,
      0.9840563535690308,
      0.9840995669364929,
      0.9955272674560547,
      0.9984459280967712,
      0.9999260306358337,
      0.9999613165855408,
      0.9999794363975525,
      0.9999794363975525,
      0.9999787211418152,
      0.999973714351654,
      0.9999516010284424,
      0.9999125599861145,
      0.9998549222946167,
      0.9997630715370178,
      0.9997210502624512,
      0.9996858239173889,
      0.9997442960739136,
      0.9999383091926575,
      0.9999368786811829,
      0.9999686479568481,
      0.9999566078186035,
      0.999919056892395,
      0.9999077916145325,
      0.9984044432640076,
      0.9998177289962769,
      0.9999504089355469,
      0.9999596476554871,
      0.9999737739562988,
      0.9999533891677856,
      0.999968409538269,
      0.999945878982544,
      0.9999269843101501,
      0.9999247193336487,
      0.9999424815177917,
      0.9999529719352722,
      0.9999440312385559,
      0.9999411702156067,
      0.9999039173126221,
      0.9999239444732666,
      0.9999646544456482,
      0.9999804496765137,
      0.9999781847000122,
      0.9999848008155823,
      0.9999734163284302,
      0.9999749660491943,
      0.9999580979347229,
      0.9999293088912964,
      0.9995914697647095,
      0.9944234490394592,
      0.9876442551612854,
      0.9796015024185181,
      0.9734617471694946,
      0.9869422316551208,
      0.9905790090560913,
      0.9990054368972778,
      0.9998995065689087,
      0.9999368786811829,
      0.9999605417251587,
      0.9999464750289917,
      0.9999393820762634,
      0.9999569654464722,
      0.9999157786369324,
      0.9999694228172302,
      0.999981164932251,
      0.9999786019325256,
      0.999976634979248,
      0.9999722242355347,
      0.9999759793281555,
      0.9999204874038696
    ],
    [
      0.8845434784889221,
      0.8909323215484619,
      0.8857157230377197,
      0.9062480926513672,
      0.9301457405090332,
      0.9130717515945435,
      0.9050636887550354,
      0.9180545210838318,
      0.9218740463256836,
      0.9137006998062134,
      0.9139840006828308,
      0.9242035150527954,
      0.9269641041755676,
      0.9196658134460449,
      0.9203553199768066,
      0.9208143949508667,
      0.9231990575790405,
      0.916839599609375,
      0.9177035689353943,
      0.9135679006576538,
      0.9268015623092651,
      0.9216008186340332,
      0.9228037595748901,
      0.9220604300498962,
      0.9210371971130371,
      0.9171090126037598,
      0.9232156276702881,
      0.923049807548523,
      0.9204214215278625,
      0.9232706427574158,
      0.9326643347740173,
      0.9256962537765503,
      0.919325590133667,
      0.9309478998184204,
      0.9229530096054077,
      0.9221773147583008,
      0.9329997301101685,
      0.938559889793396,
      0.9282415509223938,
      0.9471568465232849,
      0.9271252155303955,
      0.9304224252700806,
      0.9233027100563049,
      0.9043372273445129,
      0.904939591884613,
      0.9188674688339233,
      0.903921365737915,
      0.8803997039794922,
      0.8993479013442993,
      0.9065048098564148,
      0.8915181159973145,
      0.8874096274375916,
      0.8992534875869751,
      0.9003391265869141,
      0.8843851089477539,
      0.8497730493545532,
      0.9997963905334473,
      0.9999423027038574,
      0.9999517202377319,
      0.9999856352806091,
      0.9999814629554749,
      0.9999866485595703,
      0.9999727606773376,
      0.999962568283081,
      0.9998427629470825,
      0.9970487952232361,
      0.9933520555496216,
      0.9994128346443176,
      0.9988494515419006,
      0.989691436290741,
      0.9777377843856812,
      0.989014744758606,
      0.9974852800369263,
      0.999904215335846,
      0.9999632239341736,
      0.9999821782112122,
      0.9999879002571106,
      0.9999752640724182,
      0.9999664425849915,
      0.999938428401947,
      0.9998888373374939,
      0.9997676610946655,
      0.9998087286949158,
      0.999862551689148,
      0.9998368620872498,
      0.9998649954795837,
      0.9999576807022095,
      0.9999435544013977,
      0.9999576210975647,
      0.9999589920043945,
      0.999976396560669,
      0.9999740719795227,
      0.9999280571937561,
      0.9994856119155884,
      0.9922982454299927,
      0.9808446168899536,
      0.9818582534790039,
      0.9620922207832336,
      0.9627154469490051,
      0.9839188456535339,
      0.9923228621482849,
      0.9996142983436584,
      0.9998744130134583,
      0.9999342560768127,
      0.9999567866325378,
      0.9999361634254456,
      0.9999366998672485,
      0.9998488426208496,
      0.9997584819793701,
      0.9998233318328857,
      0.9999362826347351,
      0.9999756217002869,
      0.9999781250953674,
      0.9999694228172302,
      0.9996947646141052,
      0.9940178394317627,
      0.9774759411811829,
      0.9757534265518188,
      0.9838009476661682,
      0.9721932411193848,
      0.9796238541603088,
      0.9588325023651123,
      0.9603958129882812,
      0.985889196395874,
      0.996076762676239,
      0.9997434020042419,
      0.9999507665634155,
      0.9999721050262451,
      0.9999753832817078,
      0.9999701976776123,
      0.99993896484375,
      0.9998019337654114,
      0.9998319149017334,
      0.999829113483429,
      0.999910831451416,
      0.9999294877052307,
      0.9999426007270813,
      0.9999528527259827,
      0.9998721480369568,
      0.9994781017303467,
      0.9993445873260498,
      0.9912906289100647,
      0.9980589151382446,
      0.9914247393608093,
      0.9947803020477295,
      0.9998948574066162,
      0.9997712969779968,
      0.9999546408653259,
      0.9999198317527771,
      0.9999408721923828,
      0.9999697804450989,
      0.9999762773513794,
      0.9999614357948303,
      0.9999268054962158,
      0.9999638795852661,
      0.9999622106552124,
      0.9999752640724182,
      0.9999480247497559,
      0.9999457597732544,
      0.9998667240142822,
      0.999860942363739,
      0.9997687339782715,
      0.9997649788856506,
      0.9998762011528015,
      0.999937891960144,
      0.9999572038650513,
      0.9999704360961914,
      0.9999794960021973,
      0.9999787211418152,
      0.9999831318855286,
      0.9999606609344482,
      0.9999615550041199,
      0.9998961091041565,
      0.9989334940910339,
      0.9976553320884705,
      0.9938300848007202,
      0.9891719818115234,
      0.9787967205047607,
      0.9834575653076172,
      0.9883302450180054,
      0.9854438304901123,
      0.985684871673584,
      0.9959456920623779,
      0.9985329508781433,
      0.9999279975891113,
      0.9999613761901855,
      0.9999796748161316,
      0.999979555606842,
      0.9999788403511047,
      0.9999737739562988,
      0.9999517202377319,
      0.9999133348464966,
      0.9998560547828674,
      0.9997646808624268,
      0.9997221231460571,
      0.999687135219574,
      0.999746561050415,
      0.99993896484375,
      0.9999373555183411,
      0.9999691843986511,
      0.9999575614929199,
      0.9999213814735413,
      0.9999101758003235,
      0.9985613226890564,
      0.9998219013214111,
      0.9999510049819946,
      0.9999600648880005,
      0.9999740719795227,
      0.9999539256095886,
      0.9999688267707825,
      0.9999464154243469,
      0.9999272227287292,
      0.9999250173568726,
      0.9999427795410156,
      0.9999533295631409,
      0.9999443888664246,
      0.999941349029541,
      0.9999042749404907,
      0.99992436170578,
      0.9999647736549377,
      0.9999805688858032,
      0.9999783635139465,
      0.9999850988388062,
      0.9999735951423645,
      0.9999750256538391,
      0.9999580383300781,
      0.9999309778213501,
      0.9996336102485657,
      0.9949082732200623,
      0.9890637397766113,
      0.9814114570617676,
      0.9751357436180115,
      0.9876898527145386,
      0.9913780093193054,
      0.9991165995597839,
      0.999903678894043,
      0.9999380111694336,
      0.9999610781669617,
      0.9999460577964783,
      0.9999399185180664,
      0.9999563097953796,
      0.9999162554740906,
      0.9999697208404541,
      0.9999813437461853,
      0.9999788403511047,
      0.9999767541885376,
      0.9999721646308899,
      0.9999758005142212,
      0.9999202489852905
    ],
    [
      0.8969646692276001,
      0.9110873937606812,
      0.9035742282867432,
      0.9193618297576904,
      0.9417155981063843,
      0.9275206327438354,
      0.9205272793769836,
      0.9295121431350708,
      0.9345712661743164,
      0.9264775514602661,
      0.9258432984352112,
      0.9343840479850769,
      0.9358179569244385,
      0.9306761026382446,
      0.9297819137573242,
      0.93031907081604,
      0.9315624237060547,
      0.9261869192123413,
      0.9249603748321533,
      0.9222519397735596,
      0.9344927072525024,
      0.9323288202285767,
      0.9329409599304199,
      0.9314630031585693,
      0.9326893091201782,
      0.9286611676216125,
      0.9321508407592773,
      0.931645393371582,
      0.9310620427131653,
      0.9314467310905457,
      0.9398232102394104,
      0.9335657358169556,
      0.9281586408615112,
      0.938326358795166,
      0.9322393536567688,
      0.9314453601837158,
      0.9414589405059814,
      0.9440163373947144,
      0.9360966682434082,
      0.9539088010787964,
      0.9386783838272095,
      0.9399536848068237,
      0.9340236186981201,
      0.9181652069091797,
      0.9187073111534119,
      0.9286772012710571,
      0.9180641770362854,
      0.8996254205703735,
      0.9157939553260803,
      0.9208438396453857,
      0.908230185508728,
      0.9081748127937317,
      0.9140573740005493,
      0.915547251701355,
      0.9017553329467773,
      0.8671316504478455,
      0.9997988939285278,
      0.9999434947967529,
      0.9999529123306274,
      0.9999861121177673,
      0.9999815821647644,
      0.999986469745636,
      0.9999733567237854,
      0.99996417760849,
      0.9998602271080017,
      0.9974817037582397,
      0.9943689107894897,
      0.9994658827781677,
      0.9989529252052307,
      0.9905036687850952,
      0.9802309274673462,
      0.989890992641449,
      0.9976391196250916,
      0.9999076128005981,
      0.99996417760849,
      0.9999824166297913,
      0.9999881982803345,
      0.9999758005142212,
      0.9999670386314392,
      0.9999393224716187,
      0.999890148639679,
      0.9997698664665222,
      0.999810516834259,
      0.9998642206192017,
      0.999838650226593,
      0.9998663663864136,
      0.9999583959579468,
      0.9999441504478455,
      0.9999580979347229,
      0.9999593496322632,
      0.9999765753746033,
      0.9999749064445496,
      0.9999323487281799,
      0.9995595216751099,
      0.9931927919387817,
      0.9831824898719788,
      0.983896017074585,
      0.966057538986206,
      0.9670423269271851,
      0.9856767058372498,
      0.993424117565155,
      0.9996685981750488,
      0.9998833537101746,
      0.9999367594718933,
      0.9999576210975647,
      0.9999369978904724,
      0.9999373555183411,
      0.9998507499694824,
      0.9997608065605164,
      0.9998252987861633,
      0.999937117099762,
      0.9999759793281555,
      0.9999783039093018,
      0.9999703168869019,
      0.9997028112411499,
      0.9943921566009521,
      0.979598343372345,
      0.9783420562744141,
      0.9853154420852661,
      0.9750737547874451,
      0.9817640781402588,
      0.9634972214698792,
      0.9648428559303284,
      0.9870565533638,
      0.996362030506134,
      0.9997693300247192,
      0.9999539852142334,
      0.9999727606773376,
      0.9999757409095764,
      0.999970555305481,
      0.999939501285553,
      0.9998028874397278,
      0.9998334646224976,
      0.9998312592506409,
      0.9999123215675354,
      0.9999305605888367,
      0.9999434351921082,
      0.9999542832374573,
      0.9998776316642761,
      0.9995291829109192,
      0.9994027018547058,
      0.9922055602073669,
      0.9982765316963196,
      0.9923657178878784,
      0.9952932000160217,
      0.999888002872467,
      0.999794602394104,
      0.9999569654464722,
      0.9999231100082397,
      0.9999428391456604,
      0.9999698400497437,
      0.9999765753746033,
      0.9999620318412781,
      0.9999275803565979,
      0.99996417760849,
      0.9999628067016602,
      0.9999755024909973,
      0.9999484419822693,
      0.9999460577964783,
      0.9998674392700195,
      0.9998611807823181,
      0.9997687935829163,
      0.9997666478157043,
      0.9998770952224731,
      0.9999383091926575,
      0.9999576210975647,
      0.9999709129333496,
      0.9999798536300659,
      0.9999790191650391,
      0.9999834895133972,
      0.9999616146087646,
      0.9999634027481079,
      0.9999041557312012,
      0.9991361498832703,
      0.9979503154754639,
      0.9944505095481873,
      0.9904497265815735,
      0.9814499020576477,
      0.9855764508247375,
      0.9896823167800903,
      0.9874889850616455,
      0.9880730509757996,
      0.9965054392814636,
      0.9986830353736877,
      0.9999312162399292,
      0.9999617338180542,
      0.9999800324440002,
      0.9999796748161316,
      0.9999791383743286,
      0.9999740123748779,
      0.9999523162841797,
      0.9999135136604309,
      0.9998568296432495,
      0.9997656941413879,
      0.999722421169281,
      0.9996877908706665,
      0.9997484087944031,
      0.9999392628669739,
      0.9999377131462097,
      0.999969482421875,
      0.9999580979347229,
      0.9999228119850159,
      0.9999150633811951,
      0.9988952279090881,
      0.9998335242271423,
      0.9999524354934692,
      0.9999608397483826,
      0.9999744892120361,
      0.9999542236328125,
      0.9999691247940063,
      0.9999467134475708,
      0.9999274015426636,
      0.9999251961708069,
      0.9999432563781738,
      0.9999535083770752,
      0.9999446272850037,
      0.9999414086341858,
      0.9999048113822937,
      0.9999247789382935,
      0.9999649524688721,
      0.9999807476997375,
      0.9999784827232361,
      0.9999852776527405,
      0.9999736547470093,
      0.9999749064445496,
      0.999956488609314,
      0.9999333620071411,
      0.9996764063835144,
      0.9955335855484009,
      0.990862250328064,
      0.9836528897285461,
      0.9778459668159485,
      0.9886375069618225,
      0.9925292134284973,
      0.9992788434028625,
      0.9999082684516907,
      0.9999386668205261,
      0.9999614953994751,
      0.9999459385871887,
      0.999940037727356,
      0.9999564290046692,
      0.9999166131019592,
      0.9999697804450989,
      0.9999815225601196,
      0.9999789595603943,
      0.9999769926071167,
      0.9999722838401794,
      0.9999757409095764,
      0.999919056892395
    ],
    [
      0.9137682914733887,
      0.9323722720146179,
      0.9271533489227295,
      0.9355607032775879,
      0.9536523818969727,
      0.9443079829216003,
      0.9393606185913086,
      0.9442681670188904,
      0.9490012526512146,
      0.9425182342529297,
      0.9402072429656982,
      0.9465368986129761,
      0.9479873776435852,
      0.9444952011108398,
      0.9415698051452637,
      0.9423902034759521,
      0.9425889253616333,
      0.9382524490356445,
      0.9343922138214111,
      0.932529628276825,
      0.943879246711731,
      0.9443042874336243,
      0.9445159435272217,
      0.9427481889724731,
      0.9462632536888123,
      0.9425917863845825,
      0.943260133266449,
      0.9429736733436584,
      0.9438633322715759,
      0.9427129030227661,
      0.9489036798477173,
      0.9446310997009277,
      0.9407204985618591,
      0.9479272961616516,
      0.9431240558624268,
      0.9432816505432129,
      0.9502619504928589,
      0.9507825374603271,
      0.9443436861038208,
      0.9608958959579468,
      0.9513413906097412,
      0.9513925909996033,
      0.9473992586135864,
      0.9365878105163574,
      0.937759280204773,
      0.9431748986244202,
      0.9358817338943481,
      0.924092710018158,
      0.9352676868438721,
      0.9384574294090271,
      0.9275940656661987,
      0.929685115814209,
      0.9316123723983765,
      0.9320903420448303,
      0.9196570515632629,
      0.8896648287773132,
      0.9997994899749756,
      0.9999444484710693,
      0.9999521970748901,
      0.9999865889549255,
      0.9999818205833435,
      0.9999866485595703,
      0.9999735355377197,
      0.9999656677246094,
      0.9998772740364075,
      0.9980595707893372,
      0.995538055896759,
      0.9995412230491638,
      0.9990108013153076,
      0.9915438890457153,
      0.983574390411377,
      0.9912735819816589,
      0.9979802966117859,
      0.9999135136604309,
      0.9999655485153198,
      0.9999827146530151,
      0.9999882578849792,
      0.9999760389328003,
      0.9999675154685974,
      0.9999400973320007,
      0.9998915195465088,
      0.9997729659080505,
      0.9998133778572083,
      0.9998661279678345,
      0.9998406171798706,
      0.9998679757118225,
      0.9999591112136841,
      0.999944806098938,
      0.9999587535858154,
      0.9999598860740662,
      0.9999766945838928,
      0.9999755620956421,
      0.9999377131462097,
      0.9996412396430969,
      0.994208574295044,
      0.9860626459121704,
      0.9863293766975403,
      0.9709025621414185,
      0.9719483256340027,
      0.9875946044921875,
      0.9944069385528564,
      0.9997113347053528,
      0.9998927116394043,
      0.9999386668205261,
      0.9999582767486572,
      0.9999377131462097,
      0.9999381899833679,
      0.9998529553413391,
      0.9997637271881104,
      0.9998276233673096,
      0.9999380111694336,
      0.9999762177467346,
      0.99997878074646,
      0.999971330165863,
      0.9997066259384155,
      0.9949622750282288,
      0.9823855757713318,
      0.9813874363899231,
      0.9871578216552734,
      0.9785960912704468,
      0.984519898891449,
      0.9694089293479919,
      0.9702006578445435,
      0.9884139895439148,
      0.9967538714408875,
      0.999808669090271,
      0.999957799911499,
      0.999973714351654,
      0.9999760985374451,
      0.9999708533287048,
      0.9999402761459351,
      0.9998047351837158,
      0.9998365640640259,
      0.9998350143432617,
      0.9999138712882996,
      0.9999315738677979,
      0.9999442100524902,
      0.9999557137489319,
      0.9998841285705566,
      0.9995947480201721,
      0.9994304180145264,
      0.9931520223617554,
      0.9984845519065857,
      0.9936638474464417,
      0.9962650537490845,
      0.9999017119407654,
      0.9998251795768738,
      0.9999584555625916,
      0.9999256730079651,
      0.9999443888664246,
      0.9999692440032959,
      0.9999771118164062,
      0.999962568283081,
      0.9999287128448486,
      0.9999647736549377,
      0.9999631643295288,
      0.999975860118866,
      0.9999490976333618,
      0.9999465346336365,
      0.9998679161071777,
      0.9998611807823181,
      0.9997689127922058,
      0.9997679591178894,
      0.9998776316642761,
      0.9999387860298157,
      0.9999582171440125,
      0.999971330165863,
      0.9999802112579346,
      0.9999793171882629,
      0.9999837875366211,
      0.9999627470970154,
      0.9999658465385437,
      0.999912679195404,
      0.9993303418159485,
      0.9984006285667419,
      0.995278000831604,
      0.9921169281005859,
      0.9845089912414551,
      0.9878100156784058,
      0.9914068579673767,
      0.989689826965332,
      0.9905534982681274,
      0.9972364902496338,
      0.998871386051178,
      0.9999352097511292,
      0.9999621510505676,
      0.9999802112579346,
      0.9999798536300659,
      0.9999791979789734,
      0.9999741315841675,
      0.9999526143074036,
      0.9999140501022339,
      0.9998577833175659,
      0.9997667670249939,
      0.999723494052887,
      0.9996890425682068,
      0.9997503161430359,
      0.9999397993087769,
      0.9999382495880127,
      0.9999699592590332,
      0.9999587535858154,
      0.999927818775177,
      0.9999221563339233,
      0.9992047548294067,
      0.9998555183410645,
      0.9999547600746155,
      0.9999618530273438,
      0.9999752640724182,
      0.9999548196792603,
      0.9999697208404541,
      0.9999472498893738,
      0.9999276995658875,
      0.9999255537986755,
      0.9999436736106873,
      0.9999538064002991,
      0.9999448657035828,
      0.9999414682388306,
      0.9999049305915833,
      0.9999249577522278,
      0.9999651908874512,
      0.9999809265136719,
      0.9999786615371704,
      0.9999853372573853,
      0.9999736547470093,
      0.9999749660491943,
      0.9999567866325378,
      0.999937117099762,
      0.9997283220291138,
      0.9962483048439026,
      0.9926972389221191,
      0.9859838485717773,
      0.9809895157814026,
      0.9902948141098022,
      0.9939946532249451,
      0.9994744062423706,
      0.9999144077301025,
      0.9999393820762634,
      0.9999619722366333,
      0.9999459981918335,
      0.999940037727356,
      0.9999566674232483,
      0.9999170303344727,
      0.9999698400497437,
      0.9999817609786987,
      0.9999791979789734,
      0.999977171421051,
      0.9999725222587585,
      0.9999757409095764,
      0.9999188184738159
    ],
    [
      0.9310989379882812,
      0.9521737694740295,
      0.9496034383773804,
      0.9544643759727478,
      0.9662322998046875,
      0.9604830741882324,
      0.958139955997467,
      0.9606707096099854,
      0.964714527130127,
      0.9589698314666748,
      0.9560819268226624,
      0.9608163833618164,
      0.9621509313583374,
      0.9586727023124695,
      0.9558472037315369,
      0.957148015499115,
      0.9561954736709595,
      0.9522950053215027,
      0.9468788504600525,
      0.9451255798339844,
      0.9545445442199707,
      0.9563100337982178,
      0.9561169147491455,
      0.95559161901474,
      0.9597594738006592,
      0.9572123289108276,
      0.9565765857696533,
      0.9570131301879883,
      0.9587020874023438,
      0.9569284319877625,
      0.9612711668014526,
      0.9579223394393921,
      0.9559071063995361,
      0.9597325325012207,
      0.9562922120094299,
      0.9566012024879456,
      0.960694432258606,
      0.9591514468193054,
      0.953606903553009,
      0.9684176445007324,
      0.9620885848999023,
      0.9634943008422852,
      0.9617483615875244,
      0.9543139934539795,
      0.9562734365463257,
      0.9596769213676453,
      0.953845202922821,
      0.9479163885116577,
      0.9538122415542603,
      0.9560580253601074,
      0.9476431608200073,
      0.9492192268371582,
      0.9502542018890381,
      0.9496378302574158,
      0.9382227659225464,
      0.9127178192138672,
      0.9998037815093994,
      0.9999462366104126,
      0.9999525547027588,
      0.9999857544898987,
      0.9999818801879883,
      0.9999867081642151,
      0.9999737739562988,
      0.9999688863754272,
      0.9998961091041565,
      0.9986449480056763,
      0.99678635597229,
      0.9996241331100464,
      0.9991486668586731,
      0.9931424260139465,
      0.9875452518463135,
      0.9931302666664124,
      0.9984395503997803,
      0.9999265074729919,
      0.999967098236084,
      0.9999831318855286,
      0.9999884963035583,
      0.999976396560669,
      0.9999680519104004,
      0.9999411106109619,
      0.9998934268951416,
      0.9997761845588684,
      0.9998155832290649,
      0.9998676776885986,
      0.99984210729599,
      0.999868631362915,
      0.9999595284461975,
      0.9999454617500305,
      0.9999594688415527,
      0.9999604225158691,
      0.9999772310256958,
      0.9999766945838928,
      0.9999449849128723,
      0.9997400045394897,
      0.9955390691757202,
      0.9895254373550415,
      0.989334225654602,
      0.9768878221511841,
      0.9782800674438477,
      0.9901273250579834,
      0.9955392479896545,
      0.9997809529304504,
      0.9999026656150818,
      0.9999417066574097,
      0.9999589920043945,
      0.9999383091926575,
      0.9999391436576843,
      0.9998553991317749,
      0.9997661709785461,
      0.999830424785614,
      0.99993896484375,
      0.9999765157699585,
      0.9999790787696838,
      0.9999719858169556,
      0.9996991753578186,
      0.9958126544952393,
      0.9861918687820435,
      0.9856736660003662,
      0.9898825883865356,
      0.9835165143013,
      0.9884070754051208,
      0.9770475625991821,
      0.977008581161499,
      0.9903913140296936,
      0.9972941875457764,
      0.9998398423194885,
      0.9999619126319885,
      0.9999746084213257,
      0.999976634979248,
      0.9999712109565735,
      0.9999411702156067,
      0.9998058676719666,
      0.9998375177383423,
      0.9998345375061035,
      0.9999154806137085,
      0.9999327659606934,
      0.9999455213546753,
      0.9999574422836304,
      0.9998921155929565,
      0.9996796250343323,
      0.9995186924934387,
      0.9943901896476746,
      0.9988194704055786,
      0.9952284693717957,
      0.9974581003189087,
      0.9999207258224487,
      0.9998652935028076,
      0.9999613761901855,
      0.9999294877052307,
      0.9999452829360962,
      0.9999690055847168,
      0.9999772906303406,
      0.999963104724884,
      0.999929666519165,
      0.9999653697013855,
      0.999963641166687,
      0.9999760985374451,
      0.9999495148658752,
      0.9999467134475708,
      0.9998679161071777,
      0.9998608231544495,
      0.9997686743736267,
      0.9997683763504028,
      0.9998777508735657,
      0.9999389052391052,
      0.9999585151672363,
      0.9999715685844421,
      0.9999804496765137,
      0.9999796748161316,
      0.9999842643737793,
      0.99996417760849,
      0.9999686479568481,
      0.9999238848686218,
      0.9995532631874084,
      0.9989733695983887,
      0.9967448115348816,
      0.9941810369491577,
      0.9882040023803711,
      0.9908040165901184,
      0.9938319325447083,
      0.9925933480262756,
      0.9937794208526611,
      0.9982264637947083,
      0.9991567730903625,
      0.9999412298202515,
      0.9999626874923706,
      0.9999802112579346,
      0.999980092048645,
      0.9999794363975525,
      0.9999743700027466,
      0.9999527931213379,
      0.9999144673347473,
      0.9998579621315002,
      0.9997674226760864,
      0.9997245669364929,
      0.9996906518936157,
      0.999752402305603,
      0.9999401569366455,
      0.9999385476112366,
      0.9999702572822571,
      0.9999592304229736,
      0.9999314546585083,
      0.9999312162399292,
      0.9994903206825256,
      0.9998769164085388,
      0.9999571442604065,
      0.9999628067016602,
      0.999975860118866,
      0.9999552369117737,
      0.9999700784683228,
      0.9999475479125977,
      0.9999275803565979,
      0.9999255537986755,
      0.9999438524246216,
      0.9999541640281677,
      0.9999449849128723,
      0.9999414086341858,
      0.999904990196228,
      0.9999251961708069,
      0.999965488910675,
      0.9999810457229614,
      0.9999788999557495,
      0.9999855756759644,
      0.9999737739562988,
      0.9999752044677734,
      0.9999576807022095,
      0.999940037727356,
      0.9997993111610413,
      0.9975466132164001,
      0.9952727556228638,
      0.9889525175094604,
      0.9848198294639587,
      0.9924440383911133,
      0.9956053495407104,
      0.9995898604393005,
      0.9999182224273682,
      0.999940037727356,
      0.9999614357948303,
      0.9999452233314514,
      0.999940037727356,
      0.9999570846557617,
      0.9999173283576965,
      0.9999701380729675,
      0.9999818801879883,
      0.9999791979789734,
      0.9999772906303406,
      0.9999725818634033,
      0.9999756813049316,
      0.9999184608459473
    ],
    [
      0.9482159614562988,
      0.9676940441131592,
      0.9666738510131836,
      0.9692680239677429,
      0.977677583694458,
      0.9751589298248291,
      0.9735400676727295,
      0.9752424359321594,
      0.9794468879699707,
      0.9755100011825562,
      0.9726268649101257,
      0.9766325950622559,
      0.9774391651153564,
      0.9735645055770874,
      0.9711913466453552,
      0.9723725914955139,
      0.9716085195541382,
      0.9663428664207458,
      0.9596812725067139,
      0.9579654932022095,
      0.9652537107467651,
      0.9681623578071594,
      0.9678282141685486,
      0.9693846702575684,
      0.973183274269104,
      0.9711573719978333,
      0.9705325365066528,
      0.9715544581413269,
      0.9731783866882324,
      0.9717397689819336,
      0.97496098279953,
      0.9726214408874512,
      0.9707880020141602,
      0.9731093645095825,
      0.9708529114723206,
      0.9704029560089111,
      0.9723367094993591,
      0.9699304699897766,
      0.9642974734306335,
      0.9758740663528442,
      0.9724448919296265,
      0.9737156629562378,
      0.9740076661109924,
      0.9690256118774414,
      0.9705567359924316,
      0.9739503860473633,
      0.9694928526878357,
      0.9655133485794067,
      0.9694849252700806,
      0.9715064764022827,
      0.9641849398612976,
      0.9639832377433777,
      0.9656269550323486,
      0.9646235108375549,
      0.9540481567382812,
      0.9308527112007141,
      0.99980628490448,
      0.9999474883079529,
      0.99995356798172,
      0.9999861121177673,
      0.9999823570251465,
      0.9999872446060181,
      0.9999747276306152,
      0.999971866607666,
      0.9999093413352966,
      0.9991684556007385,
      0.9981155395507812,
      0.9997057914733887,
      0.9992974400520325,
      0.9947976469993591,
      0.9909214973449707,
      0.9951978921890259,
      0.9989475011825562,
      0.9999337196350098,
      0.9999685883522034,
      0.9999833106994629,
      0.9999887943267822,
      0.9999769926071167,
      0.9999687075614929,
      0.9999421238899231,
      0.9998948574066162,
      0.9997790455818176,
      0.9998183846473694,
      0.9998720288276672,
      0.9998433589935303,
      0.9998688697814941,
      0.9999600648880005,
      0.999945878982544,
      0.99996018409729,
      0.9999611973762512,
      0.9999783635139465,
      0.9999784231185913,
      0.9999536275863647,
      0.999839723110199,
      0.997289776802063,
      0.9930396676063538,
      0.992473840713501,
      0.9833542108535767,
      0.9847680926322937,
      0.9927709698677063,
      0.9966698884963989,
      0.9998435378074646,
      0.9999173879623413,
      0.9999439120292664,
      0.9999594688415527,
      0.9999387264251709,
      0.9999398589134216,
      0.9998576641082764,
      0.9997674822807312,
      0.9998323917388916,
      0.9999399185180664,
      0.9999768733978271,
      0.9999792575836182,
      0.9999730587005615,
      0.9997398257255554,
      0.9971885681152344,
      0.9906692504882812,
      0.9904797077178955,
      0.9929212331771851,
      0.9886758327484131,
      0.9925801753997803,
      0.9845423102378845,
      0.983941376209259,
      0.9933042526245117,
      0.9982499480247498,
      0.9998876452445984,
      0.9999676942825317,
      0.9999760985374451,
      0.9999769330024719,
      0.9999717473983765,
      0.9999417662620544,
      0.9998070597648621,
      0.9998384714126587,
      0.9998363852500916,
      0.9999170303344727,
      0.9999334812164307,
      0.9999463558197021,
      0.9999594688415527,
      0.9999026656150818,
      0.9997707605361938,
      0.9996527433395386,
      0.9958869218826294,
      0.9993503093719482,
      0.9972051978111267,
      0.9984866976737976,
      0.9999408721923828,
      0.9999135732650757,
      0.9999643564224243,
      0.9999337792396545,
      0.9999447464942932,
      0.9999681711196899,
      0.9999773502349854,
      0.9999633431434631,
      0.9999303221702576,
      0.9999657869338989,
      0.9999638795852661,
      0.999976396560669,
      0.9999498128890991,
      0.999946653842926,
      0.9998677372932434,
      0.9998601675033569,
      0.9997678995132446,
      0.9997684359550476,
      0.9998776912689209,
      0.99993896484375,
      0.9999587535858154,
      0.9999719262123108,
      0.999980628490448,
      0.9999799728393555,
      0.9999844431877136,
      0.9999649524688721,
      0.9999712705612183,
      0.9999342560768127,
      0.9997317790985107,
      0.9994150400161743,
      0.9981734156608582,
      0.9962900280952454,
      0.9924448728561401,
      0.9949187636375427,
      0.9970430135726929,
      0.9963187575340271,
      0.9968627691268921,
      0.9990651607513428,
      0.9994767308235168,
      0.9999484419822693,
      0.9999634623527527,
      0.9999805092811584,
      0.9999803900718689,
      0.9999796152114868,
      0.9999745488166809,
      0.9999530911445618,
      0.9999145865440369,
      0.9998580813407898,
      0.9997682571411133,
      0.9997260570526123,
      0.9996917247772217,
      0.9997538924217224,
      0.9999406337738037,
      0.9999387264251709,
      0.9999706745147705,
      0.9999596476554871,
      0.9999343752861023,
      0.9999395608901978,
      0.999669075012207,
      0.9998862147331238,
      0.9999585747718811,
      0.9999634027481079,
      0.9999762773513794,
      0.9999555349349976,
      0.9999703168869019,
      0.9999476671218872,
      0.9999273419380188,
      0.9999256134033203,
      0.9999439716339111,
      0.999954342842102,
      0.9999451041221619,
      0.9999414682388306,
      0.9999052882194519,
      0.9999255537986755,
      0.999965488910675,
      0.9999811053276062,
      0.9999791383743286,
      0.9999857544898987,
      0.9999741315841675,
      0.9999754428863525,
      0.9999567270278931,
      0.9999455809593201,
      0.9998499155044556,
      0.9986920356750488,
      0.9975080490112305,
      0.9928552508354187,
      0.9901621341705322,
      0.9959219098091125,
      0.9976235628128052,
      0.9997199177742004,
      0.9999251365661621,
      0.9999402761459351,
      0.9999616742134094,
      0.9999445676803589,
      0.9999395608901978,
      0.9999570846557617,
      0.9999176263809204,
      0.9999703764915466,
      0.9999819993972778,
      0.9999794960021973,
      0.9999775290489197,
      0.9999726414680481,
      0.9999756217002869,
      0.99991774559021
    ],
    [
      0.9644511938095093,
      0.9798272848129272,
      0.9789019823074341,
      0.9803789854049683,
      0.9854691624641418,
      0.9851202964782715,
      0.9838151335716248,
      0.9848260879516602,
      0.9876474738121033,
      0.9852228164672852,
      0.9829873442649841,
      0.9860270619392395,
      0.9862632751464844,
      0.9829903841018677,
      0.9816527962684631,
      0.9827786087989807,
      0.9818169474601746,
      0.9772518277168274,
      0.9717475175857544,
      0.9693471193313599,
      0.9755113124847412,
      0.9777437448501587,
      0.9786945581436157,
      0.97991943359375,
      0.9821233153343201,
      0.9818181991577148,
      0.9822801351547241,
      0.9823483228683472,
      0.982825517654419,
      0.9827876687049866,
      0.9849298596382141,
      0.9832374453544617,
      0.9821035861968994,
      0.9832168817520142,
      0.9827553033828735,
      0.9817357063293457,
      0.9813016653060913,
      0.9789541959762573,
      0.9756850004196167,
      0.9824804067611694,
      0.9808266758918762,
      0.981809139251709,
      0.9828227758407593,
      0.9803028702735901,
      0.9812042713165283,
      0.9832026362419128,
      0.9807215929031372,
      0.9788167476654053,
      0.9807246327400208,
      0.9818832874298096,
      0.9770634770393372,
      0.9759928584098816,
      0.977601945400238,
      0.9750462174415588,
      0.9659316539764404,
      0.9458200931549072,
      0.9997932314872742,
      0.9999478459358215,
      0.9999545216560364,
      0.9999865293502808,
      0.9999817609786987,
      0.9999878406524658,
      0.9999748468399048,
      0.9999732971191406,
      0.9999182820320129,
      0.9994520545005798,
      0.9989732503890991,
      0.9997791647911072,
      0.9994779229164124,
      0.996422290802002,
      0.9935328960418701,
      0.9969511032104492,
      0.9993436336517334,
      0.9999434947967529,
      0.9999703168869019,
      0.9999831914901733,
      0.9999890327453613,
      0.9999777674674988,
      0.9999695420265198,
      0.9999436736106873,
      0.9998972415924072,
      0.9997833371162415,
      0.999819278717041,
      0.9998703598976135,
      0.9998448491096497,
      0.9998700022697449,
      0.9999605417251587,
      0.9999464750289917,
      0.999960720539093,
      0.9999616742134094,
      0.9999784827232361,
      0.9999793171882629,
      0.9999608993530273,
      0.9999064803123474,
      0.998728334903717,
      0.9963103532791138,
      0.9952846765518188,
      0.9885124564170837,
      0.98948073387146,
      0.9950900077819824,
      0.9977418184280396,
      0.9998894929885864,
      0.9999268651008606,
      0.9999448657035828,
      0.9999592900276184,
      0.9999389052391052,
      0.9999404549598694,
      0.999859631061554,
      0.9997689127922058,
      0.9998347759246826,
      0.9999409914016724,
      0.999977171421051,
      0.9999793767929077,
      0.99997478723526,
      0.9998008608818054,
      0.9984136819839478,
      0.9944701194763184,
      0.9945559501647949,
      0.9961916208267212,
      0.9933121204376221,
      0.9964838624000549,
      0.9903616905212402,
      0.9895005822181702,
      0.9958571791648865,
      0.9990244507789612,
      0.9999229907989502,
      0.9999721050262451,
      0.9999771118164062,
      0.9999773502349854,
      0.9999722242355347,
      0.9999421834945679,
      0.9998081922531128,
      0.999839186668396,
      0.9998378157615662,
      0.9999184012413025,
      0.9999340772628784,
      0.9999470114707947,
      0.9999610185623169,
      0.9999113082885742,
      0.9998365044593811,
      0.9997822046279907,
      0.9977048635482788,
      0.999727189540863,
      0.9988002181053162,
      0.9993808269500732,
      0.9999586939811707,
      0.9999475479125977,
      0.9999657273292542,
      0.9999365210533142,
      0.9999430179595947,
      0.9999667406082153,
      0.9999771118164062,
      0.9999629259109497,
      0.9999304413795471,
      0.9999660849571228,
      0.9999640583992004,
      0.9999765753746033,
      0.9999502897262573,
      0.9999467134475708,
      0.999867856502533,
      0.999859631061554,
      0.9997673034667969,
      0.9997684359550476,
      0.9998774528503418,
      0.9999390244483948,
      0.9999589323997498,
      0.9999721050262451,
      0.9999808073043823,
      0.999980092048645,
      0.999984622001648,
      0.9999656081199646,
      0.9999732971191406,
      0.9999434351921082,
      0.9998481273651123,
      0.9996961951255798,
      0.9990527629852295,
      0.9981414675712585,
      0.9964154362678528,
      0.997449517250061,
      0.9987031817436218,
      0.9983177185058594,
      0.9985049962997437,
      0.9995996356010437,
      0.9997097253799438,
      0.9999558329582214,
      0.9999644756317139,
      0.999980628490448,
      0.9999805688858032,
      0.9999798536300659,
      0.9999746680259705,
      0.9999532699584961,
      0.9999147057533264,
      0.9998578429222107,
      0.9997683763504028,
      0.9997267127037048,
      0.9996923804283142,
      0.9997546076774597,
      0.9999408721923828,
      0.9999389052391052,
      0.9999708533287048,
      0.9999600052833557,
      0.9999371767044067,
      0.9999470114707947,
      0.9997810125350952,
      0.999902606010437,
      0.9999604225158691,
      0.9999639391899109,
      0.9999765753746033,
      0.9999557137489319,
      0.999970555305481,
      0.9999477863311768,
      0.9999272227287292,
      0.999925434589386,
      0.9999439120292664,
      0.9999545812606812,
      0.9999450445175171,
      0.9999412894248962,
      0.9999050498008728,
      0.9999256730079651,
      0.9999656677246094,
      0.9999812245368958,
      0.9999794363975525,
      0.9999860525131226,
      0.9999743103981018,
      0.9999754428863525,
      0.9999567866325378,
      0.9999505877494812,
      0.999886691570282,
      0.999384343624115,
      0.9987167119979858,
      0.9963317513465881,
      0.994570791721344,
      0.9982240796089172,
      0.9989686608314514,
      0.9998128414154053,
      0.9999298453330994,
      0.9999400973320007,
      0.9999608397483826,
      0.9999435544013977,
      0.9999389052391052,
      0.9999567866325378,
      0.9999174475669861,
      0.999970555305481,
      0.9999820590019226,
      0.9999794960021973,
      0.9999776482582092,
      0.9999727010726929,
      0.9999756217002869,
      0.9999168515205383
    ],
    [
      0.9768771529197693,
      0.9873689413070679,
      0.9859923720359802,
      0.9863025546073914,
      0.9902006387710571,
      0.9903428554534912,
      0.9890284538269043,
      0.9896636009216309,
      0.9918814301490784,
      0.9901069402694702,
      0.9882878065109253,
      0.9909337759017944,
      0.9909327626228333,
      0.9877861738204956,
      0.9868413805961609,
      0.9881938695907593,
      0.9874438047409058,
      0.9833568334579468,
      0.9804726839065552,
      0.979544997215271,
      0.9834557771682739,
      0.9837921857833862,
      0.984871506690979,
      0.9858293533325195,
      0.9867741465568542,
      0.9869396686553955,
      0.9880795478820801,
      0.9883763790130615,
      0.9880374670028687,
      0.9884225726127625,
      0.9901827573776245,
      0.9887114763259888,
      0.9876423478126526,
      0.9883393049240112,
      0.9883160591125488,
      0.9873383641242981,
      0.9864169359207153,
      0.9845061898231506,
      0.9825325012207031,
      0.9874449968338013,
      0.9856944680213928,
      0.986883282661438,
      0.9875936508178711,
      0.9858642816543579,
      0.986284613609314,
      0.9877910017967224,
      0.9863397479057312,
      0.9850720763206482,
      0.9862210750579834,
      0.9869169592857361,
      0.9835531711578369,
      0.982322096824646,
      0.9835311770439148,
      0.980833113193512,
      0.9732531905174255,
      0.9554577469825745,
      0.9998038411140442,
      0.9999492168426514,
      0.9999549984931946,
      0.9999867081642151,
      0.999981701374054,
      0.9999876022338867,
      0.9999741315841675,
      0.9999740123748779,
      0.999923825263977,
      0.9996511340141296,
      0.9994277954101562,
      0.9998301267623901,
      0.9996408224105835,
      0.9982189536094666,
      0.9963971376419067,
      0.9984891414642334,
      0.9996777772903442,
      0.9999522566795349,
      0.9999707937240601,
      0.9999822378158569,
      0.9999889135360718,
      0.9999781847000122,
      0.999970018863678,
      0.9999444484710693,
      0.999897837638855,
      0.999785304069519,
      0.9998220801353455,
      0.9998723864555359,
      0.9998466372489929,
      0.999870777130127,
      0.9999609589576721,
      0.9999468326568604,
      0.9999613165855408,
      0.9999621510505676,
      0.9999785423278809,
      0.9999796152114868,
      0.9999663829803467,
      0.9999431371688843,
      0.9994791150093079,
      0.9983505606651306,
      0.9977765679359436,
      0.993025004863739,
      0.9930862188339233,
      0.9970430731773376,
      0.9988704919815063,
      0.9999205470085144,
      0.9999356269836426,
      0.9999446868896484,
      0.9999586343765259,
      0.99993896484375,
      0.9999409317970276,
      0.9998615384101868,
      0.9997707009315491,
      0.9998368620872498,
      0.9999416470527649,
      0.9999770522117615,
      0.9999791383743286,
      0.9999763369560242,
      0.9998641014099121,
      0.9993442893028259,
      0.9975612759590149,
      0.9977187514305115,
      0.9985381364822388,
      0.997039794921875,
      0.9985018968582153,
      0.9944588541984558,
      0.9934390187263489,
      0.9978426694869995,
      0.999602735042572,
      0.9999452829360962,
      0.9999752640724182,
      0.9999775886535645,
      0.9999774098396301,
      0.9999722838401794,
      0.999942421913147,
      0.9998086094856262,
      0.9998393654823303,
      0.99983811378479,
      0.9999188184738159,
      0.9999341368675232,
      0.9999470114707947,
      0.9999616742134094,
      0.9999164938926697,
      0.9998728632926941,
      0.9998672604560852,
      0.9988784790039062,
      0.999884843826294,
      0.9995427131652832,
      0.9997284412384033,
      0.9999685287475586,
      0.9999639987945557,
      0.9999659657478333,
      0.9999377131462097,
      0.9999407529830933,
      0.9999654293060303,
      0.9999769330024719,
      0.9999627470970154,
      0.9999305605888367,
      0.9999663829803467,
      0.99996417760849,
      0.999976634979248,
      0.9999505281448364,
      0.9999465942382812,
      0.9998673796653748,
      0.9998586177825928,
      0.9997654557228088,
      0.9997676014900208,
      0.999876856803894,
      0.9999388456344604,
      0.9999589323997498,
      0.9999723434448242,
      0.9999808669090271,
      0.9999802112579346,
      0.9999848008155823,
      0.9999659657478333,
      0.99997478723526,
      0.9999500513076782,
      0.999907910823822,
      0.9998273849487305,
      0.9994760751724243,
      0.9992225766181946,
      0.9982591271400452,
      0.9987075328826904,
      0.9993607401847839,
      0.9991568922996521,
      0.9993076920509338,
      0.9998263120651245,
      0.9998244643211365,
      0.9999610781669617,
      0.999965250492096,
      0.9999808073043823,
      0.9999805688858032,
      0.9999799132347107,
      0.9999748468399048,
      0.9999534487724304,
      0.9999147653579712,
      0.9998577833175659,
      0.9997685551643372,
      0.9997270107269287,
      0.999692440032959,
      0.9997551441192627,
      0.9999409914016724,
      0.9999390244483948,
      0.9999710321426392,
      0.99996018409729,
      0.9999397993087769,
      0.9999521970748901,
      0.9998416304588318,
      0.9999135136604309,
      0.9999616146087646,
      0.9999642372131348,
      0.9999769330024719,
      0.9999557137489319,
      0.9999707341194153,
      0.9999478459358215,
      0.9999269843101501,
      0.9999251961708069,
      0.9999440312385559,
      0.9999547600746155,
      0.9999449849128723,
      0.9999412298202515,
      0.999904990196228,
      0.9999256730079651,
      0.9999657869338989,
      0.9999813437461853,
      0.9999794363975525,
      0.9999861121177673,
      0.999974250793457,
      0.9999754428863525,
      0.9999567270278931,
      0.9999548196792603,
      0.9999097585678101,
      0.9997158646583557,
      0.9993532299995422,
      0.9981975555419922,
      0.9973865747451782,
      0.9993805289268494,
      0.9995350241661072,
      0.9998548626899719,
      0.9999334216117859,
      0.9999403953552246,
      0.9999602437019348,
      0.9999438524246216,
      0.9999388456344604,
      0.9999568462371826,
      0.9999176859855652,
      0.9999707937240601,
      0.9999821782112122,
      0.9999796152114868,
      0.9999777674674988,
      0.9999727606773376,
      0.9999755024909973,
      0.9999162554740906
    ],
    [
      0.9843150973320007,
      0.9911184310913086,
      0.9894762635231018,
      0.9897240400314331,
      0.9932915568351746,
      0.9934517741203308,
      0.9919559955596924,
      0.9926652908325195,
      0.9947699904441833,
      0.993247926235199,
      0.9913799166679382,
      0.993640124797821,
      0.9939236044883728,
      0.9910274147987366,
      0.989863932132721,
      0.9910326600074768,
      0.9906001091003418,
      0.9866330623626709,
      0.9848296046257019,
      0.9844306707382202,
      0.9866775870323181,
      0.986871063709259,
      0.9880135655403137,
      0.989323616027832,
      0.9895260334014893,
      0.9900965094566345,
      0.9915040135383606,
      0.9922334551811218,
      0.9912689924240112,
      0.9917833805084229,
      0.9933083057403564,
      0.9923189878463745,
      0.9909469485282898,
      0.9914080500602722,
      0.9913444519042969,
      0.9904947280883789,
      0.9893670678138733,
      0.988814115524292,
      0.9866197109222412,
      0.9906188249588013,
      0.9885123372077942,
      0.9898814558982849,
      0.9904686808586121,
      0.9891328811645508,
      0.9893477559089661,
      0.9903658032417297,
      0.9896672368049622,
      0.9888287782669067,
      0.9894851446151733,
      0.9898405075073242,
      0.9875838756561279,
      0.986326277256012,
      0.987073540687561,
      0.984670877456665,
      0.9786932468414307,
      0.9633488655090332,
      0.9998060464859009,
      0.999949038028717,
      0.9999554753303528,
      0.9999867677688599,
      0.9999821782112122,
      0.9999874830245972,
      0.9999759793281555,
      0.99997478723526,
      0.9999276995658875,
      0.9997629523277283,
      0.999628484249115,
      0.9998576045036316,
      0.9997344017028809,
      0.9990190863609314,
      0.9977781176567078,
      0.9992454051971436,
      0.9998403787612915,
      0.9999582171440125,
      0.9999716281890869,
      0.9999824166297913,
      0.999988853931427,
      0.9999783039093018,
      0.9999702572822571,
      0.999944806098938,
      0.999898374080658,
      0.9997865557670593,
      0.9998216032981873,
      0.999872624874115,
      0.9998475909233093,
      0.9998713731765747,
      0.999961256980896,
      0.9999468326568604,
      0.9999614357948303,
      0.9999622702598572,
      0.9999783039093018,
      0.999979555606842,
      0.999969482421875,
      0.9999586939811707,
      0.9997391700744629,
      0.9993500113487244,
      0.9988186955451965,
      0.9957824945449829,
      0.9955344796180725,
      0.9981602430343628,
      0.9993302226066589,
      0.9999351501464844,
      0.999940812587738,
      0.9999435544013977,
      0.9999579787254333,
      0.9999390244483948,
      0.9999412298202515,
      0.9998623728752136,
      0.999770998954773,
      0.9998375177383423,
      0.9999418258666992,
      0.9999769926071167,
      0.9999790787696838,
      0.999977707862854,
      0.9999035596847534,
      0.999688446521759,
      0.9988164901733398,
      0.9989222884178162,
      0.9993951916694641,
      0.9985663890838623,
      0.9992925524711609,
      0.997330904006958,
      0.996219277381897,
      0.998878538608551,
      0.9998239874839783,
      0.9999565482139587,
      0.9999769330024719,
      0.9999777674674988,
      0.9999774098396301,
      0.9999724626541138,
      0.9999426007270813,
      0.9998087286949158,
      0.9998396039009094,
      0.9998378157615662,
      0.9999193549156189,
      0.9999337792396545,
      0.9999470114707947,
      0.9999619126319885,
      0.9999200701713562,
      0.9998950958251953,
      0.9999164342880249,
      0.9995401501655579,
      0.99993896484375,
      0.9998148679733276,
      0.9998478293418884,
      0.999972939491272,
      0.9999710917472839,
      0.9999656081199646,
      0.9999383687973022,
      0.9999380111694336,
      0.9999639391899109,
      0.9999764561653137,
      0.999962329864502,
      0.9999304413795471,
      0.9999663233757019,
      0.9999643564224243,
      0.9999768733978271,
      0.9999505281448364,
      0.9999464750289917,
      0.9998669028282166,
      0.9998577833175659,
      0.9997648596763611,
      0.9997666478157043,
      0.9998762607574463,
      0.9999386668205261,
      0.9999589323997498,
      0.999972403049469,
      0.9999809265136719,
      0.9999803304672241,
      0.9999849796295166,
      0.9999659657478333,
      0.9999755620956421,
      0.9999529123306274,
      0.9999321103096008,
      0.9998841285705566,
      0.9996447563171387,
      0.9996205568313599,
      0.9990916848182678,
      0.9993831515312195,
      0.9996718168258667,
      0.9995992183685303,
      0.9996541738510132,
      0.999908447265625,
      0.9998757839202881,
      0.9999642372131348,
      0.9999657273292542,
      0.9999808669090271,
      0.999980628490448,
      0.9999799132347107,
      0.9999747276306152,
      0.9999532699584961,
      0.9999145269393921,
      0.9998571872711182,
      0.9997677206993103,
      0.9997264742851257,
      0.9996917843818665,
      0.9997546672821045,
      0.9999410510063171,
      0.9999390840530396,
      0.9999712109565735,
      0.9999602437019348,
      0.9999414682388306,
      0.9999557733535767,
      0.999872624874115,
      0.999921441078186,
      0.9999623894691467,
      0.9999646544456482,
      0.9999770522117615,
      0.9999556541442871,
      0.9999707937240601,
      0.9999478459358215,
      0.9999265670776367,
      0.9999247789382935,
      0.9999437928199768,
      0.9999547600746155,
      0.999944806098938,
      0.9999409317970276,
      0.9999048113822937,
      0.9999257326126099,
      0.9999656677246094,
      0.9999812841415405,
      0.999979555606842,
      0.9999862909317017,
      0.9999743700027466,
      0.9999753832817078,
      0.999956488609314,
      0.9999569654464722,
      0.9999210834503174,
      0.9998172521591187,
      0.9996218085289001,
      0.9989908933639526,
      0.9987232089042664,
      0.9997157454490662,
      0.9997255206108093,
      0.9998765587806702,
      0.9999351501464844,
      0.999940037727356,
      0.9999595284461975,
      0.9999443888664246,
      0.9999383687973022,
      0.9999567866325378,
      0.9999178647994995,
      0.9999710321426392,
      0.9999822378158569,
      0.9999797344207764,
      0.9999777674674988,
      0.9999727010726929,
      0.999975323677063,
      0.9999155402183533
    ]
  ],
  "rfd_device": "NVIDIA A30",
  "rfd_time": 78,
  "rfd_con_ref_pdb_idx": [],
  "rfd_con_hal_pdb_idx": [],
  "rfd_con_ref_idx0": [],
  "rfd_con_hal_idx0": [],
  "rfd_complex_con_ref_pdb_idx": "[('B', 17), ('B', 18), ('B', 19), ('B', 20), ('B', 21), ('B', 22), ('B', 23), ('B', 24), ('B', 25), ('B', 26), ('B', 27), ('B', 28), ('B', 29), ('B', 30), ('B', 31), ('B', 32), ('B', 33), ('B', 34), ('B', 35), ('B', 36), ('B', 37), ('B', 38), ('B', 39), ('B', 40), ('B', 41), ('B', 42), ('B', 43), ('B', 44), ('B', 45), ('B', 46), ('B', 47), ('B', 48), ('B', 49), ('B', 50), ('B', 51), ('B', 52), ('B', 53), ('B', 54), ('B', 55), ('B', 56), ('B', 57), ('B', 58), ('B', 59), ('B', 60), ('B', 61), ('B', 62), ('B', 63), ('B', 64), ('B', 65), ('B', 66), ('B', 67), ('B', 68), ('B', 69), ('B', 70), ('B', 71), ('B', 72), ('B', 73), ('B', 74), ('B', 75), ('B', 76), ('B', 77), ('B', 78), ('B', 79), ('B', 80), ('B', 81), ('B', 82), ('B', 83), ('B', 84), ('B', 85), ('B', 86), ('B', 87), ('B', 88), ('B', 89), ('B', 90), ('B', 91), ('B', 92), ('B', 93), ('B', 94), ('B', 95), ('B', 96), ('B', 97), ('B', 98), ('B', 99), ('B', 100), ('B', 101), ('B', 102), ('B', 103), ('B', 104), ('B', 105), ('B', 106), ('B', 107), ('B', 108), ('B', 109), ('B', 110), ('B', 111), ('B', 112), ('B', 113), ('B', 114), ('B', 115), ('B', 116), ('B', 117), ('B', 118), ('B', 119), ('B', 120), ('B', 121), ('B', 122), ('B', 123), ('B', 124), ('B', 125), ('B', 126), ('B', 127), ('B', 128), ('B', 129), ('B', 130), ('B', 131), ('B', 132), ('B', 133), ('B', 134), ('B', 135), ('B', 136), ('B', 137), ('B', 138), ('B', 139), ('B', 140), ('B', 141), ('B', 142), ('B', 143), ('B', 144), ('B', 145), ('B', 146), ('B', 147), ('B', 148), ('B', 149), ('B', 150), ('B', 151), ('B', 152), ('B', 153), ('B', 154), ('B', 155), ('B', 156), ('B', 157), ('B', 158), ('B', 159), ('B', 160), ('B', 161), ('B', 162), ('B', 163), ('B', 164), ('B', 165), ('B', 166), ('B', 167), ('B', 168), ('B', 169), ('B', 170), ('B', 171), ('B', 172), ('B', 173), ('B', 174), ('B', 175), ('B', 176), ('B', 177), ('B', 178), ('B', 179), ('B', 180), ('B', 181), ('B', 182), ('B', 183), ('B', 184), ('B', 185), ('B', 186), ('B', 187), ('B', 188), ('B', 189), ('B', 190), ('B', 191), ('B', 192), ('B', 193), ('B', 194), ('B', 195), ('B', 196), ('B', 197), ('B', 198), ('B', 199), ('B', 200), ('B', 201), ('B', 202), ('B', 203), ('B', 204), ('B', 205), ('B', 206), ('B', 207), ('B', 208), ('B', 209)]",
  "rfd_complex_con_hal_pdb_idx": "[('B', 57), ('B', 58), ('B', 59), ('B', 60), ('B', 61), ('B', 62), ('B', 63), ('B', 64), ('B', 65), ('B', 66), ('B', 67), ('B', 68), ('B', 69), ('B', 70), ('B', 71), ('B', 72), ('B', 73), ('B', 74), ('B', 75), ('B', 76), ('B', 77), ('B', 78), ('B', 79), ('B', 80), ('B', 81), ('B', 82), ('B', 83), ('B', 84), ('B', 85), ('B', 86), ('B', 87), ('B', 88), ('B', 89), ('B', 90), ('B', 91), ('B', 92), ('B', 93), ('B', 94), ('B', 95), ('B', 96), ('B', 97), ('B', 98), ('B', 99), ('B', 100), ('B', 101), ('B', 102), ('B', 103), ('B', 104), ('B', 105), ('B', 106), ('B', 107), ('B', 108), ('B', 109), ('B', 110), ('B', 111), ('B', 112), ('B', 113), ('B', 114), ('B', 115), ('B', 116), ('B', 117), ('B', 118), ('B', 119), ('B', 120), ('B', 121), ('B', 122), ('B', 123), ('B', 124), ('B', 125), ('B', 126), ('B', 127), ('B', 128), ('B', 129), ('B', 130), ('B', 131), ('B', 132), ('B', 133), ('B', 134), ('B', 135), ('B', 136), ('B', 137), ('B', 138), ('B', 139), ('B', 140), ('B', 141), ('B', 142), ('B', 143), ('B', 144), ('B', 145), ('B', 146), ('B', 147), ('B', 148), ('B', 149), ('B', 150), ('B', 151), ('B', 152), ('B', 153), ('B', 154), ('B', 155), ('B', 156), ('B', 157), ('B', 158), ('B', 159), ('B', 160), ('B', 161), ('B', 162), ('B', 163), ('B', 164), ('B', 165), ('B', 166), ('B', 167), ('B', 168), ('B', 169), ('B', 170), ('B', 171), ('B', 172), ('B', 173), ('B', 174), ('B', 175), ('B', 176), ('B', 177), ('B', 178), ('B', 179), ('B', 180), ('B', 181), ('B', 182), ('B', 183), ('B', 184), ('B', 185), ('B', 186), ('B', 187), ('B', 188), ('B', 189), ('B', 190), ('B', 191), ('B', 192), ('B', 193), ('B', 194), ('B', 195), ('B', 196), ('B', 197), ('B', 198), ('B', 199), ('B', 200), ('B', 201), ('B', 202), ('B', 203), ('B', 204), ('B', 205), ('B', 206), ('B', 207), ('B', 208), ('B', 209), ('B', 210), ('B', 211), ('B', 212), ('B', 213), ('B', 214), ('B', 215), ('B', 216), ('B', 217), ('B', 218), ('B', 219), ('B', 220), ('B', 221), ('B', 222), ('B', 223), ('B', 224), ('B', 225), ('B', 226), ('B', 227), ('B', 228), ('B', 229), ('B', 230), ('B', 231), ('B', 232), ('B', 233), ('B', 234), ('B', 235), ('B', 236), ('B', 237), ('B', 238), ('B', 239), ('B', 240), ('B', 241), ('B', 242), ('B', 243), ('B', 244), ('B', 245), ('B', 246), ('B', 247), ('B', 248), ('B', 249)]",
  "rfd_receptor_con_ref_pdb_idx": "[('B', 17), ('B', 18), ('B', 19), ('B', 20), ('B', 21), ('B', 22), ('B', 23), ('B', 24), ('B', 25), ('B', 26), ('B', 27), ('B', 28), ('B', 29), ('B', 30), ('B', 31), ('B', 32), ('B', 33), ('B', 34), ('B', 35), ('B', 36), ('B', 37), ('B', 38), ('B', 39), ('B', 40), ('B', 41), ('B', 42), ('B', 43), ('B', 44), ('B', 45), ('B', 46), ('B', 47), ('B', 48), ('B', 49), ('B', 50), ('B', 51), ('B', 52), ('B', 53), ('B', 54), ('B', 55), ('B', 56), ('B', 57), ('B', 58), ('B', 59), ('B', 60), ('B', 61), ('B', 62), ('B', 63), ('B', 64), ('B', 65), ('B', 66), ('B', 67), ('B', 68), ('B', 69), ('B', 70), ('B', 71), ('B', 72), ('B', 73), ('B', 74), ('B', 75), ('B', 76), ('B', 77), ('B', 78), ('B', 79), ('B', 80), ('B', 81), ('B', 82), ('B', 83), ('B', 84), ('B', 85), ('B', 86), ('B', 87), ('B', 88), ('B', 89), ('B', 90), ('B', 91), ('B', 92), ('B', 93), ('B', 94), ('B', 95), ('B', 96), ('B', 97), ('B', 98), ('B', 99), ('B', 100), ('B', 101), ('B', 102), ('B', 103), ('B', 104), ('B', 105), ('B', 106), ('B', 107), ('B', 108), ('B', 109), ('B', 110), ('B', 111), ('B', 112), ('B', 113), ('B', 114), ('B', 115), ('B', 116), ('B', 117), ('B', 118), ('B', 119), ('B', 120), ('B', 121), ('B', 122), ('B', 123), ('B', 124), ('B', 125), ('B', 126), ('B', 127), ('B', 128), ('B', 129), ('B', 130), ('B', 131), ('B', 132), ('B', 133), ('B', 134), ('B', 135), ('B', 136), ('B', 137), ('B', 138), ('B', 139), ('B', 140), ('B', 141), ('B', 142), ('B', 143), ('B', 144), ('B', 145), ('B', 146), ('B', 147), ('B', 148), ('B', 149), ('B', 150), ('B', 151), ('B', 152), ('B', 153), ('B', 154), ('B', 155), ('B', 156), ('B', 157), ('B', 158), ('B', 159), ('B', 160), ('B', 161), ('B', 162), ('B', 163), ('B', 164), ('B', 165), ('B', 166), ('B', 167), ('B', 168), ('B', 169), ('B', 170), ('B', 171), ('B', 172), ('B', 173), ('B', 174), ('B', 175), ('B', 176), ('B', 177), ('B', 178), ('B', 179), ('B', 180), ('B', 181), ('B', 182), ('B', 183), ('B', 184), ('B', 185), ('B', 186), ('B', 187), ('B', 188), ('B', 189), ('B', 190), ('B', 191), ('B', 192), ('B', 193), ('B', 194), ('B', 195), ('B', 196), ('B', 197), ('B', 198), ('B', 199), ('B', 200), ('B', 201), ('B', 202), ('B', 203), ('B', 204), ('B', 205), ('B', 206), ('B', 207), ('B', 208), ('B', 209)]",
  "rfd_receptor_con_hal_pdb_idx": "[('B', 57), ('B', 58), ('B', 59), ('B', 60), ('B', 61), ('B', 62), ('B', 63), ('B', 64), ('B', 65), ('B', 66), ('B', 67), ('B', 68), ('B', 69), ('B', 70), ('B', 71), ('B', 72), ('B', 73), ('B', 74), ('B', 75), ('B', 76), ('B', 77), ('B', 78), ('B', 79), ('B', 80), ('B', 81), ('B', 82), ('B', 83), ('B', 84), ('B', 85), ('B', 86), ('B', 87), ('B', 88), ('B', 89), ('B', 90), ('B', 91), ('B', 92), ('B', 93), ('B', 94), ('B', 95), ('B', 96), ('B', 97), ('B', 98), ('B', 99), ('B', 100), ('B', 101), ('B', 102), ('B', 103), ('B', 104), ('B', 105), ('B', 106), ('B', 107), ('B', 108), ('B', 109), ('B', 110), ('B', 111), ('B', 112), ('B', 113), ('B', 114), ('B', 115), ('B', 116), ('B', 117), ('B', 118), ('B', 119), ('B', 120), ('B', 121), ('B', 122), ('B', 123), ('B', 124), ('B', 125), ('B', 126), ('B', 127), ('B', 128), ('B', 129), ('B', 130), ('B', 131), ('B', 132), ('B', 133), ('B', 134), ('B', 135), ('B', 136), ('B', 137), ('B', 138), ('B', 139), ('B', 140), ('B', 141), ('B', 142), ('B', 143), ('B', 144), ('B', 145), ('B', 146), ('B', 147), ('B', 148), ('B', 149), ('B', 150), ('B', 151), ('B', 152), ('B', 153), ('B', 154), ('B', 155), ('B', 156), ('B', 157), ('B', 158), ('B', 159), ('B', 160), ('B', 161), ('B', 162), ('B', 163), ('B', 164), ('B', 165), ('B', 166), ('B', 167), ('B', 168), ('B', 169), ('B', 170), ('B', 171), ('B', 172), ('B', 173), ('B', 174), ('B', 175), ('B', 176), ('B', 177), ('B', 178), ('B', 179), ('B', 180), ('B', 181), ('B', 182), ('B', 183), ('B', 184), ('B', 185), ('B', 186), ('B', 187), ('B', 188), ('B', 189), ('B', 190), ('B', 191), ('B', 192), ('B', 193), ('B', 194), ('B', 195), ('B', 196), ('B', 197), ('B', 198), ('B', 199), ('B', 200), ('B', 201), ('B', 202), ('B', 203), ('B', 204), ('B', 205), ('B', 206), ('B', 207), ('B', 208), ('B', 209), ('B', 210), ('B', 211), ('B', 212), ('B', 213), ('B', 214), ('B', 215), ('B', 216), ('B', 217), ('B', 218), ('B', 219), ('B', 220), ('B', 221), ('B', 222), ('B', 223), ('B', 224), ('B', 225), ('B', 226), ('B', 227), ('B', 228), ('B', 229), ('B', 230), ('B', 231), ('B', 232), ('B', 233), ('B', 234), ('B', 235), ('B', 236), ('B', 237), ('B', 238), ('B', 239), ('B', 240), ('B', 241), ('B', 242), ('B', 243), ('B', 244), ('B', 245), ('B', 246), ('B', 247), ('B', 248), ('B', 249)]",
  "rfd_complex_con_ref_idx0": [
    0,
    1,
    2,
    3,
    4,
    5,
    6,
    7,
    8,
    9,
    10,
    11,
    12,
    13,
    14,
    15,
    16,
    17,
    18,
    19,
    20,
    21,
    22,
    23,
    24,
    25,
    26,
    27,
    28,
    29,
    30,
    31,
    32,
    33,
    34,
    35,
    36,
    37,
    38,
    39,
    40,
    41,
    42,
    43,
    44,
    45,
    46,
    47,
    48,
    49,
    50,
    51,
    52,
    53,
    54,
    55,
    56,
    57,
    58,
    59,
    60,
    61,
    62,
    63,
    64,
    65,
    66,
    67,
    68,
    69,
    70,
    71,
    72,
    73,
    74,
    75,
    76,
    77,
    78,
    79,
    80,
    81,
    82,
    83,
    84,
    85,
    86,
    87,
    88,
    89,
    90,
    91,
    92,
    93,
    94,
    95,
    96,
    97,
    98,
    99,
    100,
    101,
    102,
    103,
    104,
    105,
    106,
    107,
    108,
    109,
    110,
    111,
    112,
    113,
    114,
    115,
    116,
    117,
    118,
    119,
    120,
    121,
    122,
    123,
    124,
    125,
    126,
    127,
    128,
    129,
    130,
    131,
    132,
    133,
    134,
    135,
    136,
    137,
    138,
    139,
    140,
    141,
    142,
    143,
    144,
    145,
    146,
    147,
    148,
    149,
    150,
    151,
    152,
    153,
    154,
    155,
    156,
    157,
    158,
    159,
    160,
    161,
    162,
    163,
    164,
    165,
    166,
    167,
    168,
    169,
    170,
    171,
    172,
    173,
    174,
    175,
    176,
    177,
    178,
    179,
    180,
    181,
    182,
    183,
    184,
    185,
    186,
    187,
    188,
    189,
    190,
    191,
    192
  ],
  "rfd_complex_con_hal_idx0": [
    56,
    57,
    58,
    59,
    60,
    61,
    62,
    63,
    64,
    65,
    66,
    67,
    68,
    69,
    70,
    71,
    72,
    73,
    74,
    75,
    76,
    77,
    78,
    79,
    80,
    81,
    82,
    83,
    84,
    85,
    86,
    87,
    88,
    89,
    90,
    91,
    92,
    93,
    94,
    95,
    96,
    97,
    98,
    99,
    100,
    101,
    102,
    103,
    104,
    105,
    106,
    107,
    108,
    109,
    110,
    111,
    112,
    113,
    114,
    115,
    116,
    117,
    118,
    119,
    120,
    121,
    122,
    123,
    124,
    125,
    126,
    127,
    128,
    129,
    130,
    131,
    132,
    133,
    134,
    135,
    136,
    137,
    138,
    139,
    140,
    141,
    142,
    143,
    144,
    145,
    146,
    147,
    148,
    149,
    150,
    151,
    152,
    153,
    154,
    155,
    156,
    157,
    158,
    159,
    160,
    161,
    162,
    163,
    164,
    165,
    166,
    167,
    168,
    169,
    170,
    171,
    172,
    173,
    174,
    175,
    176,
    177,
    178,
    179,
    180,
    181,
    182,
    183,
    184,
    185,
    186,
    187,
    188,
    189,
    190,
    191,
    192,
    193,
    194,
    195,
    196,
    197,
    198,
    199,
    200,
    201,
    202,
    203,
    204,
    205,
    206,
    207,
    208,
    209,
    210,
    211,
    212,
    213,
    214,
    215,
    216,
    217,
    218,
    219,
    220,
    221,
    222,
    223,
    224,
    225,
    226,
    227,
    228,
    229,
    230,
    231,
    232,
    233,
    234,
    235,
    236,
    237,
    238,
    239,
    240,
    241,
    242,
    243,
    244,
    245,
    246,
    247,
    248
  ],
  "rfd_receptor_con_ref_idx0": [
    0,
    1,
    2,
    3,
    4,
    5,
    6,
    7,
    8,
    9,
    10,
    11,
    12,
    13,
    14,
    15,
    16,
    17,
    18,
    19,
    20,
    21,
    22,
    23,
    24,
    25,
    26,
    27,
    28,
    29,
    30,
    31,
    32,
    33,
    34,
    35,
    36,
    37,
    38,
    39,
    40,
    41,
    42,
    43,
    44,
    45,
    46,
    47,
    48,
    49,
    50,
    51,
    52,
    53,
    54,
    55,
    56,
    57,
    58,
    59,
    60,
    61,
    62,
    63,
    64,
    65,
    66,
    67,
    68,
    69,
    70,
    71,
    72,
    73,
    74,
    75,
    76,
    77,
    78,
    79,
    80,
    81,
    82,
    83,
    84,
    85,
    86,
    87,
    88,
    89,
    90,
    91,
    92,
    93,
    94,
    95,
    96,
    97,
    98,
    99,
    100,
    101,
    102,
    103,
    104,
    105,
    106,
    107,
    108,
    109,
    110,
    111,
    112,
    113,
    114,
    115,
    116,
    117,
    118,
    119,
    120,
    121,
    122,
    123,
    124,
    125,
    126,
    127,
    128,
    129,
    130,
    131,
    132,
    133,
    134,
    135,
    136,
    137,
    138,
    139,
    140,
    141,
    142,
    143,
    144,
    145,
    146,
    147,
    148,
    149,
    150,
    151,
    152,
    153,
    154,
    155,
    156,
    157,
    158,
    159,
    160,
    161,
    162,
    163,
    164,
    165,
    166,
    167,
    168,
    169,
    170,
    171,
    172,
    173,
    174,
    175,
    176,
    177,
    178,
    179,
    180,
    181,
    182,
    183,
    184,
    185,
    186,
    187,
    188,
    189,
    190,
    191,
    192
  ],
  "rfd_receptor_con_hal_idx0": [
    0,
    1,
    2,
    3,
    4,
    5,
    6,
    7,
    8,
    9,
    10,
    11,
    12,
    13,
    14,
    15,
    16,
    17,
    18,
    19,
    20,
    21,
    22,
    23,
    24,
    25,
    26,
    27,
    28,
    29,
    30,
    31,
    32,
    33,
    34,
    35,
    36,
    37,
    38,
    39,
    40,
    41,
    42,
    43,
    44,
    45,
    46,
    47,
    48,
    49,
    50,
    51,
    52,
    53,
    54,
    55,
    56,
    57,
    58,
    59,
    60,
    61,
    62,
    63,
    64,
    65,
    66,
    67,
    68,
    69,
    70,
    71,
    72,
    73,
    74,
    75,
    76,
    77,
    78,
    79,
    80,
    81,
    82,
    83,
    84,
    85,
    86,
    87,
    88,
    89,
    90,
    91,
    92,
    93,
    94,
    95,
    96,
    97,
    98,
    99,
    100,
    101,
    102,
    103,
    104,
    105,
    106,
    107,
    108,
    109,
    110,
    111,
    112,
    113,
    114,
    115,
    116,
    117,
    118,
    119,
    120,
    121,
    122,
    123,
    124,
    125,
    126,
    127,
    128,
    129,
    130,
    131,
    132,
    133,
    134,
    135,
    136,
    137,
    138,
    139,
    140,
    141,
    142,
    143,
    144,
    145,
    146,
    147,
    148,
    149,
    150,
    151,
    152,
    153,
    154,
    155,
    156,
    157,
    158,
    159,
    160,
    161,
    162,
    163,
    164,
    165,
    166,
    167,
    168,
    169,
    170,
    171,
    172,
    173,
    174,
    175,
    176,
    177,
    178,
    179,
    180,
    181,
    182,
    183,
    184,
    185,
    186,
    187,
    188,
    189,
    190,
    191,
    192
  ],
  "rfd_inpaint_str": [
    false,
    false,
    false,
    false,
    false,
    false,
    false,
    false,
    false,
    false,
    false,
    false,
    false,
    false,
    false,
    false,
    false,
    false,
    false,
    false,
    false,
    false,
    false,
    false,
    false,
    false,
    false,
    false,
    false,
    false,
    false,
    false,
    false,
    false,
    false,
    false,
    false,
    false,
    false,
    false,
    false,
    false,
    false,
    false,
    false,
    false,
    false,
    false,
    false,
    false,
    false,
    false,
    false,
    false,
    false,
    false,
    true,
    true,
    true,
    true,
    true,
    true,
    true,
    true,
    true,
    true,
    true,
    true,
    true,
    true,
    true,
    true,
    true,
    true,
    true,
    true,
    true,
    true,
    true,
    true,
    true,
    true,
    true,
    true,
    true,
    true,
    true,
    true,
    true,
    true,
    true,
    true,
    true,
    true,
    true,
    true,
    true,
    true,
    true,
    true,
    true,
    true,
    true,
    true,
    true,
    true,
    true,
    true,
    true,
    true,
    true,
    true,
    true,
    true,
    true,
    true,
    true,
    true,
    true,
    true,
    true,
    true,
    true,
    true,
    true,
    true,
    true,
    true,
    true,
    true,
    true,
    true,
    true,
    true,
    true,
    true,
    true,
    true,
    true,
    true,
    true,
    true,
    true,
    true,
    true,
    true,
    true,
    true,
    true,
    true,
    true,
    true,
    true,
    true,
    true,
    true,
    true,
    true,
    true,
    true,
    true,
    true,
    true,
    true,
    true,
    true,
    true,
    true,
    true,
    true,
    true,
    true,
    true,
    true,
    true,
    true,
    true,
    true,
    true,
    true,
    true,
    true,
    true,
    true,
    true,
    true,
    true,
    true,
    true,
    true,
    true,
    true,
    true,
    true,
    true,
    true,
    true,
    true,
    true,
    true,
    true,
    true,
    true,
    true,
    true,
    true,
    true,
    true,
    true,
    true,
    true,
    true,
    true,
    true,
    true,
    true,
    true,
    true,
    true,
    true,
    true,
    true,
    true,
    true,
    true,
    true,
    true,
    true,
    true,
    true,
    true,
    true,
    true,
    true,
    true,
    true,
    true,
    true,
    true,
    true,
    true,
    true,
    true,
    true,
    true,
    true,
    true,
    true,
    true
  ],
  "rfd_inpaint_seq": [
    false,
    false,
    false,
    false,
    false,
    false,
    false,
    false,
    false,
    false,
    false,
    false,
    false,
    false,
    false,
    false,
    false,
    false,
    false,
    false,
    false,
    false,
    false,
    false,
    false,
    false,
    false,
    false,
    false,
    false,
    false,
    false,
    false,
    false,
    false,
    false,
    false,
    false,
    false,
    false,
    false,
    false,
    false,
    false,
    false,
    false,
    false,
    false,
    false,
    false,
    false,
    false,
    false,
    false,
    false,
    false,
    true,
    true,
    true,
    true,
    true,
    true,
    true,
    true,
    true,
    true,
    true,
    true,
    true,
    true,
    true,
    true,
    true,
    true,
    true,
    true,
    true,
    true,
    true,
    true,
    true,
    true,
    true,
    true,
    true,
    true,
    true,
    true,
    true,
    true,
    true,
    true,
    true,
    true,
    true,
    true,
    true,
    true,
    true,
    true,
    true,
    true,
    true,
    true,
    true,
    true,
    true,
    true,
    true,
    true,
    true,
    true,
    true,
    true,
    true,
    true,
    true,
    true,
    true,
    true,
    true,
    true,
    true,
    true,
    true,
    true,
    true,
    true,
    true,
    true,
    true,
    true,
    true,
    true,
    true,
    true,
    true,
    true,
    true,
    true,
    true,
    true,
    true,
    true,
    true,
    true,
    true,
    true,
    true,
    true,
    true,
    true,
    true,
    true,
    true,
    true,
    true,
    true,
    true,
    true,
    true,
    true,
    true,
    true,
    true,
    true,
    true,
    true,
    true,
    true,
    true,
    true,
    true,
    true,
    true,
    true,
    true,
    true,
    true,
    true,
    true,
    true,
    true,
    true,
    true,
    true,
    true,
    true,
    true,
    true,
    true,
    true,
    true,
    true,
    true,
    true,
    true,
    true,
    true,
    true,
    true,
    true,
    true,
    true,
    true,
    true,
    true,
    true,
    true,
    true,
    true,
    true,
    true,
    true,
    true,
    true,
    true,
    true,
    true,
    true,
    true,
    true,
    true,
    true,
    true,
    true,
    true,
    true,
    true,
    true,
    true,
    true,
    true,
    true,
    true,
    true,
    true,
    true,
    true,
    true,
    true,
    true,
    true,
    true,
    true,
    true,
    true,
    true,
    true
  ],
  "rfd_sampled_mask": [
    "B17-209/0",
    "56-56"
  ],
  "rfd_mask_1d": [
    false,
    false,
    false,
    false,
    false,
    false,
    false,
    false,
    false,
    false,
    false,
    false,
    false,
    false,
    false,
    false,
    false,
    false,
    false,
    false,
    false,
    false,
    false,
    false,
    false,
    false,
    false,
    false,
    false,
    false,
    false,
    false,
    false,
    false,
    false,
    false,
    false,
    false,
    false,
    false,
    false,
    false,
    false,
    false,
    false,
    false,
    false,
    false,
    false,
    false,
    false,
    false,
    false,
    false,
    false,
    false,
    true,
    true,
    true,
    true,
    true,
    true,
    true,
    true,
    true,
    true,
    true,
    true,
    true,
    true,
    true,
    true,
    true,
    true,
    true,
    true,
    true,
    true,
    true,
    true,
    true,
    true,
    true,
    true,
    true,
    true,
    true,
    true,
    true,
    true,
    true,
    true,
    true,
    true,
    true,
    true,
    true,
    true,
    true,
    true,
    true,
    true,
    true,
    true,
    true,
    true,
    true,
    true,
    true,
    true,
    true,
    true,
    true,
    true,
    true,
    true,
    true,
    true,
    true,
    true,
    true,
    true,
    true,
    true,
    true,
    true,
    true,
    true,
    true,
    true,
    true,
    true,
    true,
    true,
    true,
    true,
    true,
    true,
    true,
    true,
    true,
    true,
    true,
    true,
    true,
    true,
    true,
    true,
    true,
    true,
    true,
    true,
    true,
    true,
    true,
    true,
    true,
    true,
    true,
    true,
    true,
    true,
    true,
    true,
    true,
    true,
    true,
    true,
    true,
    true,
    true,
    true,
    true,
    true,
    true,
    true,
    true,
    true,
    true,
    true,
    true,
    true,
    true,
    true,
    true,
    true,
    true,
    true,
    true,
    true,
    true,
    true,
    true,
    true,
    true,
    true,
    true,
    true,
    true,
    true,
    true,
    true,
    true,
    true,
    true,
    true,
    true,
    true,
    true,
    true,
    true,
    true,
    true,
    true,
    true,
    true,
    true,
    true,
    true,
    true,
    true,
    true,
    true,
    true,
    true,
    true,
    true,
    true,
    true,
    true,
    true,
    true,
    true,
    true,
    true,
    true,
    true,
    true,
    true,
    true,
    true,
    true,
    true,
    true,
    true,
    true,
    true,
    true,
    true
  ]
}
```
