## Supplementary File 1 for "ProteinDJ: a high-performance and modular protein design pipeline": fold_14.json

```
{
  "fold_id": 14,
  "rfd_config": {
    "inference": {
      "input_pdb": "3di3_il7ra.pdb",
      "num_designs": 25,
      "design_startnum": 0,
      "ckpt_override_path": null,
      "symmetry": null,
      "recenter": true,
      "radius": 10.0,
      "model_only_neighbors": false,
      "output_prefix": "./rfd_results/fold",
      "write_trajectory": false,
      "scaffold_guided": false,
      "model_runner": "SelfConditioning",
      "cautious": true,
      "align_motif": true,
      "symmetric_self_cond": true,
      "final_step": 1,
      "deterministic": false,
      "trb_save_ckpt_path": "/app/RFdiffusion/models/Complex_base_ckpt.pt",
      "schedule_directory_path": "/app/RFdiffusion/schedules",
      "model_directory_path": "/app/RFdiffusion/models"
    },
    "contigmap": {
      "contigs": [
        "B17-209/0 50-100"
      ],
      "inpaint_seq": null,
      "inpaint_str": null,
      "inpaint_str_helix": null,
      "inpaint_str_strand": null,
      "inpaint_str_loop": null,
      "provide_seq": null,
      "length": null
    },
    "model": {
      "n_extra_block": 4,
      "n_main_block": 32,
      "n_ref_block": 4,
      "d_msa": 256,
      "d_msa_full": 64,
      "d_pair": 128,
      "d_templ": 64,
      "n_head_msa": 8,
      "n_head_pair": 4,
      "n_head_templ": 4,
      "d_hidden": 32,
      "d_hidden_templ": 32,
      "p_drop": 0.15,
      "SE3_param_full": {
        "num_layers": 1,
        "num_channels": 32,
        "num_degrees": 2,
        "n_heads": 4,
        "div": 4,
        "l0_in_features": 8,
        "l0_out_features": 8,
        "l1_in_features": 3,
        "l1_out_features": 2,
        "num_edge_features": 32
      },
      "SE3_param_topk": {
        "num_layers": 1,
        "num_channels": 32,
        "num_degrees": 2,
        "n_heads": 4,
        "div": 4,
        "l0_in_features": 64,
        "l0_out_features": 64,
        "l1_in_features": 3,
        "l1_out_features": 2,
        "num_edge_features": 64
      },
      "freeze_track_motif": false,
      "use_motif_timestep": true
    },
    "diffuser": {
      "T": 50,
      "b_0": 0.01,
      "b_T": 0.07,
      "schedule_type": "linear",
      "so3_type": "igso3",
      "crd_scale": 0.25,
      "partial_T": null,
      "so3_schedule_type": "linear",
      "min_b": 1.5,
      "max_b": 2.5,
      "min_sigma": 0.02,
      "max_sigma": 1.5
    },
    "denoiser": {
      "noise_scale_ca": 0,
      "final_noise_scale_ca": 1,
      "ca_noise_schedule_type": "constant",
      "noise_scale_frame": 0,
      "final_noise_scale_frame": 1,
      "frame_noise_schedule_type": "constant"
    },
    "ppi": {
      "hotspot_res": [
        "B58",
        "B80",
        "B139"
      ]
    },
    "potentials": {
      "guiding_potentials": null,
      "guide_scale": 10,
      "guide_decay": "constant",
      "olig_inter_all": null,
      "olig_intra_all": null,
      "olig_custom_contact": null,
      "substrate": null
    },
    "contig_settings": {
      "ref_idx": null,
      "hal_idx": null,
      "idx_rf": null,
      "inpaint_seq_tensor": null
    },
    "preprocess": {
      "sidechain_input": false,
      "motif_sidechain_input": true,
      "d_t1d": 24,
      "d_t2d": 44,
      "prob_self_cond": 0.5,
      "str_self_cond": true,
      "predict_previous": false
    },
    "logging": {
      "inputs": false
    },
    "scaffoldguided": {
      "scaffoldguided": false,
      "target_pdb": false,
      "target_path": null,
      "scaffold_list": null,
      "scaffold_dir": null,
      "sampled_insertion": 0,
      "sampled_N": 0,
      "sampled_C": 0,
      "ss_mask": 0,
      "systematic": false,
      "target_ss": null,
      "target_adj": null,
      "mask_loops": true,
      "contig_crop": null
    }
  },
  "rfd_plddt": [
    [
      0.12089993059635162,
      0.13372744619846344,
      0.11637160181999207,
      0.0944114625453949,
      0.09395793080329895,
      0.08956612646579742,
      0.08322899788618088,
      0.08139844238758087,
      0.07719630748033524,
      0.07388702034950256,
      0.06732984632253647,
      0.06411010771989822,
      0.06541021168231964,
      0.0632563903927803,
      0.0636017844080925,
      0.06150121986865997,
      0.06041762977838516,
      0.05945885553956032,
      0.05946727469563484,
      0.059184156358242035,
      0.05854232981801033,
      0.05684492364525795,
      0.05668561905622482,
      0.054415926337242126,
      0.05386761575937271,
      0.05629812926054001,
      0.05711400508880615,
      0.05881869047880173,
      0.06104371324181557,
      0.06423751264810562,
      0.06905459612607956,
      0.0702788382768631,
      0.07055036723613739,
      0.07378531247377396,
      0.07528778910636902,
      0.07901344448328018,
      0.07832462340593338,
      0.08135204762220383,
      0.07802054286003113,
      0.08028548955917358,
      0.08000559359788895,
      0.08046416938304901,
      0.07440327107906342,
      0.07496650516986847,
      0.07829444855451584,
      0.07964376360177994,
      0.07881798595190048,
      0.07764562964439392,
      0.07626476138830185,
      0.0752430409193039,
      0.07667429745197296,
      0.07742907106876373,
      0.07521398365497589,
      0.0740450918674469,
      0.07694943249225616,
      0.07096336781978607,
      0.07032036036252975,
      0.06784965097904205,
      0.06981819868087769,
      0.07775208353996277,
      0.08396351337432861,
      0.09060586243867874,
      0.08806189894676208,
      0.09200969338417053,
      0.09268337488174438,
      0.09461116045713425,
      0.09843654930591583,
      0.10222204029560089,
      0.11239448189735413,
      0.12353765964508057,
      0.1247851699590683,
      0.13964703679084778,
      0.15087468922138214,
      0.16196444630622864,
      0.9976397752761841,
      0.999055802822113,
      0.9989944696426392,
      0.9995882511138916,
      0.9995205998420715,
      0.9994158148765564,
      0.9986977577209473,
      0.9968430399894714,
      0.9928424954414368,
      0.9523632526397705,
      0.9252536296844482,
      0.9727546572685242,
      0.958034098148346,
      0.9161767959594727,
      0.885501503944397,
      0.9143472909927368,
      0.9563988447189331,
      0.9914301633834839,
      0.9977267384529114,
      0.9991403818130493,
      0.9995566010475159,
      0.9992234706878662,
      0.9992193579673767,
      0.998471200466156,
      0.9979335069656372,
      0.9968998432159424,
      0.9982828497886658,
      0.9987710118293762,
      0.9974788427352905,
      0.9967131018638611,
      0.9990810751914978,
      0.9990138411521912,
      0.9995240569114685,
      0.9993672370910645,
      0.9993691444396973,
      0.9985108375549316,
      0.9949227571487427,
      0.9707440137863159,
      0.9143166542053223,
      0.8762109279632568,
      0.8833073377609253,
      0.8382827043533325,
      0.8384733200073242,
      0.8728097677230835,
      0.9037455320358276,
      0.9697375893592834,
      0.984114408493042,
      0.9952991604804993,
      0.9976091384887695,
      0.9963110089302063,
      0.9967663884162903,
      0.9912389516830444,
      0.9892502427101135,
      0.9919599890708923,
      0.995769202709198,
      0.9985135793685913,
      0.9982982277870178,
      0.9963350892066956,
      0.9863514304161072,
      0.955955982208252,
      0.8960668444633484,
      0.8846674561500549,
      0.90514075756073,
      0.8846815824508667,
      0.9018835425376892,
      0.875381588935852,
      0.8619007468223572,
      0.9071558713912964,
      0.9492861032485962,
      0.9856259822845459,
      0.9974095821380615,
      0.9986332058906555,
      0.9995974898338318,
      0.9992938041687012,
      0.9990583658218384,
      0.9975948929786682,
      0.9963732957839966,
      0.9969319701194763,
      0.9977273941040039,
      0.9988809823989868,
      0.9989116191864014,
      0.9979369044303894,
      0.9957624673843384,
      0.9845584630966187,
      0.983857274055481,
      0.9371791481971741,
      0.9580707550048828,
      0.9303695559501648,
      0.9597939252853394,
      0.9936183094978333,
      0.9912523031234741,
      0.997597873210907,
      0.9963386058807373,
      0.9972852468490601,
      0.9982039928436279,
      0.9987267851829529,
      0.9969862103462219,
      0.9955960512161255,
      0.9986937046051025,
      0.9986466765403748,
      0.9995220899581909,
      0.9989739060401917,
      0.9993094205856323,
      0.9990313053131104,
      0.9985127449035645,
      0.9971157312393188,
      0.998069167137146,
      0.9987648725509644,
      0.9993813037872314,
      0.9994851350784302,
      0.999178409576416,
      0.9993752837181091,
      0.9987210631370544,
      0.9988751411437988,
      0.9961627721786499,
      0.9951424598693848,
      0.9861370921134949,
      0.9737476110458374,
      0.9563682079315186,
      0.9226788282394409,
      0.8935894966125488,
      0.8462454080581665,
      0.8659230470657349,
      0.9052872061729431,
      0.9080525636672974,
      0.9349299669265747,
      0.9830830693244934,
      0.9919103384017944,
      0.9979650974273682,
      0.9986271858215332,
      0.9993041753768921,
      0.999477744102478,
      0.9995821714401245,
      0.9995461106300354,
      0.9996253848075867,
      0.999316394329071,
      0.9993011951446533,
      0.9987672567367554,
      0.9974868893623352,
      0.9967412352561951,
      0.9964098930358887,
      0.998227059841156,
      0.9986533522605896,
      0.998515248298645,
      0.9981003403663635,
      0.9956758618354797,
      0.9957645535469055,
      0.987941324710846,
      0.9906312227249146,
      0.996412992477417,
      0.99765944480896,
      0.9990188479423523,
      0.9991805553436279,
      0.9996766448020935,
      0.9995425343513489,
      0.9995003938674927,
      0.9993823766708374,
      0.999636709690094,
      0.9997207522392273,
      0.9996063113212585,
      0.9996193647384644,
      0.9993847012519836,
      0.9995377659797668,
      0.9996457695960999,
      0.9997607469558716,
      0.9995925426483154,
      0.9996837973594666,
      0.9992145299911499,
      0.9993998408317566,
      0.9988825917243958,
      0.9985618591308594,
      0.9948333501815796,
      0.9745213985443115,
      0.9635441899299622,
      0.9059333801269531,
      0.8636982440948486,
      0.908206582069397,
      0.9506566524505615,
      0.9866171479225159,
      0.9961791038513184,
      0.9982143044471741,
      0.9985591173171997,
      0.9978180527687073,
      0.9979569911956787,
      0.9984517693519592,
      0.9960623383522034,
      0.9979393482208252,
      0.9991487264633179,
      0.9992443919181824,
      0.9996145367622375,
      0.9995689988136292,
      0.9997457265853882,
      0.9991929531097412
    ],
    [
      0.11140573024749756,
      0.12213701009750366,
      0.11179216206073761,
      0.10135313868522644,
      0.09448157250881195,
      0.09274803102016449,
      0.08669373393058777,
      0.08314961194992065,
      0.08061285316944122,
      0.07370676100254059,
      0.07082213461399078,
      0.06700318306684494,
      0.06639745831489563,
      0.06226159259676933,
      0.060286011546850204,
      0.06039077043533325,
      0.061873532831668854,
      0.06514354795217514,
      0.060865435749292374,
      0.062567338347435,
      0.06597723066806793,
      0.06685742735862732,
      0.06359951198101044,
      0.062371596693992615,
      0.06203588843345642,
      0.06340658664703369,
      0.06068120151758194,
      0.06271177530288696,
      0.05927973985671997,
      0.05875290557742119,
      0.06027328595519066,
      0.06146429106593132,
      0.06549669802188873,
      0.0673443078994751,
      0.07059293985366821,
      0.07371118664741516,
      0.07201255112886429,
      0.07220679521560669,
      0.07336073368787766,
      0.07190316915512085,
      0.06961440294981003,
      0.07213400304317474,
      0.07120297849178314,
      0.07003974914550781,
      0.07365618646144867,
      0.07532182335853577,
      0.0748685896396637,
      0.07213383913040161,
      0.07438798993825912,
      0.07620313763618469,
      0.07475022971630096,
      0.07290267944335938,
      0.0706215649843216,
      0.0673510879278183,
      0.06339109688997269,
      0.061475157737731934,
      0.06436455994844437,
      0.0612310953438282,
      0.06088174879550934,
      0.06340888887643814,
      0.0627346783876419,
      0.06442780792713165,
      0.06560482084751129,
      0.06976884603500366,
      0.0718776285648346,
      0.07567985355854034,
      0.0763760358095169,
      0.07549062371253967,
      0.08237076550722122,
      0.089296355843544,
      0.09594704210758209,
      0.09897340834140778,
      0.1156361997127533,
      0.12520858645439148,
      0.9961410164833069,
      0.998027503490448,
      0.9979887008666992,
      0.9993211627006531,
      0.9994058012962341,
      0.9994322657585144,
      0.9988577961921692,
      0.9975913166999817,
      0.9944058060646057,
      0.9578442573547363,
      0.9311026930809021,
      0.9764370322227478,
      0.9636884331703186,
      0.920285701751709,
      0.8888230323791504,
      0.9237177968025208,
      0.966791033744812,
      0.9939444065093994,
      0.998339831829071,
      0.9994152188301086,
      0.9996405839920044,
      0.9993758797645569,
      0.9991313815116882,
      0.9978542327880859,
      0.9972736239433289,
      0.9967646598815918,
      0.9979548454284668,
      0.9982901811599731,
      0.9962525963783264,
      0.9953653216362,
      0.9983125925064087,
      0.9977258443832397,
      0.9987367987632751,
      0.9986046552658081,
      0.9987024664878845,
      0.9972556829452515,
      0.9923459887504578,
      0.9566309452056885,
      0.8941404819488525,
      0.8707177639007568,
      0.8781567811965942,
      0.8255499601364136,
      0.8269001245498657,
      0.8621821403503418,
      0.885536253452301,
      0.9585958123207092,
      0.9813440442085266,
      0.9939972162246704,
      0.99744713306427,
      0.99699866771698,
      0.9974494576454163,
      0.9932529926300049,
      0.9918773174285889,
      0.9948123693466187,
      0.9972447752952576,
      0.9988723397254944,
      0.9987189173698425,
      0.9971919655799866,
      0.9893797636032104,
      0.9649543762207031,
      0.9053299427032471,
      0.8911283016204834,
      0.9085067510604858,
      0.8855655193328857,
      0.9028834104537964,
      0.873318076133728,
      0.8551915884017944,
      0.8949145078659058,
      0.9396488666534424,
      0.9753938913345337,
      0.9951167702674866,
      0.995801568031311,
      0.9984996914863586,
      0.9970279932022095,
      0.9963599443435669,
      0.9928383231163025,
      0.9905554056167603,
      0.9911985397338867,
      0.9922536015510559,
      0.9947912693023682,
      0.9949541091918945,
      0.9916636347770691,
      0.988211452960968,
      0.9723823666572571,
      0.9745854735374451,
      0.9307109117507935,
      0.9609623551368713,
      0.9321883916854858,
      0.956789493560791,
      0.992466151714325,
      0.9920926094055176,
      0.9978684186935425,
      0.9965612888336182,
      0.9979535937309265,
      0.998630940914154,
      0.9987568855285645,
      0.9975749850273132,
      0.996242105960846,
      0.9985824823379517,
      0.9985145926475525,
      0.9993370175361633,
      0.9982574582099915,
      0.9989384412765503,
      0.9983156323432922,
      0.9980065822601318,
      0.9954403638839722,
      0.9967668652534485,
      0.9979749321937561,
      0.998793363571167,
      0.9990990161895752,
      0.998471200466156,
      0.9989143013954163,
      0.9978532195091248,
      0.9984135627746582,
      0.9951903223991394,
      0.9949597716331482,
      0.9870213866233826,
      0.9717985391616821,
      0.9489473104476929,
      0.920222282409668,
      0.8942756652832031,
      0.8470867872238159,
      0.869408130645752,
      0.9037973284721375,
      0.9009054899215698,
      0.9237037897109985,
      0.9745461344718933,
      0.9866142868995667,
      0.9965094923973083,
      0.9977768659591675,
      0.9989749193191528,
      0.9993220567703247,
      0.999534547328949,
      0.9995397329330444,
      0.9996007680892944,
      0.9993341565132141,
      0.9993009567260742,
      0.9987075924873352,
      0.9975228309631348,
      0.9966871738433838,
      0.9965837597846985,
      0.9980056881904602,
      0.9983280897140503,
      0.9977541565895081,
      0.9969002604484558,
      0.9932141900062561,
      0.9919130206108093,
      0.9825440645217896,
      0.9860144257545471,
      0.9939257502555847,
      0.9957311153411865,
      0.9978832006454468,
      0.9983397722244263,
      0.9994111657142639,
      0.9991739988327026,
      0.9992691874504089,
      0.9991979002952576,
      0.9994715452194214,
      0.9996280074119568,
      0.9995421171188354,
      0.9995818138122559,
      0.9993113279342651,
      0.9995313882827759,
      0.9996707439422607,
      0.9997665286064148,
      0.999640941619873,
      0.9996957778930664,
      0.9992591738700867,
      0.999267041683197,
      0.9986220598220825,
      0.9980924129486084,
      0.9927573800086975,
      0.9703341722488403,
      0.9533724784851074,
      0.8909295797348022,
      0.8472035527229309,
      0.9035663604736328,
      0.9426428079605103,
      0.9842079281806946,
      0.9942457675933838,
      0.9972607493400574,
      0.9984652996063232,
      0.9983248710632324,
      0.9980348348617554,
      0.9986445903778076,
      0.9967597723007202,
      0.9983450174331665,
      0.9992148280143738,
      0.9992941617965698,
      0.9996111989021301,
      0.9995896220207214,
      0.9997267723083496,
      0.9992532134056091
    ],
    [
      0.1216106042265892,
      0.12943997979164124,
      0.12484312057495117,
      0.11547888070344925,
      0.11136353760957718,
      0.1017223596572876,
      0.09849075973033905,
      0.0919329896569252,
      0.08633919805288315,
      0.0815189927816391,
      0.07942557334899902,
      0.07467370480298996,
      0.06960396468639374,
      0.06790871173143387,
      0.06320178508758545,
      0.06124570593237877,
      0.061618365347385406,
      0.06257156282663345,
      0.05928313732147217,
      0.062027595937252045,
      0.06353849917650223,
      0.06656059622764587,
      0.06612939387559891,
      0.06550119072198868,
      0.06756085157394409,
      0.06701065599918365,
      0.0685267448425293,
      0.06844604015350342,
      0.06487724930047989,
      0.06561728566884995,
      0.06749202311038971,
      0.06371558457612991,
      0.068785160779953,
      0.06996867805719376,
      0.07105220854282379,
      0.07417716830968857,
      0.07449909299612045,
      0.0761973112821579,
      0.07588888704776764,
      0.07647049427032471,
      0.07301881909370422,
      0.077607162296772,
      0.07951734215021133,
      0.0749163031578064,
      0.07536669820547104,
      0.07920043170452118,
      0.07887786626815796,
      0.07748953998088837,
      0.07941900938749313,
      0.08051961660385132,
      0.07690297067165375,
      0.07216610014438629,
      0.07685261219739914,
      0.07370133697986603,
      0.06672254204750061,
      0.06911838054656982,
      0.06934598088264465,
      0.06497753411531448,
      0.06530109792947769,
      0.06777726858854294,
      0.06755050271749496,
      0.06789802014827728,
      0.07037994265556335,
      0.07190939038991928,
      0.07143794000148773,
      0.07332422584295273,
      0.07471762597560883,
      0.07688157260417938,
      0.08197536319494247,
      0.08445601910352707,
      0.0878920927643776,
      0.09098314493894577,
      0.1012168675661087,
      0.11503902822732925,
      0.9960119724273682,
      0.9979530572891235,
      0.9979385733604431,
      0.9993059635162354,
      0.9994102716445923,
      0.9994300603866577,
      0.9988559484481812,
      0.9976159930229187,
      0.9944652915000916,
      0.9596017599105835,
      0.9342705607414246,
      0.976747989654541,
      0.9640185832977295,
      0.92252117395401,
      0.8926162719726562,
      0.9258451461791992,
      0.9677470922470093,
      0.9939838647842407,
      0.9983457922935486,
      0.9994071125984192,
      0.9996322989463806,
      0.9993641376495361,
      0.9990985989570618,
      0.9979528784751892,
      0.9971412420272827,
      0.9966714382171631,
      0.9978909492492676,
      0.9982216358184814,
      0.9960813522338867,
      0.9950035214424133,
      0.9981774687767029,
      0.9975081086158752,
      0.9986111521720886,
      0.9984276294708252,
      0.998517632484436,
      0.9968528151512146,
      0.9916496276855469,
      0.9531614780426025,
      0.8895696401596069,
      0.8709092736244202,
      0.8787278532981873,
      0.8272684812545776,
      0.8266137838363647,
      0.8575022220611572,
      0.8790357112884521,
      0.9540066719055176,
      0.979180097579956,
      0.9930660724639893,
      0.9969645142555237,
      0.9966219067573547,
      0.9971611499786377,
      0.9927449822425842,
      0.9911916851997375,
      0.9944060444831848,
      0.9970704317092896,
      0.9987770318984985,
      0.9986406564712524,
      0.997065007686615,
      0.989150881767273,
      0.9644649028778076,
      0.9070629477500916,
      0.893365740776062,
      0.9103488922119141,
      0.8889720439910889,
      0.9041938781738281,
      0.874698281288147,
      0.8555805087089539,
      0.8931506872177124,
      0.9370735883712769,
      0.973596453666687,
      0.9947021007537842,
      0.9953681826591492,
      0.9983579516410828,
      0.9967195987701416,
      0.995888888835907,
      0.9918781518936157,
      0.9894453287124634,
      0.9904352426528931,
      0.9915552735328674,
      0.994391918182373,
      0.9945308566093445,
      0.9908279776573181,
      0.9873099327087402,
      0.9707279205322266,
      0.9731274247169495,
      0.9313721060752869,
      0.9614567756652832,
      0.9329584836959839,
      0.9568801522254944,
      0.9921664595603943,
      0.991661787033081,
      0.9977354407310486,
      0.9964377284049988,
      0.9978597164154053,
      0.9984290599822998,
      0.9986066222190857,
      0.9973536133766174,
      0.9959031939506531,
      0.9983996748924255,
      0.9983195662498474,
      0.999248743057251,
      0.9980804324150085,
      0.9988182187080383,
      0.99819016456604,
      0.9979174733161926,
      0.9952991008758545,
      0.9966766834259033,
      0.9978914856910706,
      0.9987205862998962,
      0.9990091323852539,
      0.9983415603637695,
      0.9987687468528748,
      0.9975627064704895,
      0.998144268989563,
      0.9949438571929932,
      0.9948531985282898,
      0.9871824979782104,
      0.9723487496376038,
      0.9509881138801575,
      0.9238938689231873,
      0.8991544246673584,
      0.8501490950584412,
      0.8717491626739502,
      0.9086756706237793,
      0.9047665596008301,
      0.9268640279769897,
      0.9753968119621277,
      0.987090528011322,
      0.9965125918388367,
      0.9977189302444458,
      0.9989136457443237,
      0.9992835521697998,
      0.9994995594024658,
      0.9995023608207703,
      0.9995748400688171,
      0.9992899894714355,
      0.9992555975914001,
      0.9986357092857361,
      0.9973705410957336,
      0.9964609146118164,
      0.9964202642440796,
      0.9978587627410889,
      0.9982441663742065,
      0.9976774454116821,
      0.9968532919883728,
      0.9932606220245361,
      0.9919058680534363,
      0.9828904867172241,
      0.9861432313919067,
      0.9937940835952759,
      0.9954872727394104,
      0.9976382255554199,
      0.9981663227081299,
      0.9993728399276733,
      0.999133288860321,
      0.9992402791976929,
      0.9991657137870789,
      0.9994480609893799,
      0.9996045231819153,
      0.9995118379592896,
      0.9995580911636353,
      0.9992648363113403,
      0.999496340751648,
      0.9996414184570312,
      0.9997426867485046,
      0.9995981454849243,
      0.9996547102928162,
      0.9991388916969299,
      0.9991713166236877,
      0.9985188245773315,
      0.9980489015579224,
      0.9926928281784058,
      0.9703711867332458,
      0.9537169933319092,
      0.8928400278091431,
      0.85179203748703,
      0.9054669141769409,
      0.9420955181121826,
      0.9834886193275452,
      0.9939584136009216,
      0.9969521760940552,
      0.9983180165290833,
      0.9979936480522156,
      0.9976809620857239,
      0.9984102845191956,
      0.9963746666908264,
      0.9980759620666504,
      0.9990695118904114,
      0.9991868734359741,
      0.9995655417442322,
      0.9995525479316711,
      0.9997079968452454,
      0.9992275238037109
    ],
    [
      0.13645115494728088,
      0.14691293239593506,
      0.1321888417005539,
      0.1227954849600792,
      0.11463877558708191,
      0.10767723619937897,
      0.10370738804340363,
      0.0968095138669014,
      0.08999893069267273,
      0.08559378981590271,
      0.08325868844985962,
      0.07800886034965515,
      0.07712899148464203,
      0.0723911002278328,
      0.06865020096302032,
      0.06440649926662445,
      0.06180517002940178,
      0.06118129566311836,
      0.05926693603396416,
      0.06169943884015083,
      0.06155753135681152,
      0.0611344538629055,
      0.060497596859931946,
      0.06032591685652733,
      0.06553562730550766,
      0.06657913327217102,
      0.06791036576032639,
      0.06822729110717773,
      0.0664694532752037,
      0.06615686416625977,
      0.0679754838347435,
      0.06686416268348694,
      0.07260383665561676,
      0.07403329014778137,
      0.07521921396255493,
      0.07506422698497772,
      0.0743345096707344,
      0.07884065061807632,
      0.07848422229290009,
      0.0792335793375969,
      0.0745706632733345,
      0.08226490765810013,
      0.0823097750544548,
      0.07722526788711548,
      0.0786663293838501,
      0.08345011621713638,
      0.08484391123056412,
      0.0806812271475792,
      0.08189147710800171,
      0.0825686976313591,
      0.08221781253814697,
      0.0741235762834549,
      0.07894851267337799,
      0.07338784635066986,
      0.06800425052642822,
      0.07032883167266846,
      0.07300093024969101,
      0.07032456994056702,
      0.07284171879291534,
      0.07623597234487534,
      0.07456936687231064,
      0.07592983543872833,
      0.07482927292585373,
      0.07598485052585602,
      0.07647400349378586,
      0.07723547518253326,
      0.07974724471569061,
      0.08109758794307709,
      0.08430420607328415,
      0.08863929659128189,
      0.09258472919464111,
      0.09569256007671356,
      0.10912701487541199,
      0.116668701171875,
      0.9965839385986328,
      0.9982661008834839,
      0.9982711672782898,
      0.9994099736213684,
      0.9994798898696899,
      0.999474048614502,
      0.998907208442688,
      0.9976776838302612,
      0.9947282075881958,
      0.9610154628753662,
      0.9371529817581177,
      0.9783684015274048,
      0.9661611914634705,
      0.9267078042030334,
      0.894374430179596,
      0.9271657466888428,
      0.9686436653137207,
      0.9940550923347473,
      0.9983530044555664,
      0.9994195699691772,
      0.999657392501831,
      0.9994316697120667,
      0.9992445707321167,
      0.9981667399406433,
      0.9976850152015686,
      0.9971703886985779,
      0.9982240796089172,
      0.9984830617904663,
      0.996579647064209,
      0.9956297278404236,
      0.9983880519866943,
      0.997728705406189,
      0.9987167716026306,
      0.9984660744667053,
      0.9985433220863342,
      0.9968693256378174,
      0.9917446374893188,
      0.9534469842910767,
      0.8902492523193359,
      0.8715263605117798,
      0.879223644733429,
      0.8282238841056824,
      0.8266035318374634,
      0.8575409054756165,
      0.8795282244682312,
      0.9540314078330994,
      0.9787713885307312,
      0.992992103099823,
      0.9970619678497314,
      0.9965345859527588,
      0.997169554233551,
      0.9928773045539856,
      0.99166339635849,
      0.9948480129241943,
      0.9971981644630432,
      0.9987908005714417,
      0.9986225962638855,
      0.996982753276825,
      0.9889981150627136,
      0.9642585515975952,
      0.9062208533287048,
      0.8929248452186584,
      0.9106915593147278,
      0.8895174264907837,
      0.9038844108581543,
      0.8725249767303467,
      0.8562830090522766,
      0.895119845867157,
      0.9383200407028198,
      0.9747756719589233,
      0.9949995279312134,
      0.9957379698753357,
      0.998499870300293,
      0.9969097375869751,
      0.9962077140808105,
      0.9922305941581726,
      0.9897255897521973,
      0.9908679723739624,
      0.9920961260795593,
      0.9950657486915588,
      0.9953022599220276,
      0.9917364120483398,
      0.98876953125,
      0.9728944301605225,
      0.9751526713371277,
      0.9320592284202576,
      0.9628949165344238,
      0.934027910232544,
      0.958190381526947,
      0.9925674200057983,
      0.9920416474342346,
      0.9978356957435608,
      0.9965851306915283,
      0.997942328453064,
      0.9985148310661316,
      0.9987284541130066,
      0.9975510835647583,
      0.9962493777275085,
      0.9985365271568298,
      0.9984822273254395,
      0.9993377923965454,
      0.9983375668525696,
      0.9990218281745911,
      0.9984991550445557,
      0.9982889294624329,
      0.9960052967071533,
      0.9971620440483093,
      0.9982669353485107,
      0.9989290237426758,
      0.9991683959960938,
      0.998563289642334,
      0.9989281296730042,
      0.9978262186050415,
      0.9983519911766052,
      0.9953310489654541,
      0.9952247738838196,
      0.9881136417388916,
      0.9742181301116943,
      0.9533228278160095,
      0.927767813205719,
      0.9031850099563599,
      0.851537823677063,
      0.8725740909576416,
      0.911450982093811,
      0.9072575569152832,
      0.9293831586837769,
      0.9766170978546143,
      0.9877581596374512,
      0.996730625629425,
      0.9979040622711182,
      0.9990360736846924,
      0.9993746876716614,
      0.9995574355125427,
      0.9995693564414978,
      0.9996267557144165,
      0.9993723630905151,
      0.9993430972099304,
      0.9987892508506775,
      0.9976477026939392,
      0.9968807697296143,
      0.9968697428703308,
      0.9981516599655151,
      0.9985111355781555,
      0.9979616403579712,
      0.9971681833267212,
      0.9936448335647583,
      0.9923133850097656,
      0.9835525751113892,
      0.986750602722168,
      0.994188129901886,
      0.995812177658081,
      0.9978882670402527,
      0.9984004497528076,
      0.9994709491729736,
      0.9993003010749817,
      0.9993720054626465,
      0.9993158578872681,
      0.9995507001876831,
      0.9996717572212219,
      0.9995937347412109,
      0.9996345639228821,
      0.9993894100189209,
      0.9995700716972351,
      0.9996911883354187,
      0.9997740983963013,
      0.9996326565742493,
      0.999683678150177,
      0.9992040395736694,
      0.9992336630821228,
      0.9985957741737366,
      0.998145580291748,
      0.9930624961853027,
      0.9722890853881836,
      0.955390214920044,
      0.8966554999351501,
      0.854157567024231,
      0.9079632759094238,
      0.9441157579421997,
      0.9843561053276062,
      0.9942193627357483,
      0.9971665740013123,
      0.9984323382377625,
      0.9981247782707214,
      0.9977704882621765,
      0.9984844326972961,
      0.9964708685874939,
      0.9981615543365479,
      0.999120831489563,
      0.9992517232894897,
      0.9996180534362793,
      0.9996188282966614,
      0.9997556209564209,
      0.9993534684181213
    ],
    [
      0.15305598080158234,
      0.15818259119987488,
      0.14506939053535461,
      0.1392342746257782,
      0.1298738718032837,
      0.11850240081548691,
      0.11298719048500061,
      0.10477514564990997,
      0.09827876091003418,
      0.0971832126379013,
      0.09454712271690369,
      0.08731870353221893,
      0.086341992020607,
      0.08335907757282257,
      0.07759476453065872,
      0.07289732992649078,
      0.0717305913567543,
      0.07239969819784164,
      0.06710439920425415,
      0.0687137246131897,
      0.06627734005451202,
      0.06650788336992264,
      0.06637478619813919,
      0.06729204207658768,
      0.07012470066547394,
      0.07299920171499252,
      0.07224804908037186,
      0.0742105022072792,
      0.0751139372587204,
      0.07233747094869614,
      0.07405237853527069,
      0.07329247146844864,
      0.07433506846427917,
      0.0776306539773941,
      0.07760684192180634,
      0.07970528304576874,
      0.07937794923782349,
      0.08688509464263916,
      0.08478622138500214,
      0.08642354607582092,
      0.08191502094268799,
      0.08708912879228592,
      0.08922182023525238,
      0.08256740123033524,
      0.0819985568523407,
      0.08590973913669586,
      0.08733129501342773,
      0.08265448361635208,
      0.085044264793396,
      0.08732634782791138,
      0.08030574023723602,
      0.07581184804439545,
      0.082257941365242,
      0.07653910666704178,
      0.07066575437784195,
      0.07182106375694275,
      0.07647696882486343,
      0.07466225326061249,
      0.07338744401931763,
      0.07581545412540436,
      0.07623068243265152,
      0.07813151925802231,
      0.0796646848320961,
      0.08126642554998398,
      0.0795673280954361,
      0.08209027349948883,
      0.08400946855545044,
      0.08522102981805801,
      0.08973529934883118,
      0.09612945467233658,
      0.10031168162822723,
      0.10239246487617493,
      0.11265842616558075,
      0.11524282395839691,
      0.9964828491210938,
      0.9981847405433655,
      0.9982157349586487,
      0.9993823170661926,
      0.9994674324989319,
      0.9994575381278992,
      0.9989084005355835,
      0.9976784586906433,
      0.9948272109031677,
      0.96237713098526,
      0.939322292804718,
      0.9793114066123962,
      0.9673272371292114,
      0.9272618293762207,
      0.8964817523956299,
      0.9296140670776367,
      0.9699550867080688,
      0.9941720962524414,
      0.9983523488044739,
      0.999417781829834,
      0.9996404051780701,
      0.9994257688522339,
      0.9992229342460632,
      0.9981604814529419,
      0.9977384209632874,
      0.9972546100616455,
      0.9982929229736328,
      0.9985308051109314,
      0.9966697096824646,
      0.9957150816917419,
      0.9983726143836975,
      0.9976240992546082,
      0.9986067414283752,
      0.9982861876487732,
      0.9984204769134521,
      0.9965274333953857,
      0.9911878705024719,
      0.9503068327903748,
      0.8883832693099976,
      0.8718273639678955,
      0.8796855211257935,
      0.8280230164527893,
      0.8266608715057373,
      0.8565347790718079,
      0.876868486404419,
      0.9518662095069885,
      0.9776705503463745,
      0.992660641670227,
      0.9969598650932312,
      0.996429979801178,
      0.9971098899841309,
      0.9928824305534363,
      0.9918022155761719,
      0.9949641823768616,
      0.9971755146980286,
      0.9987279772758484,
      0.9986019134521484,
      0.9969614148139954,
      0.989150881767273,
      0.9652208685874939,
      0.9076653718948364,
      0.8940316438674927,
      0.911761999130249,
      0.8901818990707397,
      0.90462327003479,
      0.8728856444358826,
      0.8567107319831848,
      0.894832968711853,
      0.9371084570884705,
      0.9738306403160095,
      0.9946969151496887,
      0.9952505230903625,
      0.9983037710189819,
      0.9965759515762329,
      0.9958534240722656,
      0.991587221622467,
      0.9888070225715637,
      0.9902422428131104,
      0.9914940595626831,
      0.9947543144226074,
      0.9950205087661743,
      0.9912610054016113,
      0.9885936379432678,
      0.9724310636520386,
      0.9751076102256775,
      0.9334664344787598,
      0.9634561538696289,
      0.935390055179596,
      0.9585679769515991,
      0.99244624376297,
      0.9921660423278809,
      0.9978206753730774,
      0.9965789318084717,
      0.9979086518287659,
      0.9984203577041626,
      0.998676061630249,
      0.9975582361221313,
      0.9962974190711975,
      0.9985455870628357,
      0.9985848069190979,
      0.9993979334831238,
      0.9985401034355164,
      0.9991346001625061,
      0.9986681342124939,
      0.998465359210968,
      0.9963628649711609,
      0.9974120855331421,
      0.9984376430511475,
      0.9990256428718567,
      0.9992448687553406,
      0.9986883997917175,
      0.9990025162696838,
      0.9979429841041565,
      0.998367965221405,
      0.9953627586364746,
      0.9952912926673889,
      0.9884132742881775,
      0.9748711585998535,
      0.9544082880020142,
      0.9288588166236877,
      0.9056904315948486,
      0.8534194827079773,
      0.8760451078414917,
      0.914336085319519,
      0.9097537994384766,
      0.9322502613067627,
      0.9777735471725464,
      0.9884302616119385,
      0.9968348741531372,
      0.9979487657546997,
      0.9990472793579102,
      0.9993900060653687,
      0.9995707869529724,
      0.9995834231376648,
      0.9996433258056641,
      0.9993988275527954,
      0.9993671178817749,
      0.9988381266593933,
      0.9977264404296875,
      0.9969669580459595,
      0.9969981908798218,
      0.9982248544692993,
      0.9985828995704651,
      0.9980448484420776,
      0.9973009824752808,
      0.9938939809799194,
      0.9926204085350037,
      0.984171450138092,
      0.9872366786003113,
      0.9944065809249878,
      0.9959633350372314,
      0.99800044298172,
      0.9985243082046509,
      0.9995166063308716,
      0.9993680715560913,
      0.9994261860847473,
      0.9993797540664673,
      0.9995927810668945,
      0.9996964335441589,
      0.9996196627616882,
      0.999657928943634,
      0.9994248747825623,
      0.9995911717414856,
      0.9997076988220215,
      0.9997836351394653,
      0.9996439218521118,
      0.9996901750564575,
      0.999191164970398,
      0.9992067217826843,
      0.9985516667366028,
      0.998136579990387,
      0.993243396282196,
      0.9734299778938293,
      0.9571513533592224,
      0.8993946313858032,
      0.8507351875305176,
      0.9100620150566101,
      0.9456403255462646,
      0.9844610691070557,
      0.9942257404327393,
      0.9970182180404663,
      0.9983210563659668,
      0.9979866743087769,
      0.9976313710212708,
      0.9984033107757568,
      0.9964271783828735,
      0.9981716275215149,
      0.9991447925567627,
      0.9992884993553162,
      0.999640703201294,
      0.9996443390846252,
      0.9997739195823669,
      0.999404788017273
    ],
    [
      0.19749289751052856,
      0.2334659993648529,
      0.1988106071949005,
      0.17561133205890656,
      0.17455433309078217,
      0.1508076786994934,
      0.14060579240322113,
      0.13047745823860168,
      0.11805292218923569,
      0.11424557119607925,
      0.11286194622516632,
      0.10017596185207367,
      0.09690605103969574,
      0.09901436418294907,
      0.08995360881090164,
      0.08336225152015686,
      0.08122807741165161,
      0.0803815945982933,
      0.07724996656179428,
      0.07667204737663269,
      0.07416130602359772,
      0.07478614151477814,
      0.07348921149969101,
      0.0734349861741066,
      0.07652108371257782,
      0.0781000554561615,
      0.07784688472747803,
      0.07851142436265945,
      0.08072934299707413,
      0.07846428453922272,
      0.0810217633843422,
      0.08159049600362778,
      0.08274554461240768,
      0.08577132225036621,
      0.0890246108174324,
      0.0897701308131218,
      0.0866955891251564,
      0.09548386931419373,
      0.09787764400243759,
      0.09779652953147888,
      0.09107201546430588,
      0.09815722703933716,
      0.0985359400510788,
      0.09161436557769775,
      0.09351954609155655,
      0.09573175013065338,
      0.09380067139863968,
      0.08562111854553223,
      0.09432215988636017,
      0.09237448871135712,
      0.08606129884719849,
      0.08200130611658096,
      0.08427020162343979,
      0.07615853101015091,
      0.07689245790243149,
      0.08427269756793976,
      0.08890556544065475,
      0.08712168037891388,
      0.0886199101805687,
      0.0924663245677948,
      0.08989837020635605,
      0.08942084014415741,
      0.09267168492078781,
      0.09291599690914154,
      0.0898030623793602,
      0.095589280128479,
      0.09633295238018036,
      0.09830046445131302,
      0.1031060442328453,
      0.111835777759552,
      0.11549641191959381,
      0.11620999872684479,
      0.12997254729270935,
      0.13638031482696533,
      0.9963788986206055,
      0.9981202483177185,
      0.9981982111930847,
      0.9993773102760315,
      0.9994825124740601,
      0.9994840621948242,
      0.998945415019989,
      0.9977598786354065,
      0.9949337840080261,
      0.9630328416824341,
      0.9404914379119873,
      0.9798794984817505,
      0.9681728482246399,
      0.9286842346191406,
      0.8978119492530823,
      0.9317389726638794,
      0.9708658456802368,
      0.9944059252738953,
      0.998405933380127,
      0.9994504451751709,
      0.9996559619903564,
      0.9994603395462036,
      0.9992578029632568,
      0.9982408285140991,
      0.9978629946708679,
      0.9974428415298462,
      0.9984182119369507,
      0.9986134767532349,
      0.996921718120575,
      0.9960227012634277,
      0.9984517097473145,
      0.997650146484375,
      0.9985397458076477,
      0.9980905055999756,
      0.9982372522354126,
      0.9959144592285156,
      0.9900268316268921,
      0.9464119672775269,
      0.8853340148925781,
      0.8705548048019409,
      0.8785366415977478,
      0.8237441778182983,
      0.8241346478462219,
      0.8531931638717651,
      0.8724663257598877,
      0.9483505487442017,
      0.9760063886642456,
      0.9918396472930908,
      0.9967520833015442,
      0.9963040947914124,
      0.9970960021018982,
      0.9930440187454224,
      0.9921629428863525,
      0.9952189922332764,
      0.9973364472389221,
      0.9987610578536987,
      0.9986442923545837,
      0.9969850778579712,
      0.9892377257347107,
      0.96592777967453,
      0.9072414636611938,
      0.8927141427993774,
      0.9109895825386047,
      0.8882902264595032,
      0.9021086692810059,
      0.8694278001785278,
      0.854367733001709,
      0.8929861783981323,
      0.9350801706314087,
      0.9714656472206116,
      0.9940827488899231,
      0.994709312915802,
      0.9980413317680359,
      0.9960986971855164,
      0.9953731298446655,
      0.9906160235404968,
      0.9873049855232239,
      0.9891209006309509,
      0.9903585910797119,
      0.9940099716186523,
      0.9943740963935852,
      0.9902120232582092,
      0.9876238703727722,
      0.9705320000648499,
      0.9741111993789673,
      0.9314956665039062,
      0.9637014269828796,
      0.9343530535697937,
      0.958175539970398,
      0.9924945831298828,
      0.9921334981918335,
      0.9978735446929932,
      0.9965546727180481,
      0.9979776740074158,
      0.998529314994812,
      0.9987660050392151,
      0.9977012276649475,
      0.996539831161499,
      0.998717725276947,
      0.9987475275993347,
      0.9994943141937256,
      0.9988187551498413,
      0.9993152022361755,
      0.9989234209060669,
      0.9987651109695435,
      0.9969143271446228,
      0.9977798461914062,
      0.9987003803253174,
      0.9991783499717712,
      0.9993648529052734,
      0.9988401532173157,
      0.9991069436073303,
      0.9981110692024231,
      0.9984806776046753,
      0.9954672455787659,
      0.9953327775001526,
      0.9884270429611206,
      0.974442720413208,
      0.9535310864448547,
      0.9283473491668701,
      0.9053096771240234,
      0.8474341034889221,
      0.8685418367385864,
      0.9130725860595703,
      0.9086951017379761,
      0.9304994344711304,
      0.9765568971633911,
      0.9877960681915283,
      0.9967806935310364,
      0.998028576374054,
      0.9991284608840942,
      0.9994552135467529,
      0.9996242523193359,
      0.9996439218521118,
      0.9996885061264038,
      0.9994763135910034,
      0.999442994594574,
      0.9989518523216248,
      0.9979410767555237,
      0.9972668886184692,
      0.9973423480987549,
      0.9984767436981201,
      0.9987773299217224,
      0.9982302784919739,
      0.9974216818809509,
      0.9938929677009583,
      0.9923911094665527,
      0.9836893081665039,
      0.9869054555892944,
      0.9942842125892639,
      0.9959437251091003,
      0.9980935454368591,
      0.9986529350280762,
      0.9995728731155396,
      0.9994555711746216,
      0.9995067119598389,
      0.999469518661499,
      0.9996519088745117,
      0.999736487865448,
      0.9996719360351562,
      0.9997074604034424,
      0.9995139837265015,
      0.9996505975723267,
      0.9997572898864746,
      0.9998177289962769,
      0.9996944069862366,
      0.9997285008430481,
      0.9992777109146118,
      0.9992527961730957,
      0.9986066818237305,
      0.9981348514556885,
      0.9929823875427246,
      0.9724001288414001,
      0.9552607536315918,
      0.8939222693443298,
      0.8435828685760498,
      0.9080811738967896,
      0.9446525573730469,
      0.9843303561210632,
      0.9942812323570251,
      0.9970641732215881,
      0.9983958601951599,
      0.9980836510658264,
      0.9977788925170898,
      0.9985389113426208,
      0.9966704249382019,
      0.998376727104187,
      0.9992708563804626,
      0.9994089007377625,
      0.9997056126594543,
      0.9997067451477051,
      0.9998105764389038,
      0.9994988441467285
    ],
    [
      0.2091560810804367,
      0.25260254740715027,
      0.2204412817955017,
      0.19685985147953033,
      0.18895778059959412,
      0.16722358763217926,
      0.15415701270103455,
      0.14464542269706726,
      0.12963661551475525,
      0.12466751039028168,
      0.12151767313480377,
      0.10750361531972885,
      0.10280369222164154,
      0.10586962848901749,
      0.09778144210577011,
      0.09114326536655426,
      0.08628483861684799,
      0.08580484986305237,
      0.07913699746131897,
      0.07802493870258331,
      0.07578053325414658,
      0.07490140199661255,
      0.07489292323589325,
      0.07273988425731659,
      0.07401035726070404,
      0.07679857313632965,
      0.07546115666627884,
      0.07543300092220306,
      0.07841965556144714,
      0.07600345462560654,
      0.081866554915905,
      0.07950632274150848,
      0.08178693056106567,
      0.08284904807806015,
      0.0860341340303421,
      0.08962567150592804,
      0.08478043973445892,
      0.09234146773815155,
      0.09560921788215637,
      0.09496522694826126,
      0.08950597792863846,
      0.09754761308431625,
      0.0980483666062355,
      0.09443005174398422,
      0.09290562570095062,
      0.09801747649908066,
      0.09329927712678909,
      0.08607561141252518,
      0.09601662307977676,
      0.09095895290374756,
      0.08415498584508896,
      0.08235172927379608,
      0.08540544658899307,
      0.07956461608409882,
      0.08168219029903412,
      0.08757559955120087,
      0.08864360302686691,
      0.0896231085062027,
      0.09045103937387466,
      0.09349057823419571,
      0.08937869966030121,
      0.09091433882713318,
      0.09496290981769562,
      0.0954301580786705,
      0.09244824945926666,
      0.09955967962741852,
      0.09974788129329681,
      0.10178659111261368,
      0.1070871502161026,
      0.11802846193313599,
      0.12402720749378204,
      0.12782900035381317,
      0.13972651958465576,
      0.1515803337097168,
      0.9970245361328125,
      0.9985010623931885,
      0.9985551834106445,
      0.999502420425415,
      0.9995662569999695,
      0.9995307922363281,
      0.9990105032920837,
      0.99782395362854,
      0.995055615901947,
      0.9630663990974426,
      0.9407083988189697,
      0.9800088405609131,
      0.9686325192451477,
      0.9292617440223694,
      0.8974241614341736,
      0.9319565892219543,
      0.9712755680084229,
      0.9944899082183838,
      0.9984646439552307,
      0.9994888305664062,
      0.9996970295906067,
      0.9995512962341309,
      0.9994091391563416,
      0.9986234903335571,
      0.9983505010604858,
      0.9979969263076782,
      0.9987581968307495,
      0.9988841414451599,
      0.9975373148918152,
      0.9968264102935791,
      0.9988123774528503,
      0.9982121586799622,
      0.9988626837730408,
      0.9984609484672546,
      0.9984548091888428,
      0.9963710904121399,
      0.9906740188598633,
      0.9478521347045898,
      0.8847031593322754,
      0.8691895604133606,
      0.8778207302093506,
      0.8185696005821228,
      0.8208671808242798,
      0.8539234399795532,
      0.8733526468276978,
      0.9498586654663086,
      0.9767704606056213,
      0.9924141764640808,
      0.9970047473907471,
      0.9966451525688171,
      0.997435986995697,
      0.9937089681625366,
      0.993187665939331,
      0.9958904981613159,
      0.9976973533630371,
      0.9989176988601685,
      0.9987266063690186,
      0.9971092343330383,
      0.9894919991493225,
      0.966298520565033,
      0.9060319662094116,
      0.8911746144294739,
      0.9098165035247803,
      0.885645866394043,
      0.901649534702301,
      0.8680801391601562,
      0.8537657260894775,
      0.8929547667503357,
      0.9356275200843811,
      0.972593367099762,
      0.9944936037063599,
      0.9953024387359619,
      0.998375415802002,
      0.9967676401138306,
      0.9964636564254761,
      0.9923133254051208,
      0.9890661835670471,
      0.9905599355697632,
      0.9915496706962585,
      0.9950369596481323,
      0.9952574968338013,
      0.9911739826202393,
      0.9885497093200684,
      0.9713765382766724,
      0.97477787733078,
      0.9314485788345337,
      0.9629827737808228,
      0.9338001608848572,
      0.9581036567687988,
      0.9926904439926147,
      0.9922628998756409,
      0.9980295896530151,
      0.9967185258865356,
      0.9980810880661011,
      0.9987747073173523,
      0.9989482164382935,
      0.9980362057685852,
      0.9971293807029724,
      0.9989736676216125,
      0.9990035891532898,
      0.9996204972267151,
      0.9991442561149597,
      0.9995041489601135,
      0.9991768598556519,
      0.9990394115447998,
      0.9975542426109314,
      0.9982331991195679,
      0.999012291431427,
      0.9993923306465149,
      0.9995259046554565,
      0.9990997314453125,
      0.9992912411689758,
      0.9984343647956848,
      0.9987232089042664,
      0.9958264231681824,
      0.9954829812049866,
      0.9884464740753174,
      0.9737880229949951,
      0.9523609280586243,
      0.9268594980239868,
      0.9038160443305969,
      0.8384448885917664,
      0.862631618976593,
      0.9115671515464783,
      0.9058690667152405,
      0.9289334416389465,
      0.9755563139915466,
      0.9876400232315063,
      0.9969407916069031,
      0.9982772469520569,
      0.9992910027503967,
      0.9995818734169006,
      0.9997146129608154,
      0.999736487865448,
      0.9997527599334717,
      0.9995852112770081,
      0.9995545744895935,
      0.9991486072540283,
      0.99836665391922,
      0.9979367852210999,
      0.9979846477508545,
      0.9989271759986877,
      0.9991022944450378,
      0.9986463189125061,
      0.9978324770927429,
      0.9942750930786133,
      0.9927814602851868,
      0.9835771322250366,
      0.9868353009223938,
      0.9944781064987183,
      0.9962347745895386,
      0.9983559846878052,
      0.9988928437232971,
      0.9996617436408997,
      0.9995807409286499,
      0.9996072053909302,
      0.999584972858429,
      0.9997285008430481,
      0.9997889399528503,
      0.9997338652610779,
      0.9997621178627014,
      0.9996069669723511,
      0.9997183084487915,
      0.9998140931129456,
      0.9998619556427002,
      0.9997720122337341,
      0.9997938275337219,
      0.9994388818740845,
      0.9993963241577148,
      0.9987967610359192,
      0.9982799887657166,
      0.9932427406311035,
      0.9725077748298645,
      0.9547608494758606,
      0.8918488025665283,
      0.8376880288124084,
      0.9071638584136963,
      0.9450960755348206,
      0.9848662614822388,
      0.9946538805961609,
      0.9975137710571289,
      0.9986690878868103,
      0.9984684586524963,
      0.9982936382293701,
      0.9988958835601807,
      0.9973798990249634,
      0.9988370537757874,
      0.9994854927062988,
      0.9995787739753723,
      0.9997832775115967,
      0.999775230884552,
      0.9998493790626526,
      0.9995969533920288
    ],
    [
      0.22241158783435822,
      0.2640673518180847,
      0.24362757802009583,
      0.230493426322937,
      0.22068758308887482,
      0.20342642068862915,
      0.18365871906280518,
      0.17266902327537537,
      0.15958359837532043,
      0.1509782075881958,
      0.14510494470596313,
      0.12797467410564423,
      0.12115874141454697,
      0.12399633228778839,
      0.11281011998653412,
      0.10459723323583603,
      0.0995151475071907,
      0.10198941081762314,
      0.09225445985794067,
      0.08521261066198349,
      0.0838029757142067,
      0.08474041521549225,
      0.08366572111845016,
      0.07930858433246613,
      0.08518633246421814,
      0.08415667712688446,
      0.08282198011875153,
      0.08552275598049164,
      0.08649414777755737,
      0.0829782634973526,
      0.08811984211206436,
      0.08883985877037048,
      0.08857224136590958,
      0.09228621423244476,
      0.09839119017124176,
      0.10062961280345917,
      0.09808941185474396,
      0.11065128445625305,
      0.10594278573989868,
      0.10896620154380798,
      0.10227654129266739,
      0.11087597161531448,
      0.10878758132457733,
      0.10373662412166595,
      0.10636819899082184,
      0.10582944750785828,
      0.09983731061220169,
      0.09985210001468658,
      0.1086568832397461,
      0.09821885824203491,
      0.09276434034109116,
      0.09414537250995636,
      0.096639484167099,
      0.08986081928014755,
      0.09154757112264633,
      0.09862067550420761,
      0.10029678046703339,
      0.09978918731212616,
      0.10091869533061981,
      0.10606977343559265,
      0.09958793967962265,
      0.10061441361904144,
      0.10396705567836761,
      0.10416819155216217,
      0.10279156267642975,
      0.10702557861804962,
      0.11098143458366394,
      0.11356136947870255,
      0.11839748173952103,
      0.13284030556678772,
      0.14118453860282898,
      0.14658181369304657,
      0.1693875789642334,
      0.18989437818527222,
      0.9976221919059753,
      0.9988560080528259,
      0.9988676309585571,
      0.9995997548103333,
      0.9996300935745239,
      0.9995789527893066,
      0.9990336894989014,
      0.9977816343307495,
      0.9949086904525757,
      0.9618774056434631,
      0.939432680606842,
      0.9797805547714233,
      0.9685514569282532,
      0.9283779859542847,
      0.8957662582397461,
      0.9311554431915283,
      0.9702313542366028,
      0.9943883419036865,
      0.9984940886497498,
      0.99952232837677,
      0.9997386932373047,
      0.9996238946914673,
      0.9995303750038147,
      0.9989088773727417,
      0.9986907839775085,
      0.9983966946601868,
      0.9990068078041077,
      0.9990982413291931,
      0.9980219006538391,
      0.9974668622016907,
      0.9990967512130737,
      0.9987180829048157,
      0.9991815090179443,
      0.9988961219787598,
      0.9988007545471191,
      0.9970937371253967,
      0.991937518119812,
      0.9517977833747864,
      0.8857787847518921,
      0.8665284514427185,
      0.8761857151985168,
      0.8178689479827881,
      0.8194975852966309,
      0.8551202416419983,
      0.8759647011756897,
      0.9531481862068176,
      0.9785287380218506,
      0.9934232234954834,
      0.9974377751350403,
      0.9971784353256226,
      0.9978794455528259,
      0.994498610496521,
      0.9942333698272705,
      0.9964991211891174,
      0.9980641007423401,
      0.9991140961647034,
      0.9988994002342224,
      0.9972968101501465,
      0.989425778388977,
      0.9660279750823975,
      0.9037219285964966,
      0.8877256512641907,
      0.9073143005371094,
      0.8807772994041443,
      0.8962503671646118,
      0.8626151084899902,
      0.8497503399848938,
      0.8924636840820312,
      0.9368877410888672,
      0.9744815826416016,
      0.9951019287109375,
      0.9961409568786621,
      0.9988030195236206,
      0.9976967573165894,
      0.9975923895835876,
      0.9943187236785889,
      0.9914022088050842,
      0.9924207329750061,
      0.9932729601860046,
      0.9963532090187073,
      0.9964350461959839,
      0.9928255677223206,
      0.9896823763847351,
      0.9726126194000244,
      0.9749382138252258,
      0.930087685585022,
      0.9617445468902588,
      0.9306601285934448,
      0.9558476209640503,
      0.9924595355987549,
      0.9918525218963623,
      0.998036801815033,
      0.9966709017753601,
      0.9981618523597717,
      0.9989593029022217,
      0.9990836381912231,
      0.9983130097389221,
      0.9975005984306335,
      0.9991564154624939,
      0.9991642236709595,
      0.999695897102356,
      0.9993484616279602,
      0.9996142387390137,
      0.9993295073509216,
      0.9992188215255737,
      0.9979720115661621,
      0.9985126852989197,
      0.9991946220397949,
      0.9995175004005432,
      0.999620795249939,
      0.999264657497406,
      0.9994048476219177,
      0.9986512064933777,
      0.9989083409309387,
      0.9961745142936707,
      0.9955334663391113,
      0.9881691336631775,
      0.9721639752388,
      0.9499672651290894,
      0.9239232540130615,
      0.9018397331237793,
      0.8331727385520935,
      0.8562155365943909,
      0.907863974571228,
      0.9045774936676025,
      0.9246557950973511,
      0.9733970165252686,
      0.9866312146186829,
      0.99689781665802,
      0.9984084367752075,
      0.9993824362754822,
      0.9996559023857117,
      0.9997663497924805,
      0.9997870922088623,
      0.9997915625572205,
      0.9996539354324341,
      0.9996238946914673,
      0.9992797374725342,
      0.9986482262611389,
      0.9983435273170471,
      0.9983707070350647,
      0.9991779923439026,
      0.9992885589599609,
      0.9989213347434998,
      0.9981111288070679,
      0.9943623542785645,
      0.9925631284713745,
      0.9824848175048828,
      0.9861668348312378,
      0.9943952560424805,
      0.9963457584381104,
      0.9985148310661316,
      0.9990447163581848,
      0.9997147917747498,
      0.9996525049209595,
      0.9996684789657593,
      0.9996497631072998,
      0.9997738003730774,
      0.9998212456703186,
      0.9997731447219849,
      0.9997975826263428,
      0.9996673464775085,
      0.9997607469558716,
      0.9998462796211243,
      0.9998862147331238,
      0.9998154640197754,
      0.9998310208320618,
      0.9995463490486145,
      0.9994882941246033,
      0.9989186525344849,
      0.9983037710189819,
      0.9929997324943542,
      0.9699624180793762,
      0.951363205909729,
      0.8830737471580505,
      0.8266553282737732,
      0.901875913143158,
      0.9417505860328674,
      0.9844940900802612,
      0.99489426612854,
      0.9977689385414124,
      0.9988352656364441,
      0.9987804293632507,
      0.9986565113067627,
      0.9991297721862793,
      0.9978874325752258,
      0.9991271495819092,
      0.9996153116226196,
      0.9996823668479919,
      0.9998295307159424,
      0.9998160600662231,
      0.9998742341995239,
      0.999660074710846
    ],
    [
      0.21070849895477295,
      0.25824636220932007,
      0.24708940088748932,
      0.24170193076133728,
      0.23779107630252838,
      0.23418836295604706,
      0.2136928141117096,
      0.19809861481189728,
      0.18559446930885315,
      0.1771681159734726,
      0.16549603641033173,
      0.148036390542984,
      0.14219167828559875,
      0.14788778126239777,
      0.12723860144615173,
      0.11869215965270996,
      0.11333175748586655,
      0.11974015831947327,
      0.11152943968772888,
      0.10349693894386292,
      0.100128173828125,
      0.09868335723876953,
      0.09735868871212006,
      0.09117518365383148,
      0.09737051278352737,
      0.09659624099731445,
      0.09344464540481567,
      0.09523715823888779,
      0.1017666906118393,
      0.09329980611801147,
      0.10194435715675354,
      0.10154929757118225,
      0.10371512174606323,
      0.10369972884654999,
      0.11284618079662323,
      0.11984887719154358,
      0.11298857629299164,
      0.12454156577587128,
      0.13008317351341248,
      0.12846603989601135,
      0.11790705472230911,
      0.12907437980175018,
      0.12615180015563965,
      0.11512055993080139,
      0.12574592232704163,
      0.12230923771858215,
      0.11196269094944,
      0.11395470798015594,
      0.1272851973772049,
      0.10706798732280731,
      0.1064353734254837,
      0.11602232605218887,
      0.1112908124923706,
      0.10520297288894653,
      0.1048504188656807,
      0.11751725524663925,
      0.11776860058307648,
      0.11006850749254227,
      0.11326172947883606,
      0.11990180611610413,
      0.11082082241773605,
      0.11408261954784393,
      0.11852186918258667,
      0.12234551459550858,
      0.11921589076519012,
      0.12332780659198761,
      0.12601804733276367,
      0.1299210637807846,
      0.14174392819404602,
      0.16094207763671875,
      0.16809996962547302,
      0.1834973394870758,
      0.22100436687469482,
      0.21405507624149323,
      0.9980199933052063,
      0.9990692734718323,
      0.9990561604499817,
      0.9996600151062012,
      0.9996606111526489,
      0.9995965361595154,
      0.9989882707595825,
      0.9977350831031799,
      0.9946599006652832,
      0.9604457020759583,
      0.9370609521865845,
      0.9789462685585022,
      0.9673851728439331,
      0.9273926019668579,
      0.8938709497451782,
      0.9298689365386963,
      0.9690901637077332,
      0.9941934943199158,
      0.9984865188598633,
      0.9995283484458923,
      0.9997559189796448,
      0.9996618032455444,
      0.9995957016944885,
      0.9990712404251099,
      0.9988843202590942,
      0.998626708984375,
      0.999152660369873,
      0.9992335438728333,
      0.9983391761779785,
      0.9979011416435242,
      0.9992801547050476,
      0.9990261197090149,
      0.9993773698806763,
      0.9991648197174072,
      0.9990480542182922,
      0.997553825378418,
      0.9926371574401855,
      0.954514741897583,
      0.8859182596206665,
      0.8636178970336914,
      0.8740682601928711,
      0.8131446838378906,
      0.8174266815185547,
      0.8562006950378418,
      0.8778095245361328,
      0.9557815194129944,
      0.9800782799720764,
      0.9942100048065186,
      0.997804582118988,
      0.9975875616073608,
      0.9982324838638306,
      0.9954334497451782,
      0.9952422976493835,
      0.9970070719718933,
      0.9983068704605103,
      0.999230146408081,
      0.9990053772926331,
      0.9973828792572021,
      0.9891495704650879,
      0.9653827548027039,
      0.9006268978118896,
      0.8848174214363098,
      0.9050707221031189,
      0.8755175471305847,
      0.8932859897613525,
      0.859550416469574,
      0.8477473258972168,
      0.8915759325027466,
      0.9373171329498291,
      0.9754260778427124,
      0.9954954385757446,
      0.9968187808990479,
      0.9991207122802734,
      0.9984210729598999,
      0.9983192682266235,
      0.9956938028335571,
      0.9930947422981262,
      0.9938446283340454,
      0.9946215748786926,
      0.9973734617233276,
      0.9972684979438782,
      0.9939573407173157,
      0.9903649687767029,
      0.973259687423706,
      0.97469562292099,
      0.9289755821228027,
      0.9605745673179626,
      0.9286702871322632,
      0.9545382261276245,
      0.9924128651618958,
      0.991536021232605,
      0.998028576374054,
      0.9965323209762573,
      0.9981909394264221,
      0.9990736246109009,
      0.9991514682769775,
      0.9984889626502991,
      0.9977381825447083,
      0.9992403984069824,
      0.999233067035675,
      0.9997250437736511,
      0.9994148015975952,
      0.9996539354324341,
      0.9993842244148254,
      0.9992859959602356,
      0.9981326460838318,
      0.9986143112182617,
      0.9992589354515076,
      0.9995586276054382,
      0.9996544718742371,
      0.9993125200271606,
      0.9994387626647949,
      0.998720109462738,
      0.9989762902259827,
      0.9962154030799866,
      0.9954755306243896,
      0.9878039360046387,
      0.970617949962616,
      0.9479525089263916,
      0.9209524393081665,
      0.8991014361381531,
      0.8314966559410095,
      0.8513079881668091,
      0.9039528369903564,
      0.9016752243041992,
      0.9210256338119507,
      0.9716282486915588,
      0.9858680963516235,
      0.9968300461769104,
      0.998481273651123,
      0.9994311332702637,
      0.9996963143348694,
      0.9997937083244324,
      0.9998114705085754,
      0.9998118281364441,
      0.9996899962425232,
      0.9996573328971863,
      0.9993464350700378,
      0.9987984895706177,
      0.9985389113426208,
      0.99856036901474,
      0.9992985129356384,
      0.9993879795074463,
      0.9990730285644531,
      0.9982618689537048,
      0.99434494972229,
      0.9921568036079407,
      0.9813606142997742,
      0.9854472875595093,
      0.994096040725708,
      0.996255099773407,
      0.9985193610191345,
      0.9990752935409546,
      0.9997329711914062,
      0.9996785521507263,
      0.9996930360794067,
      0.9996774792671204,
      0.9997932314872742,
      0.9998363256454468,
      0.9997921586036682,
      0.999814510345459,
      0.9996944665908813,
      0.9997815489768982,
      0.9998631477355957,
      0.9998984932899475,
      0.999838650226593,
      0.9998521208763123,
      0.9996024370193481,
      0.9995369911193848,
      0.9990024566650391,
      0.9983111619949341,
      0.9928181767463684,
      0.9686212539672852,
      0.9489021301269531,
      0.8772906064987183,
      0.8209893107414246,
      0.8983911275863647,
      0.9400817155838013,
      0.9841785430908203,
      0.9950886368751526,
      0.9979456067085266,
      0.9989311099052429,
      0.9989643096923828,
      0.9988651275634766,
      0.9992613196372986,
      0.9982007741928101,
      0.9992708563804626,
      0.9996775388717651,
      0.9997296929359436,
      0.9998511075973511,
      0.999836802482605,
      0.9998863339424133,
      0.9996922016143799
    ],
    [
      0.2088119387626648,
      0.25669556856155396,
      0.2578383982181549,
      0.2683151960372925,
      0.27031296491622925,
      0.2632903754711151,
      0.2599792778491974,
      0.24174122512340546,
      0.22318945825099945,
      0.2230546921491623,
      0.21543049812316895,
      0.18809384107589722,
      0.17854513227939606,
      0.18401870131492615,
      0.15992869436740875,
      0.1392531543970108,
      0.13729327917099,
      0.14851903915405273,
      0.13055959343910217,
      0.1198604553937912,
      0.11510828137397766,
      0.1148742288351059,
      0.11473151296377182,
      0.10606493800878525,
      0.11351355910301208,
      0.10698623955249786,
      0.10463149845600128,
      0.10834665596485138,
      0.11082493513822556,
      0.10266134887933731,
      0.10924481600522995,
      0.11295468360185623,
      0.11444781720638275,
      0.11190348863601685,
      0.11870107054710388,
      0.1306520253419876,
      0.1223052442073822,
      0.13336580991744995,
      0.1424340009689331,
      0.1385289430618286,
      0.1312180906534195,
      0.14677120745182037,
      0.14285753667354584,
      0.1313428431749344,
      0.14092493057250977,
      0.14235521852970123,
      0.12753412127494812,
      0.13410508632659912,
      0.15214523673057556,
      0.13366574048995972,
      0.12997302412986755,
      0.15265601873397827,
      0.14746063947677612,
      0.13232195377349854,
      0.14359545707702637,
      0.1514720618724823,
      0.15430712699890137,
      0.1417044997215271,
      0.14483532309532166,
      0.15132270753383636,
      0.149274542927742,
      0.14940011501312256,
      0.15196019411087036,
      0.1619841754436493,
      0.16144362092018127,
      0.16696038842201233,
      0.17391659319400787,
      0.19610944390296936,
      0.21686235070228577,
      0.2434820830821991,
      0.26818427443504333,
      0.3002419173717499,
      0.3090458810329437,
      0.2743271291255951,
      0.9983695149421692,
      0.9992583990097046,
      0.9992258548736572,
      0.9997143745422363,
      0.9996934533119202,
      0.9996107816696167,
      0.9989925622940063,
      0.9976128339767456,
      0.994377851486206,
      0.958950936794281,
      0.9352679252624512,
      0.9779219031333923,
      0.9661828279495239,
      0.9253168106079102,
      0.8898259401321411,
      0.9275911450386047,
      0.9673818349838257,
      0.9941502213478088,
      0.9984583854675293,
      0.9995421171188354,
      0.9997736811637878,
      0.999703586101532,
      0.9996706247329712,
      0.9992528557777405,
      0.999091625213623,
      0.9988881945610046,
      0.9993120431900024,
      0.9993842840194702,
      0.9986911416053772,
      0.9983965754508972,
      0.9994681477546692,
      0.999306321144104,
      0.9995452165603638,
      0.999367356300354,
      0.9992004632949829,
      0.9978325963020325,
      0.9928141832351685,
      0.9546170830726624,
      0.8818681240081787,
      0.8581060171127319,
      0.8699564933776855,
      0.8048297762870789,
      0.8048009276390076,
      0.8527097105979919,
      0.8758487105369568,
      0.9569036960601807,
      0.9810285568237305,
      0.9948397874832153,
      0.9981372356414795,
      0.998041033744812,
      0.998634934425354,
      0.9965487718582153,
      0.9964359402656555,
      0.9976868629455566,
      0.998629629611969,
      0.9993687868118286,
      0.9991258382797241,
      0.9975085854530334,
      0.9888600707054138,
      0.9638563990592957,
      0.8963150978088379,
      0.8787118196487427,
      0.9014813899993896,
      0.8626605868339539,
      0.8853697776794434,
      0.8423365354537964,
      0.8389633297920227,
      0.8855469822883606,
      0.9341845512390137,
      0.9742527008056641,
      0.995486855506897,
      0.9971736073493958,
      0.9993302822113037,
      0.9989032745361328,
      0.9988148808479309,
      0.9968653321266174,
      0.9945532083511353,
      0.9950813055038452,
      0.9956749677658081,
      0.9980777502059937,
      0.9978150725364685,
      0.9946751594543457,
      0.9903554916381836,
      0.970889151096344,
      0.9711150527000427,
      0.9249405860900879,
      0.9579525589942932,
      0.9252145290374756,
      0.9515630006790161,
      0.9917036890983582,
      0.9908954501152039,
      0.9979867935180664,
      0.9964632391929626,
      0.9982160925865173,
      0.9991766810417175,
      0.9992578029632568,
      0.9987606406211853,
      0.9981024265289307,
      0.999373197555542,
      0.9993481636047363,
      0.9997782111167908,
      0.9995502829551697,
      0.9997249245643616,
      0.9994956851005554,
      0.9994223713874817,
      0.9985145926475525,
      0.9988781213760376,
      0.9994109869003296,
      0.9996570348739624,
      0.9997263550758362,
      0.9994492530822754,
      0.9995346665382385,
      0.9989113211631775,
      0.9991116523742676,
      0.9965082406997681,
      0.9955481290817261,
      0.9876190423965454,
      0.9692637920379639,
      0.9459789395332336,
      0.9183577299118042,
      0.8971055746078491,
      0.8272967338562012,
      0.8475940823554993,
      0.9025053977966309,
      0.9006792902946472,
      0.9184727668762207,
      0.9699783325195312,
      0.9850454926490784,
      0.9968019723892212,
      0.9986065626144409,
      0.9995127320289612,
      0.9997559785842896,
      0.9998325705528259,
      0.9998462796211243,
      0.9998406171798706,
      0.999738872051239,
      0.9997038841247559,
      0.999441385269165,
      0.9990087747573853,
      0.9988002777099609,
      0.9988193511962891,
      0.9994590282440186,
      0.999524712562561,
      0.9992799162864685,
      0.9985333681106567,
      0.9945324063301086,
      0.9920215010643005,
      0.980561375617981,
      0.9849666357040405,
      0.9940600991249084,
      0.9964349269866943,
      0.9987059831619263,
      0.9992230534553528,
      0.9997789859771729,
      0.9997426867485046,
      0.9997444748878479,
      0.9997336864471436,
      0.9998303651809692,
      0.9998624920845032,
      0.9998252391815186,
      0.9998436570167542,
      0.9997422099113464,
      0.999813437461853,
      0.9998866319656372,
      0.9999157190322876,
      0.9998689293861389,
      0.9998800754547119,
      0.999679446220398,
      0.9996085166931152,
      0.9991203546524048,
      0.9983327984809875,
      0.9925180673599243,
      0.966344952583313,
      0.9463882446289062,
      0.8713339567184448,
      0.8172264099121094,
      0.895649790763855,
      0.9377490282058716,
      0.9835058450698853,
      0.9951793551445007,
      0.9981235265731812,
      0.9990453124046326,
      0.9991480708122253,
      0.9990893006324768,
      0.9994098544120789,
      0.9985756278038025,
      0.9994490146636963,
      0.9997515678405762,
      0.9997876286506653,
      0.9998786449432373,
      0.9998641014099121,
      0.9999043941497803,
      0.9997405409812927
    ],
    [
      0.21573583781719208,
      0.271738737821579,
      0.27582183480262756,
      0.2891753017902374,
      0.2981201708316803,
      0.29883015155792236,
      0.29997217655181885,
      0.2908766269683838,
      0.27935317158699036,
      0.2829028069972992,
      0.27877742052078247,
      0.24087950587272644,
      0.23561136424541473,
      0.2434980571269989,
      0.21368902921676636,
      0.1866796910762787,
      0.18949545919895172,
      0.192319855093956,
      0.1698906570672989,
      0.15164636075496674,
      0.1621343195438385,
      0.16581742465496063,
      0.1504271924495697,
      0.14042113721370697,
      0.15864454209804535,
      0.15086564421653748,
      0.13962119817733765,
      0.14167112112045288,
      0.15301579236984253,
      0.1299811154603958,
      0.14112348854541779,
      0.15656498074531555,
      0.14979258179664612,
      0.13392233848571777,
      0.1483747810125351,
      0.15160520374774933,
      0.14998790621757507,
      0.16070231795310974,
      0.16782346367835999,
      0.16042301058769226,
      0.1634262353181839,
      0.17792749404907227,
      0.174025759100914,
      0.16634969413280487,
      0.18778562545776367,
      0.18841122090816498,
      0.16470691561698914,
      0.18238681554794312,
      0.21102485060691833,
      0.18711881339550018,
      0.18626053631305695,
      0.21258312463760376,
      0.2030520737171173,
      0.18239623308181763,
      0.19958741962909698,
      0.20469918847084045,
      0.19517558813095093,
      0.18993060290813446,
      0.20622038841247559,
      0.20789742469787598,
      0.2040138989686966,
      0.21796010434627533,
      0.22472703456878662,
      0.23619577288627625,
      0.2522440254688263,
      0.27277296781539917,
      0.2876620590686798,
      0.31183427572250366,
      0.33935612440109253,
      0.35359686613082886,
      0.3564006984233856,
      0.36454811692237854,
      0.3694479763507843,
      0.34208428859710693,
      0.9987552165985107,
      0.9994606375694275,
      0.9994129538536072,
      0.9997791051864624,
      0.9997357726097107,
      0.9996399879455566,
      0.998990535736084,
      0.9975194334983826,
      0.9942187070846558,
      0.9572234153747559,
      0.9339510202407837,
      0.9775835871696472,
      0.9657562375068665,
      0.9245890378952026,
      0.889877200126648,
      0.9267388582229614,
      0.9661281704902649,
      0.9941311478614807,
      0.9985089302062988,
      0.9995799660682678,
      0.9998049736022949,
      0.9997594356536865,
      0.9997498393058777,
      0.9994388222694397,
      0.9993177652359009,
      0.9991579651832581,
      0.9994797110557556,
      0.9995560646057129,
      0.9991050958633423,
      0.9989588260650635,
      0.999657392501831,
      0.999573826789856,
      0.9997015595436096,
      0.9995726943016052,
      0.9993868470191956,
      0.9981366395950317,
      0.9929267764091492,
      0.9552187919616699,
      0.8790017366409302,
      0.848842978477478,
      0.862128496170044,
      0.7833195924758911,
      0.7905939817428589,
      0.843679666519165,
      0.8739414215087891,
      0.9583547711372375,
      0.9818407297134399,
      0.9956257939338684,
      0.998508632183075,
      0.9985945820808411,
      0.9990790486335754,
      0.997765064239502,
      0.9977156519889832,
      0.9984419941902161,
      0.9990079998970032,
      0.9995381832122803,
      0.9992984533309937,
      0.9977017045021057,
      0.988695502281189,
      0.962093710899353,
      0.8932805061340332,
      0.8698873519897461,
      0.8942577242851257,
      0.8367851376533508,
      0.872424304485321,
      0.8194971084594727,
      0.822109043598175,
      0.8818769454956055,
      0.9322078227996826,
      0.9740913510322571,
      0.9956315755844116,
      0.997664213180542,
      0.999540388584137,
      0.9993395209312439,
      0.9992605447769165,
      0.9980565905570984,
      0.9963209629058838,
      0.9967357516288757,
      0.9970988631248474,
      0.9987833499908447,
      0.9985107779502869,
      0.9958145618438721,
      0.9910745024681091,
      0.9704967737197876,
      0.9690977334976196,
      0.9221004247665405,
      0.955223798751831,
      0.9220281839370728,
      0.9492195844650269,
      0.9910641312599182,
      0.9899745583534241,
      0.997993528842926,
      0.9965376257896423,
      0.9983987212181091,
      0.9993714690208435,
      0.9994078278541565,
      0.9991075992584229,
      0.9985600113868713,
      0.9995267391204834,
      0.9994964599609375,
      0.9998339414596558,
      0.9996846914291382,
      0.9997902512550354,
      0.9995949864387512,
      0.9995401501655579,
      0.9988278150558472,
      0.9990880489349365,
      0.9995357990264893,
      0.9997357130050659,
      0.9997894763946533,
      0.9995701909065247,
      0.9996199011802673,
      0.9990877509117126,
      0.9992745518684387,
      0.9968909025192261,
      0.9957521557807922,
      0.9878002405166626,
      0.9690408110618591,
      0.9440523386001587,
      0.9161957502365112,
      0.8935588598251343,
      0.8244317173957825,
      0.8491180539131165,
      0.9009286761283875,
      0.8988842964172363,
      0.9134331941604614,
      0.9666299223899841,
      0.9831160306930542,
      0.9963573813438416,
      0.9986305832862854,
      0.9995666742324829,
      0.999802827835083,
      0.9998669028282166,
      0.9998762011528015,
      0.9998677372932434,
      0.9997854232788086,
      0.9997445344924927,
      0.9995237588882446,
      0.9991997480392456,
      0.9990333318710327,
      0.9990420341491699,
      0.9995865225791931,
      0.9996277689933777,
      0.9994121789932251,
      0.998656153678894,
      0.9941280484199524,
      0.9903457164764404,
      0.977047324180603,
      0.9824514985084534,
      0.9933285117149353,
      0.996283233165741,
      0.9987347722053528,
      0.9993091225624084,
      0.9998134970664978,
      0.9997931718826294,
      0.9997901320457458,
      0.9997820854187012,
      0.9998594522476196,
      0.9998840689659119,
      0.9998536109924316,
      0.9998706579208374,
      0.9997854232788086,
      0.9998437166213989,
      0.9999099373817444,
      0.9999327659606934,
      0.9998989701271057,
      0.999905526638031,
      0.9997624158859253,
      0.9996780753135681,
      0.9992303848266602,
      0.998293936252594,
      0.9919162392616272,
      0.9632613062858582,
      0.9409999251365662,
      0.8643027544021606,
      0.8154830932617188,
      0.8932849764823914,
      0.9352229833602905,
      0.983180046081543,
      0.9952781200408936,
      0.9982421398162842,
      0.9991611242294312,
      0.9993792176246643,
      0.9993491172790527,
      0.9995853900909424,
      0.9990490674972534,
      0.9996427893638611,
      0.9998294115066528,
      0.9998469352722168,
      0.999907910823822,
      0.9998930096626282,
      0.999921977519989,
      0.9997848868370056
    ],
    [
      0.23258154094219208,
      0.28882676362991333,
      0.287525475025177,
      0.313419371843338,
      0.32536524534225464,
      0.3359646797180176,
      0.34795430302619934,
      0.3415437340736389,
      0.3348373770713806,
      0.35004231333732605,
      0.34366387128829956,
      0.3138783574104309,
      0.3084011673927307,
      0.31550541520118713,
      0.28832000494003296,
      0.25952309370040894,
      0.25626856088638306,
      0.254806250333786,
      0.23253777623176575,
      0.20914319157600403,
      0.21683090925216675,
      0.2136673927307129,
      0.19888198375701904,
      0.1833307147026062,
      0.20368650555610657,
      0.18826185166835785,
      0.17720365524291992,
      0.18074171245098114,
      0.18588903546333313,
      0.16221767663955688,
      0.17025448381900787,
      0.17761830985546112,
      0.16878041625022888,
      0.163361594080925,
      0.17315039038658142,
      0.17471648752689362,
      0.18026944994926453,
      0.19185198843479156,
      0.19747155904769897,
      0.1986619532108307,
      0.20862090587615967,
      0.22372941672801971,
      0.21168553829193115,
      0.21647602319717407,
      0.2471173107624054,
      0.24211865663528442,
      0.21801945567131042,
      0.24894295632839203,
      0.27526041865348816,
      0.24086347222328186,
      0.2433824986219406,
      0.2717489004135132,
      0.2669249176979065,
      0.2424713373184204,
      0.2729450762271881,
      0.27625927329063416,
      0.26437488198280334,
      0.26017579436302185,
      0.285511314868927,
      0.2867302894592285,
      0.2797607183456421,
      0.3188657760620117,
      0.33739566802978516,
      0.33808737993240356,
      0.35198453068733215,
      0.3704984784126282,
      0.3809697926044464,
      0.39192140102386475,
      0.40437155961990356,
      0.4095587730407715,
      0.39308348298072815,
      0.3982144594192505,
      0.40853309631347656,
      0.37765151262283325,
      0.9990984201431274,
      0.9996361136436462,
      0.999601423740387,
      0.9998404383659363,
      0.9997848868370056,
      0.9996809363365173,
      0.9989813566207886,
      0.9974657893180847,
      0.9942112565040588,
      0.9564962387084961,
      0.9334600567817688,
      0.9771590828895569,
      0.9650716781616211,
      0.9219030141830444,
      0.8893283605575562,
      0.9275721311569214,
      0.9653387069702148,
      0.9939525723457336,
      0.9985193014144897,
      0.9996320605278015,
      0.999840497970581,
      0.9998211860656738,
      0.9998261332511902,
      0.9996216297149658,
      0.9995434880256653,
      0.9994152784347534,
      0.9996330142021179,
      0.9997045993804932,
      0.9994530081748962,
      0.9993930459022522,
      0.999796450138092,
      0.9997584819793701,
      0.999813437461853,
      0.9997215867042542,
      0.9995651245117188,
      0.9984613656997681,
      0.9932282567024231,
      0.9569720029830933,
      0.876950204372406,
      0.8373774290084839,
      0.8567134737968445,
      0.7699994444847107,
      0.777888834476471,
      0.8414528965950012,
      0.873762309551239,
      0.9603198170661926,
      0.9826760292053223,
      0.9963210821151733,
      0.998843252658844,
      0.9990089535713196,
      0.9994071125984192,
      0.9986502528190613,
      0.9986461997032166,
      0.99904465675354,
      0.9993357062339783,
      0.9996770620346069,
      0.9994310736656189,
      0.9978107213973999,
      0.988135576248169,
      0.9597656726837158,
      0.8911771774291992,
      0.8633983731269836,
      0.8810869455337524,
      0.8124151229858398,
      0.8464677333831787,
      0.7874529957771301,
      0.8098055124282837,
      0.8791104555130005,
      0.9307656288146973,
      0.9750847220420837,
      0.9959663152694702,
      0.9983265995979309,
      0.9997131824493408,
      0.9996448159217834,
      0.9995808005332947,
      0.9989519715309143,
      0.9980297684669495,
      0.9984008073806763,
      0.998473584651947,
      0.9993317127227783,
      0.9991196393966675,
      0.9972471594810486,
      0.9923743009567261,
      0.9711869955062866,
      0.9679548740386963,
      0.9208162426948547,
      0.9533565044403076,
      0.9203459024429321,
      0.9475024342536926,
      0.9906214475631714,
      0.9891863465309143,
      0.998062014579773,
      0.9967620968818665,
      0.998650312423706,
      0.9995302557945251,
      0.9995346665382385,
      0.9994319677352905,
      0.9991123080253601,
      0.9996761679649353,
      0.9996864795684814,
      0.9998895525932312,
      0.9997987151145935,
      0.999851405620575,
      0.9996979236602783,
      0.999663233757019,
      0.9991568326950073,
      0.9993105530738831,
      0.9996550679206848,
      0.9998067617416382,
      0.9998489618301392,
      0.9997021555900574,
      0.9997217059135437,
      0.9993240833282471,
      0.9994640350341797,
      0.9974257946014404,
      0.996124267578125,
      0.9883660674095154,
      0.9689932465553284,
      0.9437318444252014,
      0.9159892797470093,
      0.891982913017273,
      0.8166964054107666,
      0.8507927656173706,
      0.901872456073761,
      0.8984132409095764,
      0.9099588394165039,
      0.9640424847602844,
      0.9809842109680176,
      0.9956385493278503,
      0.9986371397972107,
      0.9996219873428345,
      0.9998476505279541,
      0.9998993277549744,
      0.999905526638031,
      0.9998944997787476,
      0.9998300075531006,
      0.9997868537902832,
      0.9996120929718018,
      0.9994015693664551,
      0.999275267124176,
      0.9992702603340149,
      0.9996995329856873,
      0.9997174739837646,
      0.9995276927947998,
      0.998757541179657,
      0.9936777353286743,
      0.9885690808296204,
      0.9730546474456787,
      0.9797238111495972,
      0.9926046133041382,
      0.9963379502296448,
      0.9988530278205872,
      0.9994372129440308,
      0.9998519420623779,
      0.9998424053192139,
      0.9998332262039185,
      0.999823808670044,
      0.999882698059082,
      0.999903678894043,
      0.9998798966407776,
      0.9998944997787476,
      0.9998250603675842,
      0.9998716711997986,
      0.9999305009841919,
      0.9999478459358215,
      0.9999250769615173,
      0.9999309182167053,
      0.9998337030410767,
      0.9997451305389404,
      0.9993460774421692,
      0.9982826709747314,
      0.9912614822387695,
      0.9606008529663086,
      0.93581622838974,
      0.8636789321899414,
      0.8176595568656921,
      0.893271803855896,
      0.933046817779541,
      0.9822194576263428,
      0.9953532814979553,
      0.9983677268028259,
      0.999272346496582,
      0.9995864629745483,
      0.9995882511138916,
      0.9997250437736511,
      0.9994245171546936,
      0.999784529209137,
      0.9998889565467834,
      0.9998939037322998,
      0.9999325275421143,
      0.9999175071716309,
      0.9999380707740784,
      0.9998239278793335
    ],
    [
      0.25834864377975464,
      0.298326313495636,
      0.2914578318595886,
      0.32037049531936646,
      0.34973791241645813,
      0.37442272901535034,
      0.3748401999473572,
      0.386994868516922,
      0.3919070065021515,
      0.42174410820007324,
      0.4110875129699707,
      0.38233840465545654,
      0.38758644461631775,
      0.4065524637699127,
      0.3616904616355896,
      0.323097825050354,
      0.33292675018310547,
      0.3324204087257385,
      0.3022584319114685,
      0.2732902765274048,
      0.2763223946094513,
      0.266552597284317,
      0.2519102096557617,
      0.23542766273021698,
      0.24586546421051025,
      0.23821169137954712,
      0.21057279407978058,
      0.22052906453609467,
      0.2212371975183487,
      0.1990668624639511,
      0.19909480214118958,
      0.2094646543264389,
      0.19803085923194885,
      0.1984281837940216,
      0.21497070789337158,
      0.21561485528945923,
      0.21630460023880005,
      0.24385541677474976,
      0.24358060956001282,
      0.2330489158630371,
      0.24321165680885315,
      0.2722078859806061,
      0.24788621068000793,
      0.2494182586669922,
      0.29136818647384644,
      0.27162280678749084,
      0.2508944272994995,
      0.2800202965736389,
      0.30209535360336304,
      0.26294273138046265,
      0.2717646658420563,
      0.2990373969078064,
      0.2944990396499634,
      0.27308112382888794,
      0.3084668219089508,
      0.3162630796432495,
      0.3093854486942291,
      0.31083884835243225,
      0.3400101959705353,
      0.343819260597229,
      0.34101536870002747,
      0.3762649595737457,
      0.3909757733345032,
      0.39328819513320923,
      0.39966434240341187,
      0.4251686930656433,
      0.42286786437034607,
      0.4276857376098633,
      0.4344446063041687,
      0.4390902817249298,
      0.4241775572299957,
      0.40871483087539673,
      0.4167077839374542,
      0.39614933729171753,
      0.9993512034416199,
      0.9997550249099731,
      0.9997380971908569,
      0.9998869299888611,
      0.9998424053192139,
      0.999737024307251,
      0.9990831613540649,
      0.9975569248199463,
      0.9944333434104919,
      0.9574204087257385,
      0.9335334300994873,
      0.9771291613578796,
      0.9640282392501831,
      0.9218694567680359,
      0.8948937654495239,
      0.9281246066093445,
      0.9645787477493286,
      0.9939671158790588,
      0.9985317587852478,
      0.999677836894989,
      0.9998728632926941,
      0.9998714923858643,
      0.999879777431488,
      0.9997422695159912,
      0.9996839165687561,
      0.9995657801628113,
      0.9997152090072632,
      0.9997739195823669,
      0.9996094703674316,
      0.999582827091217,
      0.9998565912246704,
      0.9998336434364319,
      0.9998640418052673,
      0.9997920393943787,
      0.9996610283851624,
      0.9986696839332581,
      0.9934734106063843,
      0.9583013653755188,
      0.8777143955230713,
      0.830279529094696,
      0.8533064126968384,
      0.7622300386428833,
      0.7671819925308228,
      0.8408081531524658,
      0.8760480284690857,
      0.9608156681060791,
      0.9824917316436768,
      0.9965777397155762,
      0.9990031123161316,
      0.9992364645004272,
      0.999553382396698,
      0.9990478754043579,
      0.9990463256835938,
      0.999347984790802,
      0.9995423555374146,
      0.9997542500495911,
      0.9995214939117432,
      0.9978617429733276,
      0.9876370429992676,
      0.9570494890213013,
      0.8884596228599548,
      0.8591547012329102,
      0.8771767616271973,
      0.7992920875549316,
      0.8423084020614624,
      0.7742928266525269,
      0.8065462112426758,
      0.8792930245399475,
      0.9314074516296387,
      0.9769574403762817,
      0.9964422583580017,
      0.9988439679145813,
      0.9998039603233337,
      0.9997756481170654,
      0.9997279644012451,
      0.9993493556976318,
      0.9989117980003357,
      0.9991617798805237,
      0.999123215675354,
      0.9995977282524109,
      0.9994769096374512,
      0.9983323216438293,
      0.9942783713340759,
      0.9740930795669556,
      0.9689122438430786,
      0.9207208752632141,
      0.953238308429718,
      0.9202321171760559,
      0.9479507207870483,
      0.9910072088241577,
      0.9895330667495728,
      0.998260498046875,
      0.9970884919166565,
      0.9988338351249695,
      0.9996180534362793,
      0.9996052980422974,
      0.9995747804641724,
      0.9993628263473511,
      0.999743640422821,
      0.9997693300247192,
      0.9999091029167175,
      0.9998416304588318,
      0.999876856803894,
      0.9997445940971375,
      0.9997191429138184,
      0.999304473400116,
      0.9994044303894043,
      0.9997096061706543,
      0.9998372793197632,
      0.9998738169670105,
      0.9997453689575195,
      0.9997522830963135,
      0.9993740320205688,
      0.9995325207710266,
      0.9976224303245544,
      0.9963076114654541,
      0.9888505935668945,
      0.9689291715621948,
      0.9430399537086487,
      0.916070818901062,
      0.8921622037887573,
      0.810138463973999,
      0.8398149013519287,
      0.9016048312187195,
      0.896321713924408,
      0.908456563949585,
      0.9622899293899536,
      0.9789362549781799,
      0.9951303601264954,
      0.9986706972122192,
      0.9996628165245056,
      0.9998802542686462,
      0.9999219179153442,
      0.999925434589386,
      0.9999123215675354,
      0.9998583197593689,
      0.9998135566711426,
      0.9996712803840637,
      0.9995303153991699,
      0.9994398951530457,
      0.9994367361068726,
      0.9997785091400146,
      0.9997864961624146,
      0.999626636505127,
      0.9988398551940918,
      0.993194043636322,
      0.9869377017021179,
      0.9681087136268616,
      0.9753458499908447,
      0.9907916188240051,
      0.9956904053688049,
      0.9987087845802307,
      0.9994451999664307,
      0.999866783618927,
      0.9998648166656494,
      0.9998562932014465,
      0.9998480081558228,
      0.9998959302902222,
      0.9999158978462219,
      0.9998967051506042,
      0.9999087452888489,
      0.9998466968536377,
      0.9998864531517029,
      0.9999403357505798,
      0.9999568462371826,
      0.9999415278434753,
      0.9999489188194275,
      0.9998770952224731,
      0.9997866749763489,
      0.9994210004806519,
      0.9982625246047974,
      0.991393506526947,
      0.9604322910308838,
      0.9321269989013672,
      0.8610672354698181,
      0.8213015794754028,
      0.889850378036499,
      0.9335523843765259,
      0.9827898740768433,
      0.9957965612411499,
      0.9985191226005554,
      0.9993540644645691,
      0.9996989369392395,
      0.9997133612632751,
      0.9997979998588562,
      0.9996280074119568,
      0.9998588562011719,
      0.9999200105667114,
      0.9999197125434875,
      0.9999455809593201,
      0.999931812286377,
      0.9999475479125977,
      0.9998478293418884
    ],
    [
      0.29372674226760864,
      0.3426811397075653,
      0.3430096209049225,
      0.3518231511116028,
      0.3955051302909851,
      0.4029238224029541,
      0.40823930501937866,
      0.4427148103713989,
      0.4617794454097748,
      0.48448383808135986,
      0.4841362535953522,
      0.4560111463069916,
      0.47269630432128906,
      0.5018420219421387,
      0.4336828589439392,
      0.391002357006073,
      0.4272192716598511,
      0.40950536727905273,
      0.3584272265434265,
      0.3305910527706146,
      0.34954318404197693,
      0.32173168659210205,
      0.2987186014652252,
      0.28526097536087036,
      0.29117143154144287,
      0.2757628858089447,
      0.24989229440689087,
      0.25760418176651,
      0.2535638213157654,
      0.23051859438419342,
      0.22184482216835022,
      0.2352183312177658,
      0.22950635850429535,
      0.21742868423461914,
      0.24608971178531647,
      0.24723950028419495,
      0.241056889295578,
      0.26755574345588684,
      0.27416783571243286,
      0.25437450408935547,
      0.2756747603416443,
      0.3005792498588562,
      0.2710435390472412,
      0.2677968144416809,
      0.3052373230457306,
      0.2847071886062622,
      0.26641255617141724,
      0.3002679646015167,
      0.3159148097038269,
      0.27288612723350525,
      0.2862020432949066,
      0.3240305781364441,
      0.3106828033924103,
      0.2929007112979889,
      0.3332345485687256,
      0.3454226851463318,
      0.33777621388435364,
      0.3448011577129364,
      0.37651610374450684,
      0.3823249340057373,
      0.379896342754364,
      0.4139391779899597,
      0.42756888270378113,
      0.43796229362487793,
      0.434488981962204,
      0.45962196588516235,
      0.4554826617240906,
      0.45874279737472534,
      0.4568037688732147,
      0.4572933614253998,
      0.4382461607456207,
      0.4244241714477539,
      0.4419043958187103,
      0.40400534868240356,
      0.9994746446609497,
      0.999810516834259,
      0.9998025298118591,
      0.9999107718467712,
      0.9998686909675598,
      0.9997721314430237,
      0.9991997480392456,
      0.9976974129676819,
      0.9946470856666565,
      0.9584298133850098,
      0.9369760751724243,
      0.9774349927902222,
      0.9634882211685181,
      0.9188978672027588,
      0.892547070980072,
      0.9276849627494812,
      0.9645550847053528,
      0.9939960837364197,
      0.9985312223434448,
      0.9996972680091858,
      0.9998891353607178,
      0.999895453453064,
      0.9999029636383057,
      0.9997978806495667,
      0.9997496008872986,
      0.9996357560157776,
      0.9997533559799194,
      0.9997990131378174,
      0.999675989151001,
      0.9996674060821533,
      0.999883770942688,
      0.9998651742935181,
      0.9998888969421387,
      0.9998226761817932,
      0.9997069239616394,
      0.9987765550613403,
      0.9934862852096558,
      0.958071231842041,
      0.8801122903823853,
      0.8274393081665039,
      0.8519127368927002,
      0.7597920894622803,
      0.7626132369041443,
      0.8411925435066223,
      0.8761653304100037,
      0.9599685072898865,
      0.982016921043396,
      0.9966363906860352,
      0.9990471601486206,
      0.9993184804916382,
      0.9996151328086853,
      0.9992218613624573,
      0.9992137551307678,
      0.999466061592102,
      0.9996234178543091,
      0.999791145324707,
      0.9995554089546204,
      0.9978494644165039,
      0.9870238900184631,
      0.9546277523040771,
      0.8876360058784485,
      0.8551433682441711,
      0.876094400882721,
      0.7961544990539551,
      0.8413499593734741,
      0.7733628153800964,
      0.8103276491165161,
      0.8824770450592041,
      0.9317101836204529,
      0.9777437448501587,
      0.9966874718666077,
      0.9990839958190918,
      0.9998438954353333,
      0.9998272061347961,
      0.9997887015342712,
      0.9994967579841614,
      0.9992268681526184,
      0.9994063973426819,
      0.9993530511856079,
      0.9997022747993469,
      0.9996255040168762,
      0.9988134503364563,
      0.9954632520675659,
      0.9756771326065063,
      0.9696141481399536,
      0.9224748611450195,
      0.9536264538764954,
      0.9216818809509277,
      0.9504267573356628,
      0.9920703768730164,
      0.9903720021247864,
      0.998446524143219,
      0.9973937273025513,
      0.9989597797393799,
      0.9996659159660339,
      0.9996383786201477,
      0.9996320009231567,
      0.9994518756866455,
      0.9997643232345581,
      0.9997928738594055,
      0.999918520450592,
      0.9998530745506287,
      0.9998854398727417,
      0.999758780002594,
      0.999740719795227,
      0.999353289604187,
      0.9994271993637085,
      0.9997268319129944,
      0.9998446702957153,
      0.9998783469200134,
      0.9997357726097107,
      0.9997396469116211,
      0.9993113279342651,
      0.9995241761207581,
      0.9975265860557556,
      0.9964185357093811,
      0.989342451095581,
      0.9697648286819458,
      0.9432224035263062,
      0.9163851141929626,
      0.8930724263191223,
      0.8054215908050537,
      0.8404160737991333,
      0.9048600196838379,
      0.8970052003860474,
      0.9080556631088257,
      0.9610951542854309,
      0.9782840609550476,
      0.9949528574943542,
      0.9986878633499146,
      0.9996793866157532,
      0.9998975992202759,
      0.9999338388442993,
      0.9999364018440247,
      0.9999226927757263,
      0.9998739957809448,
      0.9998300671577454,
      0.9997052550315857,
      0.9995945692062378,
      0.9995192289352417,
      0.9995263814926147,
      0.9998190402984619,
      0.9998225569725037,
      0.9996755719184875,
      0.9988440871238708,
      0.9928370714187622,
      0.9856148958206177,
      0.9659824371337891,
      0.9717236757278442,
      0.9890537261962891,
      0.9948812127113342,
      0.9983527064323425,
      0.9993663430213928,
      0.9998646974563599,
      0.9998697638511658,
      0.999864935874939,
      0.9998588562011719,
      0.9999018311500549,
      0.9999222755432129,
      0.9999069571495056,
      0.9999170899391174,
      0.9998602271080017,
      0.9998959898948669,
      0.9999465346336365,
      0.9999634027481079,
      0.9999509453773499,
      0.9999567866325378,
      0.9998970627784729,
      0.9998081922531128,
      0.9994706511497498,
      0.9983243942260742,
      0.9918515086174011,
      0.9617295265197754,
      0.932357132434845,
      0.857425332069397,
      0.8209002614021301,
      0.894788384437561,
      0.9367498755455017,
      0.9841769337654114,
      0.9963463544845581,
      0.9986324310302734,
      0.9994127154350281,
      0.9997471570968628,
      0.9997690916061401,
      0.9998319149017334,
      0.999721884727478,
      0.9998921155929565,
      0.9999342560768127,
      0.9999324083328247,
      0.9999521374702454,
      0.9999393820762634,
      0.9999529719352722,
      0.999860942363739
    ],
    [
      0.34967881441116333,
      0.40325888991355896,
      0.38860851526260376,
      0.39148736000061035,
      0.4043267071247101,
      0.4282802939414978,
      0.44711434841156006,
      0.46784767508506775,
      0.48799818754196167,
      0.5219247341156006,
      0.5219900608062744,
      0.500041127204895,
      0.5361475348472595,
      0.571245551109314,
      0.508388340473175,
      0.4626445472240448,
      0.5265613198280334,
      0.5106111168861389,
      0.4351242780685425,
      0.3955569565296173,
      0.4426528513431549,
      0.3874116837978363,
      0.34795233607292175,
      0.340911328792572,
      0.3337724804878235,
      0.30361002683639526,
      0.27273523807525635,
      0.2779424786567688,
      0.276098370552063,
      0.24654123187065125,
      0.23728448152542114,
      0.24990835785865784,
      0.2434108853340149,
      0.22933374345302582,
      0.2564931809902191,
      0.25039535760879517,
      0.2553406357765198,
      0.2857157289981842,
      0.286307156085968,
      0.27391427755355835,
      0.29061025381088257,
      0.31542912125587463,
      0.2923603653907776,
      0.2765122652053833,
      0.30837902426719666,
      0.2915734350681305,
      0.26877543330192566,
      0.2985125184059143,
      0.32121527194976807,
      0.2741577625274658,
      0.2904015779495239,
      0.3270484209060669,
      0.31935393810272217,
      0.30388110876083374,
      0.3440625071525574,
      0.3702012896537781,
      0.365551233291626,
      0.37025922536849976,
      0.4104190170764923,
      0.4254630208015442,
      0.4213586449623108,
      0.4537048935890198,
      0.4761612117290497,
      0.49782437086105347,
      0.48158514499664307,
      0.5046484470367432,
      0.5091320276260376,
      0.5029325485229492,
      0.4964528977870941,
      0.4899905323982239,
      0.4731563329696655,
      0.46930763125419617,
      0.4552345871925354,
      0.41085976362228394,
      0.9995587468147278,
      0.9998478889465332,
      0.9998447299003601,
      0.9999274015426636,
      0.9998908042907715,
      0.9997990727424622,
      0.9992803931236267,
      0.9976649284362793,
      0.9946725368499756,
      0.9579113721847534,
      0.935956597328186,
      0.9772732853889465,
      0.9632328152656555,
      0.9181815981864929,
      0.8910961747169495,
      0.9255906939506531,
      0.963639497756958,
      0.9940474629402161,
      0.9985544681549072,
      0.9997314810752869,
      0.9999026656150818,
      0.9999110698699951,
      0.9999186992645264,
      0.9998362064361572,
      0.99979567527771,
      0.9996854066848755,
      0.9997810125350952,
      0.9998223185539246,
      0.9997245073318481,
      0.9997286200523376,
      0.99990314245224,
      0.9998884797096252,
      0.9999071359634399,
      0.9998517036437988,
      0.9997457265853882,
      0.9988519549369812,
      0.9934044480323792,
      0.956753134727478,
      0.8822676539421082,
      0.8262780904769897,
      0.8519989252090454,
      0.7604597210884094,
      0.7635210156440735,
      0.844346821308136,
      0.879788875579834,
      0.959502637386322,
      0.9820045828819275,
      0.9968326091766357,
      0.9991438984870911,
      0.9994441270828247,
      0.9996958374977112,
      0.9994105696678162,
      0.9993777871131897,
      0.9995661377906799,
      0.9997055530548096,
      0.9998316764831543,
      0.9996066093444824,
      0.9979872703552246,
      0.9869152307510376,
      0.952873945236206,
      0.8841919898986816,
      0.8536996841430664,
      0.876049280166626,
      0.797112762928009,
      0.8419748544692993,
      0.7744138240814209,
      0.8132494688034058,
      0.8839560747146606,
      0.9306902885437012,
      0.9777241945266724,
      0.9967519640922546,
      0.999228298664093,
      0.9998706579208374,
      0.9998633861541748,
      0.9998326897621155,
      0.999600350856781,
      0.9994411468505859,
      0.9995582699775696,
      0.9995042085647583,
      0.9997667074203491,
      0.9997126460075378,
      0.9991060495376587,
      0.9960747957229614,
      0.9756954312324524,
      0.968055009841919,
      0.9229526519775391,
      0.9527744054794312,
      0.9209234714508057,
      0.9503391981124878,
      0.9924431443214417,
      0.9902911186218262,
      0.9985347986221313,
      0.997611939907074,
      0.99908447265625,
      0.9997246861457825,
      0.9996899962425232,
      0.9997185468673706,
      0.999604344367981,
      0.9998026490211487,
      0.9998372793197632,
      0.9999305605888367,
      0.9998794198036194,
      0.9999017715454102,
      0.9997900724411011,
      0.999775230884552,
      0.9994476437568665,
      0.9994959831237793,
      0.9997640252113342,
      0.9998675584793091,
      0.9998964071273804,
      0.9997766613960266,
      0.9997771978378296,
      0.9994201064109802,
      0.9996132254600525,
      0.9979169368743896,
      0.9966976642608643,
      0.9900533556938171,
      0.9691568613052368,
      0.9427362084388733,
      0.9164930582046509,
      0.8926769495010376,
      0.8060221672058105,
      0.8441776037216187,
      0.9025026559829712,
      0.8961204886436462,
      0.906686007976532,
      0.9583390951156616,
      0.9775496125221252,
      0.9949157238006592,
      0.9987974166870117,
      0.9997206926345825,
      0.9999154806137085,
      0.9999447464942932,
      0.9999463558197021,
      0.9999318718910217,
      0.9998885989189148,
      0.9998446702957153,
      0.999733567237854,
      0.9996448159217834,
      0.9995822310447693,
      0.9995957016944885,
      0.9998515248298645,
      0.9998542070388794,
      0.9997336268424988,
      0.99896639585495,
      0.9928296804428101,
      0.9847400188446045,
      0.9639332294464111,
      0.9698783755302429,
      0.9888055324554443,
      0.994805634021759,
      0.9983290433883667,
      0.9994167685508728,
      0.9998793601989746,
      0.9998875260353088,
      0.9998809099197388,
      0.9998757839202881,
      0.9999115467071533,
      0.9999306201934814,
      0.9999172687530518,
      0.999925434589386,
      0.9998732805252075,
      0.9999050498008728,
      0.9999517202377319,
      0.9999687075614929,
      0.999958336353302,
      0.9999639391899109,
      0.9999162554740906,
      0.9998385906219482,
      0.9995478987693787,
      0.998432993888855,
      0.9920867681503296,
      0.9612441658973694,
      0.9314510226249695,
      0.8564198017120361,
      0.8257890939712524,
      0.8972287178039551,
      0.9371829032897949,
      0.98465496301651,
      0.9969151020050049,
      0.998845636844635,
      0.9994802474975586,
      0.9998021125793457,
      0.9998201131820679,
      0.9998657703399658,
      0.9997934699058533,
      0.9999176263809204,
      0.9999471306800842,
      0.9999432563781738,
      0.9999574422836304,
      0.9999465942382812,
      0.9999587535858154,
      0.9998753666877747
    ],
    [
      0.3296525478363037,
      0.38225769996643066,
      0.37529677152633667,
      0.3786699175834656,
      0.4298099875450134,
      0.4419735372066498,
      0.46236202120780945,
      0.49153345823287964,
      0.5073277950286865,
      0.5580413341522217,
      0.5505724549293518,
      0.5160835981369019,
      0.5664027333259583,
      0.6134148240089417,
      0.5455728769302368,
      0.5084257125854492,
      0.5867761373519897,
      0.5764892101287842,
      0.49946385622024536,
      0.4898748993873596,
      0.5304847359657288,
      0.456490159034729,
      0.3983308672904968,
      0.3878585696220398,
      0.39268383383750916,
      0.34031298756599426,
      0.31042349338531494,
      0.3258829712867737,
      0.3349377512931824,
      0.292999267578125,
      0.28771767020225525,
      0.2976611256599426,
      0.28472471237182617,
      0.28912508487701416,
      0.3193897604942322,
      0.31941843032836914,
      0.326767235994339,
      0.37802189588546753,
      0.3841371536254883,
      0.362052857875824,
      0.3692609965801239,
      0.39817774295806885,
      0.3705842196941376,
      0.3291681408882141,
      0.34321844577789307,
      0.31936177611351013,
      0.3006529211997986,
      0.3187263309955597,
      0.34726911783218384,
      0.30938372015953064,
      0.32958343625068665,
      0.3562600016593933,
      0.3536829650402069,
      0.344672828912735,
      0.3817974328994751,
      0.41552478075027466,
      0.4185279607772827,
      0.4312686324119568,
      0.4804092347621918,
      0.4941708743572235,
      0.4886907935142517,
      0.5091424584388733,
      0.5329893231391907,
      0.5505095720291138,
      0.5091888904571533,
      0.5447722673416138,
      0.5470882058143616,
      0.5255144834518433,
      0.5251178741455078,
      0.5408433079719543,
      0.5263947248458862,
      0.5234379172325134,
      0.5108821988105774,
      0.4311533570289612,
      0.9996340870857239,
      0.9998793601989746,
      0.9998772740364075,
      0.9999409914016724,
      0.999904453754425,
      0.9998177289962769,
      0.9993026256561279,
      0.9976708292961121,
      0.994721531867981,
      0.9593321084976196,
      0.9395444393157959,
      0.9803781509399414,
      0.9674356579780579,
      0.9221898317337036,
      0.8948726654052734,
      0.928174614906311,
      0.9657824039459229,
      0.9950257539749146,
      0.9987089037895203,
      0.99978107213974,
      0.9999197125434875,
      0.9999296069145203,
      0.9999339580535889,
      0.9998721480369568,
      0.9998356699943542,
      0.9997320175170898,
      0.9998059272766113,
      0.9998445510864258,
      0.9997736811637878,
      0.9997931122779846,
      0.9999248385429382,
      0.999911904335022,
      0.9999271035194397,
      0.9998817443847656,
      0.999807596206665,
      0.9990828037261963,
      0.9943188428878784,
      0.9605611562728882,
      0.887094259262085,
      0.8304288387298584,
      0.856685996055603,
      0.7684634327888489,
      0.7685116529464722,
      0.8481528162956238,
      0.8870834112167358,
      0.9631544947624207,
      0.9846997261047363,
      0.9976057410240173,
      0.9993417859077454,
      0.999613344669342,
      0.9997823238372803,
      0.9995944499969482,
      0.9995371699333191,
      0.9996641874313354,
      0.9997881054878235,
      0.9998772144317627,
      0.9997074007987976,
      0.9984508752822876,
      0.9885960221290588,
      0.9538319706916809,
      0.8876614570617676,
      0.862175464630127,
      0.8827271461486816,
      0.7991729974746704,
      0.8399658203125,
      0.7673808932304382,
      0.8039879202842712,
      0.8847361207008362,
      0.9324988126754761,
      0.9790849685668945,
      0.9970288276672363,
      0.9993910193443298,
      0.9998973608016968,
      0.999898374080658,
      0.999875545501709,
      0.9996947050094604,
      0.9996223449707031,
      0.9996853470802307,
      0.9996407628059387,
      0.9998212456703186,
      0.9997777938842773,
      0.9993077516555786,
      0.9964695572853088,
      0.9759780168533325,
      0.9668681025505066,
      0.9242404699325562,
      0.9519913196563721,
      0.9217619299888611,
      0.9469286203384399,
      0.9908654689788818,
      0.9891425371170044,
      0.9984461069107056,
      0.9976931810379028,
      0.9992157220840454,
      0.9997789263725281,
      0.9997352957725525,
      0.9997930526733398,
      0.9997185468673706,
      0.9998419880867004,
      0.9998802542686462,
      0.999942421913147,
      0.9999052286148071,
      0.9999195337295532,
      0.9998277425765991,
      0.9998176693916321,
      0.9995704293251038,
      0.9995943903923035,
      0.9998083114624023,
      0.9998921751976013,
      0.9999168515205383,
      0.9998384118080139,
      0.9998317360877991,
      0.9995822906494141,
      0.99970942735672,
      0.9984814524650574,
      0.9973974823951721,
      0.9918683171272278,
      0.9704064130783081,
      0.9440484642982483,
      0.9209966659545898,
      0.9005923867225647,
      0.8165030479431152,
      0.8491548895835876,
      0.9031604528427124,
      0.8977535963058472,
      0.9052474498748779,
      0.9550402760505676,
      0.9751396179199219,
      0.9940359592437744,
      0.9987958073616028,
      0.9997478723526001,
      0.9999263882637024,
      0.9999532103538513,
      0.9999544620513916,
      0.999939501285553,
      0.9999001622200012,
      0.9998582005500793,
      0.9997598528862,
      0.9996940493583679,
      0.9996399879455566,
      0.9996570944786072,
      0.9998773336410522,
      0.9998751282691956,
      0.9997773170471191,
      0.9990118741989136,
      0.9923037886619568,
      0.9834502339363098,
      0.9600352644920349,
      0.9678440093994141,
      0.988851010799408,
      0.994907557964325,
      0.998472273349762,
      0.9995307922363281,
      0.9999016523361206,
      0.9999100565910339,
      0.9998990893363953,
      0.9998946785926819,
      0.9999216794967651,
      0.9999370574951172,
      0.9999251961708069,
      0.9999324083328247,
      0.9998835921287537,
      0.9999111890792847,
      0.9999550580978394,
      0.9999715089797974,
      0.99996417760849,
      0.9999701380729675,
      0.9999330043792725,
      0.999862551689148,
      0.9995805025100708,
      0.9983696937561035,
      0.991484522819519,
      0.9575768709182739,
      0.9248287677764893,
      0.8550481796264648,
      0.8238332271575928,
      0.8952020406723022,
      0.9338580369949341,
      0.9828131794929504,
      0.9968919157981873,
      0.9988412857055664,
      0.9994915723800659,
      0.9998418688774109,
      0.9998605847358704,
      0.9998947978019714,
      0.9998547434806824,
      0.9999381303787231,
      0.9999585747718811,
      0.999953031539917,
      0.9999622702598572,
      0.9999526739120483,
      0.9999639987945557,
      0.9998903870582581
    ],
    [
      0.3604263365268707,
      0.4298827648162842,
      0.4289805591106415,
      0.4869077503681183,
      0.5325281620025635,
      0.570347249507904,
      0.6018902063369751,
      0.5737066268920898,
      0.5894443988800049,
      0.6653270721435547,
      0.6290699243545532,
      0.5700398683547974,
      0.6285662651062012,
      0.6735427975654602,
      0.6082777976989746,
      0.5710287094116211,
      0.6523615717887878,
      0.6400598287582397,
      0.5620408654212952,
      0.5827984809875488,
      0.6327099204063416,
      0.5671883821487427,
      0.49552592635154724,
      0.5382146835327148,
      0.5548763275146484,
      0.4685235023498535,
      0.42932894825935364,
      0.45662397146224976,
      0.4639086127281189,
      0.419119268655777,
      0.43015751242637634,
      0.4488968551158905,
      0.432656854391098,
      0.4121921956539154,
      0.49381470680236816,
      0.48265308141708374,
      0.47462043166160583,
      0.5227410197257996,
      0.5480384230613708,
      0.5061674118041992,
      0.5048392415046692,
      0.5549710392951965,
      0.4894954562187195,
      0.4380951225757599,
      0.47049909830093384,
      0.4745463728904724,
      0.4135386347770691,
      0.41409334540367126,
      0.4622623324394226,
      0.4484631419181824,
      0.46461161971092224,
      0.4780985414981842,
      0.4778831899166107,
      0.4687919020652771,
      0.49951931834220886,
      0.534003496170044,
      0.5295668244361877,
      0.528982400894165,
      0.5751709938049316,
      0.5773860812187195,
      0.5663622617721558,
      0.5794505476951599,
      0.6028456687927246,
      0.6027160286903381,
      0.5718643069267273,
      0.6046286821365356,
      0.6104158759117126,
      0.5788618922233582,
      0.5834541916847229,
      0.6198199987411499,
      0.5961073040962219,
      0.573266327381134,
      0.6083539128303528,
      0.5329487919807434,
      0.9997134804725647,
      0.9999111294746399,
      0.9999112486839294,
      0.9999582767486572,
      0.9999271631240845,
      0.9998542070388794,
      0.9993651509284973,
      0.9979333281517029,
      0.9953254461288452,
      0.9601195454597473,
      0.9444270133972168,
      0.985444962978363,
      0.9750537276268005,
      0.9296587705612183,
      0.8967570066452026,
      0.9337618947029114,
      0.9684818387031555,
      0.9961536526679993,
      0.9989503026008606,
      0.999830961227417,
      0.9999389052391052,
      0.9999480247497559,
      0.9999493956565857,
      0.9999061822891235,
      0.9998695850372314,
      0.9997645020484924,
      0.9998208284378052,
      0.9998608827590942,
      0.9998111128807068,
      0.9998357892036438,
      0.9999414682388306,
      0.9999301433563232,
      0.9999456405639648,
      0.9999181032180786,
      0.9998766183853149,
      0.9993847608566284,
      0.9960881471633911,
      0.9697577357292175,
      0.9023469686508179,
      0.8364124298095703,
      0.8529375791549683,
      0.7685202956199646,
      0.7685689926147461,
      0.8561490774154663,
      0.8989957571029663,
      0.9716907739639282,
      0.9893595576286316,
      0.9984925389289856,
      0.9995769262313843,
      0.9997579455375671,
      0.9998559951782227,
      0.9997297525405884,
      0.9996513724327087,
      0.9997447729110718,
      0.9998621940612793,
      0.9999215006828308,
      0.9998061656951904,
      0.998833954334259,
      0.9905154705047607,
      0.9546447992324829,
      0.8903391361236572,
      0.8656538724899292,
      0.8821041584014893,
      0.7956385612487793,
      0.8386948108673096,
      0.7612749338150024,
      0.8006224632263184,
      0.894604504108429,
      0.944760262966156,
      0.9841631650924683,
      0.9978379607200623,
      0.9996403455734253,
      0.9999297857284546,
      0.999932050704956,
      0.999911904335022,
      0.9997631311416626,
      0.9997400641441345,
      0.9997771978378296,
      0.9997697472572327,
      0.9998745918273926,
      0.9998502135276794,
      0.9996104836463928,
      0.9977226257324219,
      0.9808551669120789,
      0.9713861346244812,
      0.9283198118209839,
      0.9557082653045654,
      0.9154279232025146,
      0.9493712186813354,
      0.9907600283622742,
      0.9897571802139282,
      0.9984137415885925,
      0.9977348446846008,
      0.9992291927337646,
      0.9998031854629517,
      0.9997512698173523,
      0.9998331665992737,
      0.9997828006744385,
      0.9998782873153687,
      0.9999135732650757,
      0.9999558329582214,
      0.999923825263977,
      0.9999337196350098,
      0.9998581409454346,
      0.9998553395271301,
      0.9996821880340576,
      0.9996821880340576,
      0.9998461008071899,
      0.9999133348464966,
      0.9999338984489441,
      0.9998970627784729,
      0.9998907446861267,
      0.9997237324714661,
      0.9997769594192505,
      0.9988366365432739,
      0.9978352189064026,
      0.9932073354721069,
      0.9721589088439941,
      0.9471536874771118,
      0.9262446165084839,
      0.9049975275993347,
      0.818728506565094,
      0.844188392162323,
      0.9052722454071045,
      0.8966626524925232,
      0.9045650362968445,
      0.9550052881240845,
      0.9748198986053467,
      0.9941198825836182,
      0.9989790916442871,
      0.9998125433921814,
      0.9999426007270813,
      0.999963641166687,
      0.9999631643295288,
      0.9999468326568604,
      0.9999110102653503,
      0.9998713135719299,
      0.9997811317443848,
      0.9997305274009705,
      0.9996837377548218,
      0.9997096061706543,
      0.9999037384986877,
      0.999899685382843,
      0.9998462796211243,
      0.9992828965187073,
      0.9928473234176636,
      0.9845036268234253,
      0.9615681171417236,
      0.9695826768875122,
      0.9901620149612427,
      0.9958613514900208,
      0.9989448189735413,
      0.9996962547302246,
      0.9999273419380188,
      0.9999263286590576,
      0.9999147057533264,
      0.9999100565910339,
      0.9999309182167053,
      0.9999436140060425,
      0.9999330043792725,
      0.9999377727508545,
      0.9998919367790222,
      0.9999160170555115,
      0.9999582767486572,
      0.999975323677063,
      0.9999707341194153,
      0.9999772906303406,
      0.9999504685401917,
      0.9998881816864014,
      0.9996390342712402,
      0.9984391927719116,
      0.9913872480392456,
      0.957363486289978,
      0.9237270951271057,
      0.8467844724655151,
      0.8084551692008972,
      0.8809818625450134,
      0.9332395792007446,
      0.9827992916107178,
      0.9970864057540894,
      0.9989575147628784,
      0.9995312094688416,
      0.9998776316642761,
      0.9998915791511536,
      0.9999167323112488,
      0.9998921155929565,
      0.9999545216560364,
      0.9999688863754272,
      0.9999634027481079,
      0.9999669790267944,
      0.9999586343765259,
      0.9999686479568481,
      0.9999052286148071
    ],
    [
      0.3771303594112396,
      0.44781580567359924,
      0.4582524299621582,
      0.5204609632492065,
      0.5676664710044861,
      0.6126676201820374,
      0.6359516978263855,
      0.5957747101783752,
      0.6007614135742188,
      0.6824896335601807,
      0.6438753604888916,
      0.5832231044769287,
      0.6222755908966064,
      0.6802247166633606,
      0.6087812185287476,
      0.566057562828064,
      0.6468021869659424,
      0.6479822397232056,
      0.5616036653518677,
      0.575513482093811,
      0.635285496711731,
      0.5756595134735107,
      0.511725127696991,
      0.5487015843391418,
      0.5686257481575012,
      0.4814237952232361,
      0.4487420320510864,
      0.49251899123191833,
      0.4756518006324768,
      0.4410688281059265,
      0.43830013275146484,
      0.44327664375305176,
      0.43235692381858826,
      0.4318982660770416,
      0.5111392736434937,
      0.48836708068847656,
      0.4822298586368561,
      0.559657871723175,
      0.5752586722373962,
      0.5311938524246216,
      0.5443326830863953,
      0.6030104160308838,
      0.5235443115234375,
      0.47399455308914185,
      0.5185456275939941,
      0.5115163922309875,
      0.45144087076187134,
      0.4452143907546997,
      0.4871344566345215,
      0.4714123606681824,
      0.4811887741088867,
      0.48022568225860596,
      0.49328330159187317,
      0.4776652455329895,
      0.49774447083473206,
      0.5300074815750122,
      0.5326230525970459,
      0.526227593421936,
      0.5721532702445984,
      0.5788979530334473,
      0.561640202999115,
      0.5720257759094238,
      0.6021685600280762,
      0.6000269651412964,
      0.5643658638000488,
      0.5986948609352112,
      0.6083489656448364,
      0.5799622535705566,
      0.5824840664863586,
      0.6280516386032104,
      0.60628741979599,
      0.5822810530662537,
      0.630389392375946,
      0.5643531680107117,
      0.9997245073318481,
      0.9999160766601562,
      0.9999180436134338,
      0.9999615550041199,
      0.9999337792396545,
      0.9998636841773987,
      0.9993561506271362,
      0.9978002905845642,
      0.9950122833251953,
      0.9570503830909729,
      0.9447500705718994,
      0.983634352684021,
      0.9735372066497803,
      0.9281577467918396,
      0.8976523876190186,
      0.9306986331939697,
      0.9666239023208618,
      0.995766818523407,
      0.9988831281661987,
      0.9998258948326111,
      0.9999419450759888,
      0.9999509453773499,
      0.9999518394470215,
      0.9999106526374817,
      0.9998736381530762,
      0.9997696876525879,
      0.9998231530189514,
      0.9998621940612793,
      0.9998140931129456,
      0.9998394250869751,
      0.9999434351921082,
      0.999932050704956,
      0.9999476671218872,
      0.999921977519989,
      0.9998863339424133,
      0.9994088411331177,
      0.9961645007133484,
      0.9706000089645386,
      0.9060627818107605,
      0.8406201601028442,
      0.8540767431259155,
      0.7655447125434875,
      0.7663028836250305,
      0.8545308113098145,
      0.8979817628860474,
      0.9713088274002075,
      0.9888091683387756,
      0.9984318614006042,
      0.999566376209259,
      0.9997554421424866,
      0.9998589158058167,
      0.9997385740280151,
      0.999659538269043,
      0.9997515678405762,
      0.9998677372932434,
      0.999923050403595,
      0.9998022317886353,
      0.9987456202507019,
      0.9897454977035522,
      0.9517538547515869,
      0.8860410451889038,
      0.8601933121681213,
      0.8802576065063477,
      0.7953207492828369,
      0.8393738865852356,
      0.763718843460083,
      0.8020588159561157,
      0.8977010250091553,
      0.9470278024673462,
      0.9859614372253418,
      0.9980063438415527,
      0.999683678150177,
      0.9999364614486694,
      0.9999361038208008,
      0.9999154806137085,
      0.9997678995132446,
      0.9997492432594299,
      0.9997864961624146,
      0.9997856616973877,
      0.9998835921287537,
      0.999864399433136,
      0.9996684789657593,
      0.9981211423873901,
      0.9844114184379578,
      0.974139928817749,
      0.9298736453056335,
      0.9555448293685913,
      0.9167022109031677,
      0.950785219669342,
      0.9916434288024902,
      0.9901885986328125,
      0.9984262585639954,
      0.9976356625556946,
      0.9991816282272339,
      0.9997939467430115,
      0.9997307658195496,
      0.9998318552970886,
      0.9997840523719788,
      0.9998797178268433,
      0.9999175667762756,
      0.9999549984931946,
      0.9999261498451233,
      0.9999362826347351,
      0.9998630881309509,
      0.9998612403869629,
      0.9996994137763977,
      0.9996970295906067,
      0.9998525381088257,
      0.9999160766601562,
      0.9999351501464844,
      0.9998996257781982,
      0.9998894333839417,
      0.9997163414955139,
      0.9997638463973999,
      0.9987540245056152,
      0.9976352453231812,
      0.9927577376365662,
      0.9706308841705322,
      0.9442341327667236,
      0.9220751523971558,
      0.9029737710952759,
      0.8153239488601685,
      0.8397030830383301,
      0.903185248374939,
      0.8950040936470032,
      0.9033414125442505,
      0.953352689743042,
      0.9720878601074219,
      0.9928752779960632,
      0.9988085031509399,
      0.9997931122779846,
      0.9999406933784485,
      0.999964714050293,
      0.9999646544456482,
      0.9999485015869141,
      0.9999130964279175,
      0.9998736381530762,
      0.9997860193252563,
      0.9997392296791077,
      0.9996961951255798,
      0.9997195601463318,
      0.9999072551727295,
      0.9998989701271057,
      0.9998394250869751,
      0.9991668462753296,
      0.9919814467430115,
      0.9829390048980713,
      0.958303689956665,
      0.9659733772277832,
      0.9890919327735901,
      0.9952942728996277,
      0.9987399578094482,
      0.9996812343597412,
      0.9999271035194397,
      0.9999281764030457,
      0.9999172687530518,
      0.9999130368232727,
      0.9999323487281799,
      0.9999446272850037,
      0.9999343156814575,
      0.9999387860298157,
      0.9998934864997864,
      0.9999168515205383,
      0.9999589920043945,
      0.9999760985374451,
      0.9999719262123108,
      0.9999777674674988,
      0.9999511241912842,
      0.9998801946640015,
      0.9996053576469421,
      0.9982708692550659,
      0.9906930923461914,
      0.9558615684509277,
      0.9228658080101013,
      0.8446180820465088,
      0.807792067527771,
      0.8815795183181763,
      0.9338930249214172,
      0.9836037158966064,
      0.9972563982009888,
      0.9989691376686096,
      0.9995144009590149,
      0.999875545501709,
      0.9998937845230103,
      0.9999173879623413,
      0.9998975992202759,
      0.9999571442604065,
      0.9999703168869019,
      0.9999651312828064,
      0.9999678730964661,
      0.9999595284461975,
      0.9999693036079407,
      0.9999067783355713
    ],
    [
      0.4816856384277344,
      0.5792183876037598,
      0.5959979295730591,
      0.6315705180168152,
      0.6410824656486511,
      0.6928201913833618,
      0.6990953683853149,
      0.6349557638168335,
      0.6322590708732605,
      0.7154460549354553,
      0.6739533543586731,
      0.6101758480072021,
      0.6491625308990479,
      0.7026849985122681,
      0.6410695314407349,
      0.5950087308883667,
      0.6713546514511108,
      0.6703817844390869,
      0.5901466608047485,
      0.6115363240242004,
      0.6705851554870605,
      0.6192233562469482,
      0.5566807389259338,
      0.608102023601532,
      0.6285696029663086,
      0.5386180877685547,
      0.509638249874115,
      0.545103132724762,
      0.5259991884231567,
      0.5137157440185547,
      0.5022268295288086,
      0.4911981225013733,
      0.4902283549308777,
      0.5051848292350769,
      0.5740827918052673,
      0.5496354103088379,
      0.5379534363746643,
      0.616428554058075,
      0.6248039603233337,
      0.5738989114761353,
      0.5890687704086304,
      0.6498270034790039,
      0.5597167015075684,
      0.5159342885017395,
      0.5625817775726318,
      0.5506799221038818,
      0.48823124170303345,
      0.4801200032234192,
      0.5110958218574524,
      0.5129759907722473,
      0.5223926901817322,
      0.5071623921394348,
      0.5249718427658081,
      0.5225160717964172,
      0.5381989479064941,
      0.5647760629653931,
      0.5695689916610718,
      0.5581380128860474,
      0.6041526198387146,
      0.6105318665504456,
      0.5932565331459045,
      0.6034981608390808,
      0.6328513026237488,
      0.6297315359115601,
      0.6016424894332886,
      0.6326769590377808,
      0.6407828330993652,
      0.6099888682365417,
      0.6150452494621277,
      0.6620084643363953,
      0.6371275186538696,
      0.6104802489280701,
      0.657079815864563,
      0.593382716178894,
      0.9997417330741882,
      0.9999236464500427,
      0.9999271631240845,
      0.9999672174453735,
      0.9999451041221619,
      0.9998903274536133,
      0.9994608759880066,
      0.9982172250747681,
      0.9957536458969116,
      0.9620822668075562,
      0.9461460113525391,
      0.9862188696861267,
      0.9767351150512695,
      0.933464765548706,
      0.8980235457420349,
      0.9356199502944946,
      0.9705287218093872,
      0.9964252710342407,
      0.9990617036819458,
      0.9998553395271301,
      0.9999513030052185,
      0.9999562501907349,
      0.9999555945396423,
      0.9999198913574219,
      0.9998828768730164,
      0.999778151512146,
      0.9998272061347961,
      0.9998664855957031,
      0.9998251795768738,
      0.9998489618301392,
      0.9999476671218872,
      0.9999355673789978,
      0.9999512434005737,
      0.9999299645423889,
      0.9999037384986877,
      0.9995107650756836,
      0.9969229102134705,
      0.9746330976486206,
      0.9146673679351807,
      0.8461578488349915,
      0.8572974801063538,
      0.7642174363136292,
      0.7654643654823303,
      0.8586454391479492,
      0.9038035869598389,
      0.9751058220863342,
      0.9910795092582703,
      0.9987495541572571,
      0.9996503591537476,
      0.9997909069061279,
      0.9998778700828552,
      0.9997674226760864,
      0.9996832609176636,
      0.9997684955596924,
      0.9998846650123596,
      0.9999347925186157,
      0.9998380541801453,
      0.9989391565322876,
      0.9910926222801208,
      0.9542807340621948,
      0.8908935785293579,
      0.8667361736297607,
      0.8850224018096924,
      0.801578164100647,
      0.8458067774772644,
      0.7714033126831055,
      0.8095453977584839,
      0.9073408842086792,
      0.9545029997825623,
      0.9892796277999878,
      0.9984408617019653,
      0.9997565150260925,
      0.9999451041221619,
      0.9999443888664246,
      0.9999232292175293,
      0.9997798800468445,
      0.9997698068618774,
      0.9998035430908203,
      0.9998175501823425,
      0.9998965263366699,
      0.9998840093612671,
      0.9997453093528748,
      0.9986698031425476,
      0.9886406660079956,
      0.9800778031349182,
      0.935390830039978,
      0.9610094428062439,
      0.920641303062439,
      0.9548763632774353,
      0.9937331080436707,
      0.9921665191650391,
      0.9986864924430847,
      0.9979608654975891,
      0.9992702007293701,
      0.9998208284378052,
      0.9997732043266296,
      0.9998560547828674,
      0.9998175501823425,
      0.9998981952667236,
      0.9999316334724426,
      0.9999613761901855,
      0.9999346137046814,
      0.9999421238899231,
      0.9998734593391418,
      0.9998711943626404,
      0.9997302889823914,
      0.9997250437736511,
      0.999864935874939,
      0.9999250173568726,
      0.9999436140060425,
      0.9999240040779114,
      0.9999173879623413,
      0.9998056292533875,
      0.9998249411582947,
      0.9991050958633423,
      0.9981194138526917,
      0.9937865734100342,
      0.972923994064331,
      0.947151243686676,
      0.9251406192779541,
      0.902644693851471,
      0.8188361525535583,
      0.8409394025802612,
      0.9051034450531006,
      0.89982008934021,
      0.9072741270065308,
      0.9557618498802185,
      0.975602388381958,
      0.9944413304328918,
      0.9990940093994141,
      0.9998461604118347,
      0.9999508261680603,
      0.9999688863754272,
      0.9999678730964661,
      0.9999510049819946,
      0.999916672706604,
      0.9998767375946045,
      0.9997926950454712,
      0.9997516870498657,
      0.9997112154960632,
      0.9997378587722778,
      0.9999180436134338,
      0.9999114274978638,
      0.999873697757721,
      0.9994120597839355,
      0.9935920834541321,
      0.985352635383606,
      0.9619989991188049,
      0.9703662991523743,
      0.991510808467865,
      0.9966291785240173,
      0.9992228150367737,
      0.9997723698616028,
      0.9999403357505798,
      0.99993497133255,
      0.9999226927757263,
      0.9999176859855652,
      0.9999359250068665,
      0.9999470114707947,
      0.9999369382858276,
      0.9999405145645142,
      0.9998964071273804,
      0.999919056892395,
      0.9999603033065796,
      0.9999764561653137,
      0.9999738335609436,
      0.9999803900718689,
      0.9999582767486572,
      0.9999015927314758,
      0.9996837377548218,
      0.9985733032226562,
      0.9920936822891235,
      0.9595218896865845,
      0.9262377023696899,
      0.8492385745048523,
      0.8147186040878296,
      0.8861169815063477,
      0.938000500202179,
      0.9863764643669128,
      0.9977901577949524,
      0.9991570115089417,
      0.9995969533920288,
      0.9998916983604431,
      0.9999042749404907,
      0.9999270439147949,
      0.9999067783355713,
      0.9999620318412781,
      0.9999740123748779,
      0.9999683499336243,
      0.9999695420265198,
      0.9999617338180542,
      0.9999708533287048,
      0.9999115467071533
    ],
    [
      0.5435593128204346,
      0.6443654298782349,
      0.6892261505126953,
      0.6796968579292297,
      0.6714257001876831,
      0.7189269661903381,
      0.7352591156959534,
      0.6554343104362488,
      0.6537453532218933,
      0.7318278551101685,
      0.6933318376541138,
      0.6308703422546387,
      0.6670622229576111,
      0.7207898497581482,
      0.6628793478012085,
      0.6218231320381165,
      0.690341055393219,
      0.686536431312561,
      0.608742356300354,
      0.6297705769538879,
      0.6905043125152588,
      0.6400853395462036,
      0.5760080218315125,
      0.6311734914779663,
      0.6513519883155823,
      0.556372344493866,
      0.5258115530014038,
      0.5577114820480347,
      0.5323758721351624,
      0.535938024520874,
      0.5273140072822571,
      0.5151677131652832,
      0.5138474702835083,
      0.5351688861846924,
      0.6107982993125916,
      0.5764279961585999,
      0.560964047908783,
      0.6339367032051086,
      0.6432019472122192,
      0.5895143151283264,
      0.6045961380004883,
      0.6671810746192932,
      0.5790538787841797,
      0.5404545664787292,
      0.5897956490516663,
      0.5787456035614014,
      0.5115273594856262,
      0.5013691782951355,
      0.5256625413894653,
      0.5540523529052734,
      0.5529139041900635,
      0.539474606513977,
      0.5622628927230835,
      0.5614126920700073,
      0.5749077200889587,
      0.6021008491516113,
      0.6050014495849609,
      0.5964804887771606,
      0.6348121166229248,
      0.6447629928588867,
      0.6208111047744751,
      0.6259275674819946,
      0.6586179137229919,
      0.6532320976257324,
      0.6269664764404297,
      0.6576815247535706,
      0.6687011122703552,
      0.6315441131591797,
      0.6391043663024902,
      0.6869140267372131,
      0.663307249546051,
      0.6341865658760071,
      0.6791441440582275,
      0.6316184401512146,
      0.999748945236206,
      0.9999266862869263,
      0.9999316930770874,
      0.9999702572822571,
      0.9999504089355469,
      0.9999053478240967,
      0.9995341897010803,
      0.9984612464904785,
      0.9963603019714355,
      0.965507984161377,
      0.9498448371887207,
      0.9883717894554138,
      0.9794160723686218,
      0.9353178143501282,
      0.89820796251297,
      0.9383838176727295,
      0.971831202507019,
      0.9968634247779846,
      0.9991638660430908,
      0.9998724460601807,
      0.9999570250511169,
      0.999959409236908,
      0.9999576210975647,
      0.9999246597290039,
      0.9998868703842163,
      0.9997812509536743,
      0.9998279213905334,
      0.9998673796653748,
      0.9998295903205872,
      0.9998528361320496,
      0.9999493360519409,
      0.9999369978904724,
      0.9999525547027588,
      0.99993497133255,
      0.9999156594276428,
      0.9995754361152649,
      0.9973525404930115,
      0.9776779413223267,
      0.9225951433181763,
      0.8535934686660767,
      0.8630973100662231,
      0.7713427543640137,
      0.7689557075500488,
      0.8660377860069275,
      0.9105207920074463,
      0.9783480763435364,
      0.9926265478134155,
      0.9989705085754395,
      0.9997062683105469,
      0.999817967414856,
      0.9998886585235596,
      0.9997851252555847,
      0.9996976256370544,
      0.9997797608375549,
      0.9998946785926819,
      0.999941349029541,
      0.9998591542243958,
      0.9990755915641785,
      0.9920280575752258,
      0.9551556706428528,
      0.88947594165802,
      0.8692531585693359,
      0.8890590667724609,
      0.8077244758605957,
      0.8540210723876953,
      0.7787079811096191,
      0.8173030018806458,
      0.9145900011062622,
      0.9601011276245117,
      0.9918150305747986,
      0.9987193942070007,
      0.999798059463501,
      0.9999503493309021,
      0.9999493360519409,
      0.999927818775177,
      0.9997878074645996,
      0.9997842311859131,
      0.9998141527175903,
      0.999836266040802,
      0.9999035000801086,
      0.9998948574066162,
      0.9997886419296265,
      0.9989582300186157,
      0.991679310798645,
      0.9838937520980835,
      0.9403901100158691,
      0.9645202159881592,
      0.925208330154419,
      0.9572561979293823,
      0.9949368238449097,
      0.9936581254005432,
      0.9988808035850525,
      0.9982097148895264,
      0.9993274807929993,
      0.999838650226593,
      0.9997996687889099,
      0.999870240688324,
      0.9998368620872498,
      0.9999085664749146,
      0.9999387860298157,
      0.9999644160270691,
      0.9999383687973022,
      0.9999445676803589,
      0.9998773336410522,
      0.9998741745948792,
      0.9997420907020569,
      0.9997372031211853,
      0.9998701214790344,
      0.999929666519165,
      0.999948263168335,
      0.9999372363090515,
      0.9999323487281799,
      0.9998518824577332,
      0.99985671043396,
      0.9992727041244507,
      0.9983423352241516,
      0.9943971633911133,
      0.975010335445404,
      0.9503585696220398,
      0.9292788505554199,
      0.9067699909210205,
      0.8213119506835938,
      0.8446409702301025,
      0.9056853652000427,
      0.9027632474899292,
      0.9095525741577148,
      0.9585315585136414,
      0.9790894389152527,
      0.9959506988525391,
      0.9993199706077576,
      0.9998818039894104,
      0.999957799911499,
      0.9999713897705078,
      0.9999695420265198,
      0.9999521374702454,
      0.9999178647994995,
      0.999877393245697,
      0.9997957944869995,
      0.9997578859329224,
      0.9997190833091736,
      0.9997459053993225,
      0.9999241828918457,
      0.999919593334198,
      0.9998955726623535,
      0.9995706081390381,
      0.9948737621307373,
      0.9873746037483215,
      0.9652424454689026,
      0.9741564989089966,
      0.9927900433540344,
      0.9974592924118042,
      0.999474287033081,
      0.9998238682746887,
      0.9999480247497559,
      0.9999386668205261,
      0.9999252557754517,
      0.9999202489852905,
      0.9999382495880127,
      0.9999481439590454,
      0.9999383091926575,
      0.9999414086341858,
      0.9998984932899475,
      0.9999203085899353,
      0.9999610185623169,
      0.999977171421051,
      0.9999747276306152,
      0.9999818205833435,
      0.9999626874923706,
      0.999917209148407,
      0.999743640422821,
      0.9988052248954773,
      0.9932991862297058,
      0.9628533124923706,
      0.9243863821029663,
      0.8521929979324341,
      0.8219409584999084,
      0.8918474316596985,
      0.9407580494880676,
      0.9880006313323975,
      0.9981644153594971,
      0.999299943447113,
      0.9996556043624878,
      0.9999005794525146,
      0.9999127388000488,
      0.9999333620071411,
      0.9999104142189026,
      0.9999644756317139,
      0.999975860118866,
      0.9999700784683228,
      0.9999703764915466,
      0.9999629855155945,
      0.9999715685844421,
      0.9999133944511414
    ],
    [
      0.6059255599975586,
      0.7002962827682495,
      0.7345617413520813,
      0.7191941738128662,
      0.7016638517379761,
      0.7486310005187988,
      0.7632359862327576,
      0.6743078231811523,
      0.6720120906829834,
      0.7487331628799438,
      0.7121759653091431,
      0.6504344940185547,
      0.6873931288719177,
      0.7358654737472534,
      0.6779359579086304,
      0.6467663645744324,
      0.7077726125717163,
      0.706063985824585,
      0.6385695338249207,
      0.6525669097900391,
      0.7114038467407227,
      0.6619442701339722,
      0.6065391302108765,
      0.6586531400680542,
      0.6778513789176941,
      0.5864067077636719,
      0.5578606724739075,
      0.5795488357543945,
      0.5570693612098694,
      0.5827648639678955,
      0.570404052734375,
      0.5440496802330017,
      0.5539904236793518,
      0.5749247670173645,
      0.6497254371643066,
      0.6106309294700623,
      0.596359133720398,
      0.6572592258453369,
      0.6678088307380676,
      0.6140092611312866,
      0.6235619783401489,
      0.6848968863487244,
      0.6047577857971191,
      0.5702248811721802,
      0.6120126843452454,
      0.6061347126960754,
      0.5322374105453491,
      0.5213193893432617,
      0.5434420704841614,
      0.5981029868125916,
      0.5845391154289246,
      0.5704529285430908,
      0.5992947220802307,
      0.5913386940956116,
      0.6068812012672424,
      0.6304075717926025,
      0.6335636377334595,
      0.6280467510223389,
      0.6623371839523315,
      0.6725795269012451,
      0.6448937058448792,
      0.6558752059936523,
      0.6854535341262817,
      0.6741703748703003,
      0.6502504348754883,
      0.682995080947876,
      0.6888323426246643,
      0.651788592338562,
      0.6629461646080017,
      0.7051293849945068,
      0.6821721792221069,
      0.6514452695846558,
      0.6969689130783081,
      0.6527485847473145,
      0.9997569918632507,
      0.9999291896820068,
      0.9999351501464844,
      0.9999724626541138,
      0.9999539256095886,
      0.9999175071716309,
      0.999579668045044,
      0.9987228512763977,
      0.9970122575759888,
      0.9694909453392029,
      0.951378345489502,
      0.9905879497528076,
      0.9823360443115234,
      0.9388374090194702,
      0.9001165628433228,
      0.9365034699440002,
      0.973355770111084,
      0.9975112676620483,
      0.9992833733558655,
      0.9998877048492432,
      0.999960720539093,
      0.9999614953994751,
      0.999958872795105,
      0.9999276995658875,
      0.9998899698257446,
      0.9997827410697937,
      0.9998282194137573,
      0.9998675584793091,
      0.9998316764831543,
      0.9998557567596436,
      0.9999504089355469,
      0.9999380707740784,
      0.99995356798172,
      0.9999385476112366,
      0.999923586845398,
      0.9996310472488403,
      0.9976475834846497,
      0.9799550175666809,
      0.925969123840332,
      0.8592932224273682,
      0.8660712242126465,
      0.7752450108528137,
      0.7742009162902832,
      0.8678939342498779,
      0.9144546985626221,
      0.9803086519241333,
      0.9937982559204102,
      0.9991129040718079,
      0.9997410774230957,
      0.9998326301574707,
      0.9998948574066162,
      0.9997971653938293,
      0.9997081756591797,
      0.9997872710227966,
      0.9999017119407654,
      0.9999461770057678,
      0.9998764395713806,
      0.9992268681526184,
      0.9926702380180359,
      0.9574003219604492,
      0.8925575017929077,
      0.871741771697998,
      0.8939014673233032,
      0.8150700926780701,
      0.8622977137565613,
      0.7851908802986145,
      0.8250604867935181,
      0.9197967052459717,
      0.9638862609863281,
      0.9930424094200134,
      0.9988769888877869,
      0.9998229742050171,
      0.9999538660049438,
      0.9999532103538513,
      0.9999311566352844,
      0.9997931718826294,
      0.9997922778129578,
      0.99982088804245,
      0.9998499751091003,
      0.9999091029167175,
      0.9999026656150818,
      0.9998132586479187,
      0.999091386795044,
      0.993111252784729,
      0.9861584901809692,
      0.9440817832946777,
      0.9675591588020325,
      0.9288736581802368,
      0.9571164846420288,
      0.9957658052444458,
      0.9942966103553772,
      0.9990218281745911,
      0.9984425902366638,
      0.9993928670883179,
      0.9998560547828674,
      0.9998227953910828,
      0.9998829364776611,
      0.9998521208763123,
      0.9999173283576965,
      0.9999440312385559,
      0.9999685287475586,
      0.9999417066574097,
      0.9999464154243469,
      0.9998796582221985,
      0.9998759031295776,
      0.9997525811195374,
      0.9997450113296509,
      0.9998737573623657,
      0.999932587146759,
      0.9999514222145081,
      0.999945878982544,
      0.9999421834945679,
      0.9998825788497925,
      0.9998803734779358,
      0.9994041919708252,
      0.998556911945343,
      0.9949456453323364,
      0.9773291349411011,
      0.9547929167747498,
      0.9343287944793701,
      0.9110269546508789,
      0.8242762088775635,
      0.8513613939285278,
      0.9094845056533813,
      0.9053364992141724,
      0.913508951663971,
      0.9619408845901489,
      0.9814862012863159,
      0.9967855215072632,
      0.999424934387207,
      0.9998995065689087,
      0.9999618530273438,
      0.9999731779098511,
      0.9999709129333496,
      0.9999531507492065,
      0.9999188780784607,
      0.9998776316642761,
      0.9997977018356323,
      0.9997625946998596,
      0.9997227191925049,
      0.9997522234916687,
      0.99992835521698,
      0.9999242424964905,
      0.9999077320098877,
      0.9996467232704163,
      0.9957165122032166,
      0.9888414144515991,
      0.9686890840530396,
      0.9780195951461792,
      0.9940225481987,
      0.9980864524841309,
      0.9996224641799927,
      0.9998538494110107,
      0.999952495098114,
      0.999940812587738,
      0.9999266266822815,
      0.9999217391014099,
      0.9999394416809082,
      0.9999495148658752,
      0.9999396800994873,
      0.9999420046806335,
      0.9999001026153564,
      0.9999213218688965,
      0.999961793422699,
      0.9999778270721436,
      0.999975323677063,
      0.9999828338623047,
      0.9999655485153198,
      0.9999268054962158,
      0.9997798800468445,
      0.9989706873893738,
      0.9941762089729309,
      0.9651699066162109,
      0.9308621883392334,
      0.857081413269043,
      0.829201340675354,
      0.8967705965042114,
      0.943044900894165,
      0.9894242882728577,
      0.9984638690948486,
      0.9994103908538818,
      0.9997066855430603,
      0.9999099373817444,
      0.9999211430549622,
      0.9999383091926575,
      0.9999151825904846,
      0.9999675750732422,
      0.9999770522117615,
      0.9999713897705078,
      0.9999711513519287,
      0.9999642968177795,
      0.9999723434448242,
      0.9999152421951294
    ],
    [
      0.6484957933425903,
      0.740803599357605,
      0.7732195854187012,
      0.7482013702392578,
      0.715558648109436,
      0.7681200504302979,
      0.7831569910049438,
      0.6893980503082275,
      0.6959050893783569,
      0.7696347236633301,
      0.7280547618865967,
      0.6718870401382446,
      0.7096952199935913,
      0.7523022294044495,
      0.6964477300643921,
      0.6750669479370117,
      0.7309038639068604,
      0.7264773845672607,
      0.6714978218078613,
      0.681661069393158,
      0.7398478984832764,
      0.6903719305992126,
      0.6533654928207397,
      0.6983035802841187,
      0.7122384309768677,
      0.6400542259216309,
      0.6223815083503723,
      0.6448853015899658,
      0.6268225908279419,
      0.6638434529304504,
      0.6581345796585083,
      0.6419249176979065,
      0.6207807064056396,
      0.6402748823165894,
      0.6978256106376648,
      0.6574882864952087,
      0.6388011574745178,
      0.6916279196739197,
      0.6989632844924927,
      0.6506863236427307,
      0.6524094343185425,
      0.7088965773582458,
      0.6429213285446167,
      0.6047363877296448,
      0.6338045597076416,
      0.6251083016395569,
      0.5465387105941772,
      0.5258598923683167,
      0.545854389667511,
      0.6064590215682983,
      0.6019585132598877,
      0.5926334857940674,
      0.6226528286933899,
      0.6155322790145874,
      0.6364433169364929,
      0.6552971601486206,
      0.6595005989074707,
      0.6588411331176758,
      0.6914535164833069,
      0.7013095021247864,
      0.6738612055778503,
      0.6887001395225525,
      0.7151784896850586,
      0.699350893497467,
      0.6782926917076111,
      0.7107577323913574,
      0.7111901640892029,
      0.6769161224365234,
      0.689247727394104,
      0.7278178334236145,
      0.7070697546005249,
      0.6791856288909912,
      0.7208150029182434,
      0.6778435707092285,
      0.9997633695602417,
      0.999931275844574,
      0.9999381303787231,
      0.9999746084213257,
      0.9999575018882751,
      0.9999293088912964,
      0.9996546506881714,
      0.9989343285560608,
      0.9974983930587769,
      0.9736264944076538,
      0.9559937715530396,
      0.9929339289665222,
      0.9868386387825012,
      0.9480466842651367,
      0.9068214893341064,
      0.9412082433700562,
      0.9774702787399292,
      0.9979859590530396,
      0.9993992447853088,
      0.9999028444290161,
      0.9999648332595825,
      0.9999637007713318,
      0.9999603629112244,
      0.9999305009841919,
      0.9998914003372192,
      0.9997830390930176,
      0.9998272061347961,
      0.9998670220375061,
      0.9998322129249573,
      0.9998567700386047,
      0.9999513030052185,
      0.9999387860298157,
      0.9999545812606812,
      0.999943196773529,
      0.9999342560768127,
      0.9997148513793945,
      0.9981151819229126,
      0.9841924905776978,
      0.9330388903617859,
      0.8710809946060181,
      0.8719773292541504,
      0.7841801643371582,
      0.7805651426315308,
      0.8720719814300537,
      0.9219956398010254,
      0.9832677245140076,
      0.9951782822608948,
      0.9992969632148743,
      0.9997864961624146,
      0.9998490214347839,
      0.9999013543128967,
      0.9998078942298889,
      0.9997174739837646,
      0.9997944831848145,
      0.9999083280563354,
      0.9999510645866394,
      0.9998935461044312,
      0.9993953704833984,
      0.9940297603607178,
      0.9615043997764587,
      0.8992570638656616,
      0.8781666159629822,
      0.9017846584320068,
      0.8271978497505188,
      0.8713029623031616,
      0.7962789535522461,
      0.831935703754425,
      0.9223452210426331,
      0.9685666561126709,
      0.994736909866333,
      0.9991008043289185,
      0.9998549818992615,
      0.999958336353302,
      0.9999575018882751,
      0.9999346137046814,
      0.9997990131378174,
      0.9998021721839905,
      0.9998278617858887,
      0.9998651146888733,
      0.9999150037765503,
      0.9999104738235474,
      0.9998407363891602,
      0.9992480874061584,
      0.9947553277015686,
      0.9887123107910156,
      0.9463561773300171,
      0.970727264881134,
      0.9310348033905029,
      0.958807110786438,
      0.9962899088859558,
      0.9947049021720886,
      0.9991011619567871,
      0.9985915422439575,
      0.999439001083374,
      0.9998664855957031,
      0.9998385906219482,
      0.9998943209648132,
      0.9998639822006226,
      0.9999239444732666,
      0.9999474883079529,
      0.999970018863678,
      0.9999432563781738,
      0.999947190284729,
      0.9998807311058044,
      0.9998767971992493,
      0.999761164188385,
      0.9997518658638,
      0.9998764395713806,
      0.9999343752861023,
      0.9999529719352722,
      0.9999498128890991,
      0.9999478459358215,
      0.9999006986618042,
      0.9998965859413147,
      0.999496340751648,
      0.9987080693244934,
      0.9954894781112671,
      0.980120062828064,
      0.9588472843170166,
      0.9397734999656677,
      0.9119753837585449,
      0.830074667930603,
      0.8612932562828064,
      0.9135762453079224,
      0.9063021540641785,
      0.9160982370376587,
      0.9644385576248169,
      0.9831553101539612,
      0.9972994923591614,
      0.9995280504226685,
      0.9999136328697205,
      0.9999650716781616,
      0.9999746084213257,
      0.999971866607666,
      0.9999537467956543,
      0.999919056892395,
      0.9998762011528015,
      0.9997968077659607,
      0.9997636675834656,
      0.999724805355072,
      0.9997571110725403,
      0.9999325275421143,
      0.9999284744262695,
      0.99991774559021,
      0.9996979236602783,
      0.9965317845344543,
      0.9900071024894714,
      0.9710309505462646,
      0.9801418781280518,
      0.9949573874473572,
      0.9984457492828369,
      0.9996950030326843,
      0.9998721480369568,
      0.9999551773071289,
      0.999942421913147,
      0.9999279379844666,
      0.9999234676361084,
      0.999940812587738,
      0.9999502301216125,
      0.9999406933784485,
      0.9999426007270813,
      0.9999014735221863,
      0.999922513961792,
      0.9999623894691467,
      0.9999786615371704,
      0.9999760389328003,
      0.9999836087226868,
      0.9999677538871765,
      0.9999334216117859,
      0.99980229139328,
      0.9990590810775757,
      0.9949517846107483,
      0.9688090085983276,
      0.9346635341644287,
      0.8601659536361694,
      0.83050936460495,
      0.8997978568077087,
      0.9444288015365601,
      0.9903252124786377,
      0.9986167550086975,
      0.9994689226150513,
      0.99973464012146,
      0.9999140501022339,
      0.9999244809150696,
      0.9999421834945679,
      0.9999172687530518,
      0.9999685287475586,
      0.9999778866767883,
      0.9999724626541138,
      0.9999719262123108,
      0.9999653697013855,
      0.9999731183052063,
      0.99991774559021
    ],
    [
      0.6998943090438843,
      0.7696884274482727,
      0.810020387172699,
      0.7762219905853271,
      0.7339562177658081,
      0.7854946851730347,
      0.797817051410675,
      0.7093015909194946,
      0.7187159061431885,
      0.7871964573860168,
      0.7461697459220886,
      0.6973146200180054,
      0.7322348356246948,
      0.7682713270187378,
      0.7154182195663452,
      0.7000241279602051,
      0.7530686855316162,
      0.7423520684242249,
      0.6928479671478271,
      0.7087892889976501,
      0.7593845725059509,
      0.7091304659843445,
      0.6826819181442261,
      0.7265969514846802,
      0.734600841999054,
      0.6728613376617432,
      0.6733320355415344,
      0.6984218955039978,
      0.6825018525123596,
      0.6992471218109131,
      0.6878305077552795,
      0.6733691692352295,
      0.6534866094589233,
      0.6686292886734009,
      0.7153546810150146,
      0.6817444562911987,
      0.6684123277664185,
      0.7091833353042603,
      0.7180740833282471,
      0.681229829788208,
      0.6798853874206543,
      0.7297312021255493,
      0.6752790212631226,
      0.6449587941169739,
      0.6666035652160645,
      0.6563384532928467,
      0.5956896543502808,
      0.5661454200744629,
      0.5631126761436462,
      0.641444742679596,
      0.6386451721191406,
      0.6321903467178345,
      0.6644030809402466,
      0.661720335483551,
      0.6712417602539062,
      0.6882082223892212,
      0.6918397545814514,
      0.6918483972549438,
      0.7236745357513428,
      0.7327288389205933,
      0.7024183869361877,
      0.7171358466148376,
      0.7414652109146118,
      0.7225002646446228,
      0.7029983997344971,
      0.7335982322692871,
      0.7310576438903809,
      0.7006765604019165,
      0.7135339975357056,
      0.7479478716850281,
      0.7278222441673279,
      0.7022523880004883,
      0.7401766777038574,
      0.7017148733139038,
      0.9997667670249939,
      0.9999324679374695,
      0.9999399781227112,
      0.9999762177467346,
      0.9999606013298035,
      0.99993896484375,
      0.9997177720069885,
      0.9991119503974915,
      0.9978895783424377,
      0.9750397205352783,
      0.9589261412620544,
      0.9943835139274597,
      0.9899944067001343,
      0.9574707746505737,
      0.9145733118057251,
      0.9441158175468445,
      0.9804632663726807,
      0.9983254075050354,
      0.9994888305664062,
      0.9999140501022339,
      0.9999675750732422,
      0.9999650120735168,
      0.9999610781669617,
      0.9999321699142456,
      0.9998924136161804,
      0.9997820854187012,
      0.9998264312744141,
      0.9998666048049927,
      0.9998329281806946,
      0.9998582601547241,
      0.9999517798423767,
      0.9999390244483948,
      0.9999549388885498,
      0.9999455809593201,
      0.9999403357505798,
      0.9997639060020447,
      0.9984505772590637,
      0.9869639873504639,
      0.9389654397964478,
      0.8824026584625244,
      0.8803033828735352,
      0.794556736946106,
      0.791516900062561,
      0.8774441480636597,
      0.9275742173194885,
      0.984660267829895,
      0.9959854483604431,
      0.999403715133667,
      0.999813437461853,
      0.9998605847358704,
      0.9999063611030579,
      0.9998148083686829,
      0.9997237324714661,
      0.9997984170913696,
      0.9999123811721802,
      0.9999546408653259,
      0.9999066591262817,
      0.9995288848876953,
      0.995233416557312,
      0.9659834504127502,
      0.9064276814460754,
      0.886775553226471,
      0.909683346748352,
      0.8397542834281921,
      0.8811538219451904,
      0.8095521330833435,
      0.8408614993095398,
      0.9314697980880737,
      0.9728777408599854,
      0.996041476726532,
      0.9992658495903015,
      0.9998746514320374,
      0.9999608993530273,
      0.9999599456787109,
      0.9999364018440247,
      0.9998010396957397,
      0.9998051524162292,
      0.9998299479484558,
      0.9998727440834045,
      0.9999175667762756,
      0.9999153017997742,
      0.9998599886894226,
      0.9993953108787537,
      0.9962426424026489,
      0.9918104410171509,
      0.9511831998825073,
      0.9738192558288574,
      0.9341908693313599,
      0.9626747369766235,
      0.996824324131012,
      0.9954258799552917,
      0.9992209672927856,
      0.9987854361534119,
      0.9994955062866211,
      0.9998800158500671,
      0.9998595118522644,
      0.9999045729637146,
      0.9998762011528015,
      0.9999310374259949,
      0.999951183795929,
      0.9999716281890869,
      0.999944806098938,
      0.9999480247497559,
      0.9998810291290283,
      0.9998769164085388,
      0.9997656941413879,
      0.9997559785842896,
      0.9998776912689209,
      0.9999359250068665,
      0.9999545812606812,
      0.9999545216560364,
      0.9999549388885498,
      0.9999200105667114,
      0.9999140501022339,
      0.9995883703231812,
      0.9988920092582703,
      0.9962490200996399,
      0.9832501411437988,
      0.9637796878814697,
      0.9474036693572998,
      0.9173187017440796,
      0.839796781539917,
      0.8727007508277893,
      0.9185242652893066,
      0.9114185571670532,
      0.9199535846710205,
      0.9678797125816345,
      0.9853256344795227,
      0.9978921413421631,
      0.9996327757835388,
      0.999927282333374,
      0.9999679923057556,
      0.9999755620956421,
      0.9999724626541138,
      0.9999541640281677,
      0.9999194145202637,
      0.9998753666877747,
      0.9997961521148682,
      0.9997640252113342,
      0.999724268913269,
      0.9997594952583313,
      0.9999351501464844,
      0.9999316334724426,
      0.9999271631240845,
      0.9997547268867493,
      0.9973902106285095,
      0.9922823905944824,
      0.9756542444229126,
      0.9835056066513062,
      0.9962701797485352,
      0.9989252686500549,
      0.9997862577438354,
      0.9998951554298401,
      0.9999582171440125,
      0.9999437928199768,
      0.9999288320541382,
      0.9999242424964905,
      0.9999415874481201,
      0.999951183795929,
      0.9999415278434753,
      0.9999430775642395,
      0.999902606010437,
      0.9999232292175293,
      0.9999628663063049,
      0.9999786019325256,
      0.9999763369560242,
      0.9999842047691345,
      0.9999696016311646,
      0.9999406337738037,
      0.9998312592506409,
      0.9991930723190308,
      0.995725691318512,
      0.9681813716888428,
      0.9384912252426147,
      0.8687694072723389,
      0.8400951623916626,
      0.9073455333709717,
      0.9475294947624207,
      0.9913670420646667,
      0.9988574981689453,
      0.9995526671409607,
      0.9997697472572327,
      0.9999188780784607,
      0.9999287128448486,
      0.9999450445175171,
      0.999918520450592,
      0.9999693632125854,
      0.9999786019325256,
      0.9999734163284302,
      0.9999724626541138,
      0.9999663233757019,
      0.9999736547470093,
      0.9999191164970398
    ],
    [
      0.7281625270843506,
      0.7928764820098877,
      0.8333584666252136,
      0.7899189591407776,
      0.7463369369506836,
      0.8003774881362915,
      0.8138496279716492,
      0.7261972427368164,
      0.7396007776260376,
      0.8016774654388428,
      0.7623093128204346,
      0.7183012366294861,
      0.7523002028465271,
      0.7825503349304199,
      0.7321465015411377,
      0.7199812531471252,
      0.7715179920196533,
      0.7570518255233765,
      0.7122431993484497,
      0.7296252250671387,
      0.7739503383636475,
      0.7241256237030029,
      0.7057096362113953,
      0.7487326860427856,
      0.7503649592399597,
      0.6949487924575806,
      0.7061173915863037,
      0.7390196919441223,
      0.7176457643508911,
      0.7137386798858643,
      0.7018398642539978,
      0.6815047264099121,
      0.6720736026763916,
      0.6798183917999268,
      0.7214205861091614,
      0.6922515630722046,
      0.6853146553039551,
      0.7208819389343262,
      0.7282341718673706,
      0.6983500719070435,
      0.6999979019165039,
      0.7488380074501038,
      0.7017145156860352,
      0.6801567077636719,
      0.6980409622192383,
      0.6894749999046326,
      0.6603924036026001,
      0.6216455101966858,
      0.6086487770080566,
      0.6890955567359924,
      0.6764615774154663,
      0.6788098812103271,
      0.7050914764404297,
      0.7039414644241333,
      0.7024875283241272,
      0.7174100875854492,
      0.7235425710678101,
      0.7201367616653442,
      0.7484654188156128,
      0.7592561841011047,
      0.7256741523742676,
      0.7387956976890564,
      0.762971043586731,
      0.7438517808914185,
      0.7224123477935791,
      0.7518666386604309,
      0.7477527856826782,
      0.7199549674987793,
      0.7304297089576721,
      0.7635167837142944,
      0.744045078754425,
      0.7206507921218872,
      0.7562041878700256,
      0.722304105758667,
      0.99977046251297,
      0.9999332427978516,
      0.9999412298202515,
      0.9999775886535645,
      0.9999637007713318,
      0.9999479651451111,
      0.99976646900177,
      0.9992465376853943,
      0.9981603622436523,
      0.9768257141113281,
      0.9633015990257263,
      0.9942367076873779,
      0.9913389086723328,
      0.9632235765457153,
      0.9202438592910767,
      0.9484555721282959,
      0.9827167987823486,
      0.9985654950141907,
      0.9995644688606262,
      0.9999255537986755,
      0.9999709129333496,
      0.9999666213989258,
      0.9999619722366333,
      0.9999334812164307,
      0.999893069267273,
      0.999781608581543,
      0.999825656414032,
      0.9998663067817688,
      0.9998334050178528,
      0.9998593330383301,
      0.9999523758888245,
      0.999939501285553,
      0.9999552965164185,
      0.9999479055404663,
      0.9999464750289917,
      0.9998089671134949,
      0.9987496733665466,
      0.9893712997436523,
      0.9448192119598389,
      0.891598105430603,
      0.887094259262085,
      0.804763913154602,
      0.8002471327781677,
      0.8842247724533081,
      0.9336545467376709,
      0.98762047290802,
      0.9967909455299377,
      0.9995046257972717,
      0.9998356699943542,
      0.9998729228973389,
      0.999911367893219,
      0.9998213648796082,
      0.9997299909591675,
      0.999802827835083,
      0.9999167919158936,
      0.9999582171440125,
      0.9999192357063293,
      0.999640166759491,
      0.9960716962814331,
      0.9700426459312439,
      0.9123039245605469,
      0.8935747742652893,
      0.916165828704834,
      0.8500621318817139,
      0.8902648687362671,
      0.8214560151100159,
      0.8498232960700989,
      0.9371122121810913,
      0.9773557782173157,
      0.9970172047615051,
      0.9994040131568909,
      0.9998922944068909,
      0.999963104724884,
      0.9999619722366333,
      0.9999377131462097,
      0.9998029470443726,
      0.9998084306716919,
      0.9998318552970886,
      0.9998795986175537,
      0.9999198317527771,
      0.9999193549156189,
      0.9998775124549866,
      0.9995112419128418,
      0.9972890019416809,
      0.9942110776901245,
      0.9549687504768372,
      0.9773104190826416,
      0.9418788552284241,
      0.9679478406906128,
      0.9970796704292297,
      0.9943543672561646,
      0.9993048906326294,
      0.9989572167396545,
      0.9995462894439697,
      0.999890923500061,
      0.9998728036880493,
      0.9999104738235474,
      0.9998822808265686,
      0.9999353289604187,
      0.9999532699584961,
      0.9999722838401794,
      0.9999457597732544,
      0.9999485611915588,
      0.9998813271522522,
      0.9998772740364075,
      0.9997685551643372,
      0.9997605085372925,
      0.9998795390129089,
      0.9999370574951172,
      0.9999552965164185,
      0.9999566078186035,
      0.9999575018882751,
      0.9999269247055054,
      0.9999212026596069,
      0.9996292591094971,
      0.9990234971046448,
      0.9969015121459961,
      0.985770046710968,
      0.9668810367584229,
      0.9518327713012695,
      0.9236344695091248,
      0.8499011397361755,
      0.8848662972450256,
      0.9257245063781738,
      0.9129419922828674,
      0.9217115640640259,
      0.9711722731590271,
      0.987032413482666,
      0.9982388019561768,
      0.9996879696846008,
      0.9999338388442993,
      0.9999694228172302,
      0.9999761581420898,
      0.9999728798866272,
      0.9999542832374573,
      0.9999192953109741,
      0.9998741149902344,
      0.9997950792312622,
      0.9997637271881104,
      0.9997242093086243,
      0.9997606873512268,
      0.9999368786811829,
      0.9999330639839172,
      0.999932587146759,
      0.9997819662094116,
      0.9978505969047546,
      0.9935972690582275,
      0.9777605533599854,
      0.9849764108657837,
      0.9968955516815186,
      0.999095618724823,
      0.9998104572296143,
      0.9999001622200012,
      0.999959409236908,
      0.9999446272850037,
      0.9999294281005859,
      0.9999252557754517,
      0.9999421238899231,
      0.9999512434005737,
      0.9999421834945679,
      0.9999434351921082,
      0.99990314245224,
      0.9999236464500427,
      0.9999632835388184,
      0.9999789595603943,
      0.9999765157699585,
      0.9999838471412659,
      0.9999708533287048,
      0.9999445080757141,
      0.9998413920402527,
      0.9992960095405579,
      0.9963885545730591,
      0.9718946814537048,
      0.9426533579826355,
      0.876186728477478,
      0.8511384129524231,
      0.9162050485610962,
      0.9537791013717651,
      0.9927348494529724,
      0.9990430474281311,
      0.9996238350868225,
      0.9997996687889099,
      0.9999231696128845,
      0.9999294281005859,
      0.9999474883079529,
      0.9999193549156189,
      0.9999696612358093,
      0.9999791383743286,
      0.9999741911888123,
      0.9999728202819824,
      0.9999670386314392,
      0.9999739527702332,
      0.9999200105667114
    ],
    [
      0.7671221494674683,
      0.8142468929290771,
      0.8528890609741211,
      0.8025262951850891,
      0.7571640014648438,
      0.8123615980148315,
      0.8267933130264282,
      0.7435281276702881,
      0.7583410143852234,
      0.8132146000862122,
      0.782459020614624,
      0.7339412569999695,
      0.7677127122879028,
      0.7980481386184692,
      0.7490850687026978,
      0.7368940711021423,
      0.7849106788635254,
      0.7719799876213074,
      0.7287647724151611,
      0.7453740835189819,
      0.786759078502655,
      0.7375977635383606,
      0.7231993675231934,
      0.7637442946434021,
      0.764554500579834,
      0.7124173045158386,
      0.7266031503677368,
      0.7608815431594849,
      0.7389986515045166,
      0.7328321933746338,
      0.7222681641578674,
      0.7028337717056274,
      0.6912529468536377,
      0.6944727897644043,
      0.7310323119163513,
      0.7028363943099976,
      0.6999011635780334,
      0.7343617677688599,
      0.7392339706420898,
      0.7140921354293823,
      0.7182560563087463,
      0.7667491436004639,
      0.7278268337249756,
      0.7097511887550354,
      0.7231782674789429,
      0.7180035710334778,
      0.7051467895507812,
      0.6652618646621704,
      0.6547128558158875,
      0.7275938987731934,
      0.703857421875,
      0.7177395224571228,
      0.7389222383499146,
      0.7329386472702026,
      0.7303626537322998,
      0.7471266388893127,
      0.7515100240707397,
      0.7443615198135376,
      0.7702308893203735,
      0.7813378572463989,
      0.7462798953056335,
      0.7573766112327576,
      0.7816585898399353,
      0.7629399299621582,
      0.7397549748420715,
      0.7660289406776428,
      0.7629191279411316,
      0.7372111082077026,
      0.7449741959571838,
      0.7763609886169434,
      0.7580438852310181,
      0.7360336780548096,
      0.7713075280189514,
      0.7468687295913696,
      0.9997734427452087,
      0.9999340772628784,
      0.9999428391456604,
      0.9999789595603943,
      0.9999671578407288,
      0.9999566078186035,
      0.9998195171356201,
      0.9993976354598999,
      0.9984793663024902,
      0.9781580567359924,
      0.9671101570129395,
      0.9950129389762878,
      0.9927237629890442,
      0.9670935869216919,
      0.9262514114379883,
      0.9526737928390503,
      0.9835084080696106,
      0.998762309551239,
      0.9996325373649597,
      0.9999362230300903,
      0.9999740719795227,
      0.9999681711196899,
      0.9999627470970154,
      0.9999344348907471,
      0.9998930096626282,
      0.999780535697937,
      0.9998250007629395,
      0.9998659491539001,
      0.9998341202735901,
      0.9998595714569092,
      0.9999529123306274,
      0.9999399185180664,
      0.9999558329582214,
      0.9999499917030334,
      0.9999520778656006,
      0.9998460412025452,
      0.9990121126174927,
      0.9915530681610107,
      0.9491892457008362,
      0.9003052711486816,
      0.8940359354019165,
      0.8159246444702148,
      0.8106607794761658,
      0.8907380104064941,
      0.9388267993927002,
      0.9897077679634094,
      0.9973313212394714,
      0.9995836615562439,
      0.9998555183410645,
      0.9998821020126343,
      0.999915599822998,
      0.9998270273208618,
      0.9997353553771973,
      0.9998061656951904,
      0.9999204874038696,
      0.9999613761901855,
      0.9999294281005859,
      0.9997154474258423,
      0.9964259266853333,
      0.9723457098007202,
      0.9178100824356079,
      0.8992918133735657,
      0.9215822219848633,
      0.8604549169540405,
      0.8994423151016235,
      0.834325909614563,
      0.8598294258117676,
      0.9430723190307617,
      0.981724202632904,
      0.9978342056274414,
      0.9995216131210327,
      0.9999087452888489,
      0.9999650716781616,
      0.9999637603759766,
      0.9999384880065918,
      0.999803900718689,
      0.9998098015785217,
      0.999832034111023,
      0.9998841881752014,
      0.9999213218688965,
      0.9999228119850159,
      0.9998926520347595,
      0.9996122121810913,
      0.998096227645874,
      0.996246337890625,
      0.9626513719558716,
      0.9809696674346924,
      0.9493459463119507,
      0.9736499190330505,
      0.9977561831474304,
      0.9955180883407593,
      0.9994491338729858,
      0.9991727471351624,
      0.9996128082275391,
      0.999906599521637,
      0.9998931884765625,
      0.9999187588691711,
      0.9998897910118103,
      0.9999397993087769,
      0.9999549984931946,
      0.999972939491272,
      0.9999465942382812,
      0.9999488592147827,
      0.9998814463615417,
      0.9998766779899597,
      0.999769926071167,
      0.999763011932373,
      0.9998801946640015,
      0.9999377131462097,
      0.9999557137489319,
      0.9999582767486572,
      0.9999598264694214,
      0.9999344944953918,
      0.9999315738677979,
      0.9996930956840515,
      0.9991945624351501,
      0.9976073503494263,
      0.9885415434837341,
      0.9716159701347351,
      0.9586443901062012,
      0.931288480758667,
      0.8627535104751587,
      0.8976696729660034,
      0.9352464079856873,
      0.9184755086898804,
      0.9276126623153687,
      0.974604606628418,
      0.9879640340805054,
      0.9986352324485779,
      0.9997497200965881,
      0.9999415278434753,
      0.9999710917472839,
      0.9999769330024719,
      0.9999734163284302,
      0.9999547004699707,
      0.9999192357063293,
      0.999873161315918,
      0.999793291091919,
      0.9997624158859253,
      0.9997221827507019,
      0.9997615814208984,
      0.9999386072158813,
      0.9999346137046814,
      0.9999380111694336,
      0.9998124837875366,
      0.9983471035957336,
      0.9951362609863281,
      0.9813771843910217,
      0.9873299598693848,
      0.9976486563682556,
      0.999263346195221,
      0.9998323321342468,
      0.9999057054519653,
      0.9999603629112244,
      0.999944806098938,
      0.999929666519165,
      0.9999256134033203,
      0.9999423623085022,
      0.9999518990516663,
      0.9999425411224365,
      0.9999433159828186,
      0.9999028444290161,
      0.9999237060546875,
      0.9999634027481079,
      0.9999790787696838,
      0.9999766945838928,
      0.9999840259552002,
      0.999971866607666,
      0.9999501705169678,
      0.9998671412467957,
      0.9994329810142517,
      0.9972060322761536,
      0.9769807457923889,
      0.9493790864944458,
      0.8890642523765564,
      0.8661683201789856,
      0.9266635179519653,
      0.9625445008277893,
      0.9944434762001038,
      0.9993042349815369,
      0.9997100830078125,
      0.9998377561569214,
      0.9999286532402039,
      0.999934196472168,
      0.9999491572380066,
      0.9999188780784607,
      0.9999698996543884,
      0.9999794960021973,
      0.9999749064445496,
      0.9999732971191406,
      0.9999678134918213,
      0.9999743700027466,
      0.9999209046363831
    ],
    [
      0.7978307604789734,
      0.834351658821106,
      0.8698140382766724,
      0.8207221031188965,
      0.7684423327445984,
      0.8245307207107544,
      0.8390673398971558,
      0.7597230672836304,
      0.7751423120498657,
      0.8249152898788452,
      0.7952272891998291,
      0.7481735944747925,
      0.7816034555435181,
      0.8086996674537659,
      0.7633511424064636,
      0.751491129398346,
      0.7949651479721069,
      0.7844209671020508,
      0.7435895204544067,
      0.7579023838043213,
      0.7975641489028931,
      0.7506413459777832,
      0.7373726963996887,
      0.774857759475708,
      0.7761988639831543,
      0.7268726229667664,
      0.7414150834083557,
      0.7772897481918335,
      0.7546108961105347,
      0.7463051676750183,
      0.7359697222709656,
      0.7095699906349182,
      0.7044572830200195,
      0.7045801877975464,
      0.7401939034461975,
      0.7114725112915039,
      0.7133544683456421,
      0.7463247179985046,
      0.7492884397506714,
      0.726441502571106,
      0.7332202196121216,
      0.7816333770751953,
      0.7478945255279541,
      0.7315217852592468,
      0.7433377504348755,
      0.7433289289474487,
      0.7378844022750854,
      0.7025418877601624,
      0.6900850534439087,
      0.7585382461547852,
      0.7244535684585571,
      0.7401831150054932,
      0.7672395706176758,
      0.7570777535438538,
      0.7511395215988159,
      0.7699739933013916,
      0.7721257209777832,
      0.7642815113067627,
      0.7878002524375916,
      0.7964203357696533,
      0.7640381455421448,
      0.7728359699249268,
      0.7964311838150024,
      0.7782747149467468,
      0.7541062831878662,
      0.7763722538948059,
      0.7748895883560181,
      0.7512995600700378,
      0.7558841109275818,
      0.7859274744987488,
      0.7688738107681274,
      0.7478376626968384,
      0.7814744710922241,
      0.7636532187461853,
      0.9997754693031311,
      0.9999346733093262,
      0.9999436140060425,
      0.9999799132347107,
      0.9999697208404541,
      0.9999624490737915,
      0.9998552203178406,
      0.9995048642158508,
      0.9987227916717529,
      0.9801815152168274,
      0.9698681235313416,
      0.9952096939086914,
      0.9908573031425476,
      0.96809983253479,
      0.9303861856460571,
      0.9556925892829895,
      0.984873354434967,
      0.9989420175552368,
      0.9996850490570068,
      0.9999446868896484,
      0.9999762773513794,
      0.9999688267707825,
      0.9999631643295288,
      0.9999350309371948,
      0.9998922944068909,
      0.9997789263725281,
      0.9998231530189514,
      0.9998652338981628,
      0.9998339414596558,
      0.9998596906661987,
      0.9999532103538513,
      0.9999399781227112,
      0.9999560713768005,
      0.9999516010284424,
      0.9999563097953796,
      0.9998727440834045,
      0.9992002248764038,
      0.9931387305259705,
      0.9524878263473511,
      0.9062886238098145,
      0.8985199332237244,
      0.8265453577041626,
      0.8210437297821045,
      0.8972007036209106,
      0.9433730840682983,
      0.9913002252578735,
      0.9979161620140076,
      0.9996513724327087,
      0.9998733401298523,
      0.9998897314071655,
      0.9999188780784607,
      0.9998306035995483,
      0.9997381567955017,
      0.9998080730438232,
      0.999923050403595,
      0.9999634027481079,
      0.9999372363090515,
      0.9997666478157043,
      0.9967222213745117,
      0.9719364047050476,
      0.9229943752288818,
      0.9051502346992493,
      0.9272536039352417,
      0.8695708513259888,
      0.9070095419883728,
      0.8456299304962158,
      0.8671372532844543,
      0.9479349851608276,
      0.9846882224082947,
      0.9983938932418823,
      0.9996334910392761,
      0.9999209642410278,
      0.9999667406082153,
      0.9999646544456482,
      0.9999389052391052,
      0.9998037815093994,
      0.9998116493225098,
      0.9998319149017334,
      0.9998874068260193,
      0.9999223947525024,
      0.9999254941940308,
      0.9999038577079773,
      0.9996781349182129,
      0.998569905757904,
      0.997463583946228,
      0.9678924083709717,
      0.9835669994354248,
      0.9556945562362671,
      0.9770239591598511,
      0.9981740713119507,
      0.996410608291626,
      0.9995613694190979,
      0.9993431568145752,
      0.999682605266571,
      0.9999218583106995,
      0.9999141693115234,
      0.9999279975891113,
      0.9998981952667236,
      0.9999446272850037,
      0.9999565482139587,
      0.9999735355377197,
      0.9999470710754395,
      0.9999487996101379,
      0.999880850315094,
      0.9998759627342224,
      0.9997703433036804,
      0.9997644424438477,
      0.9998801946640015,
      0.999937891960144,
      0.999955952167511,
      0.9999602437019348,
      0.9999634027481079,
      0.9999439120292664,
      0.9999436736106873,
      0.9997653365135193,
      0.9994335174560547,
      0.9983161091804504,
      0.9914339780807495,
      0.9767249822616577,
      0.9632643461227417,
      0.9389262199401855,
      0.8741104006767273,
      0.9068282246589661,
      0.9431177377700806,
      0.9262490272521973,
      0.9325096607208252,
      0.978682816028595,
      0.9908527135848999,
      0.9990418553352356,
      0.9998118877410889,
      0.9999507069587708,
      0.999972939491272,
      0.9999774694442749,
      0.9999735355377197,
      0.9999545216560364,
      0.9999186992645264,
      0.9998714923858643,
      0.9997912049293518,
      0.9997608065605164,
      0.9997202754020691,
      0.999761164188385,
      0.9999393820762634,
      0.9999361038208008,
      0.9999446868896484,
      0.9998494982719421,
      0.9988634586334229,
      0.9968531131744385,
      0.9857199192047119,
      0.9905335307121277,
      0.9985365271568298,
      0.9994974136352539,
      0.9998660683631897,
      0.9999134540557861,
      0.9999614357948303,
      0.9999450445175171,
      0.9999294877052307,
      0.9999257326126099,
      0.9999423027038574,
      0.9999518990516663,
      0.9999427199363708,
      0.9999433755874634,
      0.999903678894043,
      0.9999240040779114,
      0.9999635815620422,
      0.9999794363975525,
      0.9999768137931824,
      0.9999843239784241,
      0.9999729990959167,
      0.9999563694000244,
      0.9998893737792969,
      0.9995604157447815,
      0.9978370666503906,
      0.9807074069976807,
      0.9551801681518555,
      0.9001343250274658,
      0.8792324066162109,
      0.934717059135437,
      0.9677499532699585,
      0.9953199028968811,
      0.9994577765464783,
      0.9997705817222595,
      0.9998680949211121,
      0.9999333620071411,
      0.9999347925186157,
      0.9999520182609558,
      0.9999194145202637,
      0.9999700784683228,
      0.9999797344207764,
      0.999975323677063,
      0.9999735951423645,
      0.9999682903289795,
      0.9999746084213257,
      0.9999213218688965
    ],
    [
      0.8215991258621216,
      0.8505289554595947,
      0.8851889371871948,
      0.8400825262069702,
      0.7821166515350342,
      0.8372659683227539,
      0.85304856300354,
      0.7738901376724243,
      0.792137086391449,
      0.8354283571243286,
      0.8066753149032593,
      0.7617571353912354,
      0.7942972183227539,
      0.8218767642974854,
      0.776495099067688,
      0.764915943145752,
      0.8038200736045837,
      0.794964075088501,
      0.7574138045310974,
      0.7687444686889648,
      0.8063012361526489,
      0.762473464012146,
      0.7500532865524292,
      0.7838402986526489,
      0.7859684228897095,
      0.7399535775184631,
      0.7533774375915527,
      0.7890150547027588,
      0.7661870121955872,
      0.7540003061294556,
      0.7437130212783813,
      0.7075547575950623,
      0.7136797904968262,
      0.7109096050262451,
      0.7460231781005859,
      0.7188145518302917,
      0.723236620426178,
      0.7557266354560852,
      0.7581837177276611,
      0.7367615699768066,
      0.7452561855316162,
      0.7931751012802124,
      0.764639139175415,
      0.7495689988136292,
      0.7598878145217896,
      0.7629553079605103,
      0.7641111612319946,
      0.73042231798172,
      0.7209315299987793,
      0.7817503213882446,
      0.7431405782699585,
      0.7599674463272095,
      0.7914121150970459,
      0.7796075344085693,
      0.7724996209144592,
      0.7934730052947998,
      0.7890056371688843,
      0.7826414108276367,
      0.805619478225708,
      0.8089480996131897,
      0.7795743942260742,
      0.7870098352432251,
      0.8087005615234375,
      0.7909388542175293,
      0.7666784524917603,
      0.7861753106117249,
      0.7847650647163391,
      0.7634899616241455,
      0.7656804323196411,
      0.7940711975097656,
      0.7784079313278198,
      0.7575329542160034,
      0.7887779474258423,
      0.7736219763755798,
      0.999777615070343,
      0.9999350905418396,
      0.9999445676803589,
      0.9999808669090271,
      0.9999710321426392,
      0.9999678134918213,
      0.9998854994773865,
      0.999591588973999,
      0.9989294409751892,
      0.9822473526000977,
      0.9726784229278564,
      0.9957592487335205,
      0.9917285442352295,
      0.9694817066192627,
      0.9332540035247803,
      0.9586470127105713,
      0.9863364696502686,
      0.9991129636764526,
      0.9997344613075256,
      0.9999518394470215,
      0.9999784231185913,
      0.9999699592590332,
      0.9999634623527527,
      0.9999354481697083,
      0.9998918771743774,
      0.9997774958610535,
      0.9998229146003723,
      0.9998661875724792,
      0.9998341202735901,
      0.9998594522476196,
      0.9999533891677856,
      0.9999400973320007,
      0.9999560117721558,
      0.9999526739120483,
      0.9999598860740662,
      0.9998927712440491,
      0.9993472695350647,
      0.9944974184036255,
      0.9555972814559937,
      0.9127298593521118,
      0.9030986428260803,
      0.8353587985038757,
      0.8286161422729492,
      0.9012290835380554,
      0.9463043212890625,
      0.9925112724304199,
      0.9983364343643188,
      0.9997080564498901,
      0.999887228012085,
      0.9998964071273804,
      0.9999219179153442,
      0.9998332262039185,
      0.9997397661209106,
      0.9998087882995605,
      0.999924898147583,
      0.9999653100967407,
      0.9999433159828186,
      0.9998071789741516,
      0.9969878196716309,
      0.9731689095497131,
      0.927470862865448,
      0.9104328155517578,
      0.932337760925293,
      0.8775578141212463,
      0.9137799739837646,
      0.8559563755989075,
      0.8768117427825928,
      0.9526618719100952,
      0.9869728684425354,
      0.9987838864326477,
      0.9997137784957886,
      0.9999312162399292,
      0.9999680519104004,
      0.9999655485153198,
      0.9999390244483948,
      0.9998034834861755,
      0.999812126159668,
      0.9998312592506409,
      0.9998899102210999,
      0.999923050403595,
      0.9999279975891113,
      0.9999135732650757,
      0.9997273087501526,
      0.9988805651664734,
      0.9980919361114502,
      0.9726722836494446,
      0.9856935143470764,
      0.961543083190918,
      0.9804967045783997,
      0.9985241889953613,
      0.997256338596344,
      0.9996843934059143,
      0.9994893670082092,
      0.9997580051422119,
      0.9999348521232605,
      0.9999307990074158,
      0.999935507774353,
      0.999904453754425,
      0.9999485015869141,
      0.9999575614929199,
      0.9999740123748779,
      0.9999473094940186,
      0.9999485015869141,
      0.9998793601989746,
      0.9998739361763,
      0.9997678995132446,
      0.9997622966766357,
      0.9998787045478821,
      0.9999377131462097,
      0.9999561309814453,
      0.9999619126319885,
      0.9999669194221497,
      0.9999508857727051,
      0.9999526143074036,
      0.9998178482055664,
      0.9996139407157898,
      0.9988360404968262,
      0.9927486181259155,
      0.9815300703048706,
      0.9700680375099182,
      0.9494178891181946,
      0.8881456851959229,
      0.9170885682106018,
      0.9516234397888184,
      0.9358039498329163,
      0.9415875673294067,
      0.9850937128067017,
      0.993899941444397,
      0.999329149723053,
      0.9998559951782227,
      0.9999576807022095,
      0.9999746084213257,
      0.9999778866767883,
      0.9999738335609436,
      0.9999545216560364,
      0.9999184608459473,
      0.9998700022697449,
      0.9997889399528503,
      0.9997576475143433,
      0.9997168183326721,
      0.9997598528862,
      0.999940037727356,
      0.999937117099762,
      0.9999502301216125,
      0.9998788833618164,
      0.9992293119430542,
      0.9980592727661133,
      0.9894986152648926,
      0.993118405342102,
      0.999070942401886,
      0.9996422529220581,
      0.99989253282547,
      0.9999202489852905,
      0.9999626278877258,
      0.9999451041221619,
      0.9999293684959412,
      0.9999256134033203,
      0.9999423623085022,
      0.9999521970748901,
      0.999943196773529,
      0.9999433159828186,
      0.9999035596847534,
      0.9999241828918457,
      0.9999639391899109,
      0.9999798536300659,
      0.9999769330024719,
      0.9999845027923584,
      0.9999737739562988,
      0.9999614953994751,
      0.999904990196228,
      0.9996651411056519,
      0.9983820915222168,
      0.9841641187667847,
      0.9629005789756775,
      0.9122433662414551,
      0.8927841186523438,
      0.943175196647644,
      0.9725980758666992,
      0.9961386919021606,
      0.9995848536491394,
      0.9998206496238708,
      0.9998916387557983,
      0.9999377727508545,
      0.9999368786811829,
      0.9999539852142334,
      0.9999191761016846,
      0.9999701380729675,
      0.9999801516532898,
      0.9999759197235107,
      0.9999741315841675,
      0.999968945980072,
      0.9999749660491943,
      0.9999215006828308
    ],
    [
      0.8379787802696228,
      0.865026593208313,
      0.9014608860015869,
      0.8612666130065918,
      0.8032361268997192,
      0.8511138558387756,
      0.8654983043670654,
      0.7897988557815552,
      0.8072630167007446,
      0.8463968634605408,
      0.8192097544670105,
      0.7765955924987793,
      0.8047896027565002,
      0.8304851055145264,
      0.7861853241920471,
      0.775653600692749,
      0.811404824256897,
      0.8022282123565674,
      0.7661851644515991,
      0.7776219844818115,
      0.8136499524116516,
      0.7721992135047913,
      0.758963942527771,
      0.7911198735237122,
      0.793597936630249,
      0.7502036094665527,
      0.7626438140869141,
      0.7981829643249512,
      0.7787226438522339,
      0.7653109431266785,
      0.7591770887374878,
      0.718485414981842,
      0.7253974080085754,
      0.7227028608322144,
      0.754296600818634,
      0.7304526567459106,
      0.7339392900466919,
      0.7653675079345703,
      0.7693449854850769,
      0.7500613927841187,
      0.757555365562439,
      0.8041499853134155,
      0.7812634706497192,
      0.7650923132896423,
      0.7741533517837524,
      0.780038058757782,
      0.7843948602676392,
      0.7516523599624634,
      0.744720995426178,
      0.8018425703048706,
      0.7597600817680359,
      0.7774883508682251,
      0.8076736330986023,
      0.7975619435310364,
      0.7890729308128357,
      0.8089818954467773,
      0.8004854321479797,
      0.7959975004196167,
      0.8179581761360168,
      0.8172132968902588,
      0.7911167144775391,
      0.7963861227035522,
      0.8164250254631042,
      0.8002539873123169,
      0.7765705585479736,
      0.7939799427986145,
      0.7928008437156677,
      0.7729840874671936,
      0.7745532989501953,
      0.8015009164810181,
      0.786149263381958,
      0.7667742371559143,
      0.7988803386688232,
      0.7899489402770996,
      0.999779224395752,
      0.9999354481697083,
      0.9999449849128723,
      0.9999817609786987,
      0.9999732375144958,
      0.999971866607666,
      0.9999080896377563,
      0.9996840953826904,
      0.9991047382354736,
      0.9840078353881836,
      0.9749093055725098,
      0.9962416887283325,
      0.9924330711364746,
      0.9708085060119629,
      0.9359167814254761,
      0.96125727891922,
      0.9876480102539062,
      0.9992884993553162,
      0.9997861981391907,
      0.9999577403068542,
      0.9999801516532898,
      0.999970555305481,
      0.9999640583992004,
      0.9999357461929321,
      0.9998911619186401,
      0.9997758269309998,
      0.9998211860656738,
      0.9998660087585449,
      0.9998339414596558,
      0.9998593926429749,
      0.9999537467956543,
      0.9999401569366455,
      0.9999561905860901,
      0.9999533891677856,
      0.9999626278877258,
      0.9999081492424011,
      0.9994555711746216,
      0.9954553246498108,
      0.9591339230537415,
      0.9180159568786621,
      0.9083613157272339,
      0.8433367013931274,
      0.8359487652778625,
      0.906067967414856,
      0.9487729072570801,
      0.9936901330947876,
      0.9986670017242432,
      0.9997480511665344,
      0.9998984336853027,
      0.9999015927314758,
      0.999923825263977,
      0.9998350143432617,
      0.9997403025627136,
      0.9998092651367188,
      0.9999261498451233,
      0.9999665021896362,
      0.9999486207962036,
      0.9998372793197632,
      0.9974107146263123,
      0.975082516670227,
      0.9310564994812012,
      0.9149748086929321,
      0.9370487928390503,
      0.8845734596252441,
      0.9206783771514893,
      0.8649253845214844,
      0.8843076229095459,
      0.9575421810150146,
      0.989165186882019,
      0.9990742802619934,
      0.9997724890708923,
      0.99993896484375,
      0.9999690055847168,
      0.9999660849571228,
      0.9999390244483948,
      0.9998024702072144,
      0.9998125433921814,
      0.9998300671577454,
      0.9998921751976013,
      0.9999232888221741,
      0.9999297261238098,
      0.9999209046363831,
      0.9997634887695312,
      0.9991000890731812,
      0.9985233545303345,
      0.9760430455207825,
      0.98737633228302,
      0.9659685492515564,
      0.9830499291419983,
      0.9988564848899841,
      0.9978474974632263,
      0.9997714161872864,
      0.9996030926704407,
      0.9998192191123962,
      0.9999465346336365,
      0.9999462366104126,
      0.9999438524246216,
      0.9999122023582458,
      0.9999529719352722,
      0.9999586939811707,
      0.9999745488166809,
      0.9999478459358215,
      0.9999483227729797,
      0.9998782277107239,
      0.9998722672462463,
      0.9997679591178894,
      0.9997633099555969,
      0.9998779892921448,
      0.9999379515647888,
      0.9999564290046692,
      0.9999645948410034,
      0.9999706745147705,
      0.9999600052833557,
      0.9999626278877258,
      0.9998713731765747,
      0.9997591972351074,
      0.9992737174034119,
      0.995095431804657,
      0.9864665865898132,
      0.9790558815002441,
      0.9576990008354187,
      0.9009436964988708,
      0.9258692264556885,
      0.9584072828292847,
      0.9451014995574951,
      0.9502838253974915,
      0.9874427318572998,
      0.9961316585540771,
      0.999575674533844,
      0.9998960494995117,
      0.9999646544456482,
      0.9999758005142212,
      0.999977707862854,
      0.9999738335609436,
      0.9999542236328125,
      0.9999176859855652,
      0.9998677372932434,
      0.9997864961624146,
      0.9997549653053284,
      0.9997144937515259,
      0.9997583031654358,
      0.9999402165412903,
      0.999937891960144,
      0.9999558329582214,
      0.9999080896377563,
      0.9995577335357666,
      0.9990835189819336,
      0.9929246306419373,
      0.9956013560295105,
      0.9995291829109192,
      0.9997924566268921,
      0.9999232292175293,
      0.9999305009841919,
      0.9999641180038452,
      0.9999454021453857,
      0.9999290108680725,
      0.9999256134033203,
      0.9999425411224365,
      0.9999523162841797,
      0.9999430775642395,
      0.9999430775642395,
      0.9999028444290161,
      0.9999242424964905,
      0.9999640583992004,
      0.9999799132347107,
      0.9999769330024719,
      0.9999844431877136,
      0.9999738931655884,
      0.9999657869338989,
      0.9999217987060547,
      0.9997497200965881,
      0.9987513422966003,
      0.986885666847229,
      0.9688877463340759,
      0.9242437481880188,
      0.9040920734405518,
      0.9495885372161865,
      0.9761958122253418,
      0.9967650771141052,
      0.9996829032897949,
      0.9998582601547241,
      0.9999130964279175,
      0.9999409914016724,
      0.9999396204948425,
      0.999955415725708,
      0.9999182224273682,
      0.9999698996543884,
      0.9999802708625793,
      0.9999763369560242,
      0.9999743103981018,
      0.999969482421875,
      0.9999751448631287,
      0.9999213218688965
    ],
    [
      0.8514024019241333,
      0.8780127763748169,
      0.9114048480987549,
      0.8715947270393372,
      0.8192253708839417,
      0.8628250360488892,
      0.876140296459198,
      0.8048763275146484,
      0.821489155292511,
      0.8570324182510376,
      0.830769419670105,
      0.791012167930603,
      0.8161976337432861,
      0.8394898772239685,
      0.7974992990493774,
      0.788115382194519,
      0.8207862377166748,
      0.8105838298797607,
      0.7775049805641174,
      0.7884570360183716,
      0.8221630454063416,
      0.7822936177253723,
      0.7702218294143677,
      0.8005113005638123,
      0.8028274774551392,
      0.7643325328826904,
      0.7768238186836243,
      0.810131311416626,
      0.7919816374778748,
      0.7801783084869385,
      0.7778198719024658,
      0.7298215627670288,
      0.7421144843101501,
      0.7373093366622925,
      0.7641006708145142,
      0.7447508573532104,
      0.7452969551086426,
      0.7769557237625122,
      0.7815715074539185,
      0.7633050680160522,
      0.7709125876426697,
      0.815052330493927,
      0.7975466251373291,
      0.7790539264678955,
      0.7882806658744812,
      0.7961609959602356,
      0.8013771176338196,
      0.7680025100708008,
      0.7616978287696838,
      0.8187265992164612,
      0.775658369064331,
      0.7938498854637146,
      0.8226393461227417,
      0.8137584328651428,
      0.8047876358032227,
      0.824211597442627,
      0.8120295405387878,
      0.8095389604568481,
      0.8288189768791199,
      0.8258809447288513,
      0.8027099370956421,
      0.8066539168357849,
      0.8252806067466736,
      0.8105454444885254,
      0.7874770164489746,
      0.802992582321167,
      0.8018655180931091,
      0.7834390997886658,
      0.7844221591949463,
      0.8100451231002808,
      0.7953530550003052,
      0.7767171263694763,
      0.8076667785644531,
      0.8027440309524536,
      0.9997804760932922,
      0.9999355673789978,
      0.9999452829360962,
      0.9999822378158569,
      0.9999747276306152,
      0.9999748468399048,
      0.9999232888221741,
      0.9997554421424866,
      0.9992409944534302,
      0.9856374263763428,
      0.9771082997322083,
      0.9966704249382019,
      0.993284285068512,
      0.9730092883110046,
      0.94005286693573,
      0.9639256000518799,
      0.988898515701294,
      0.9994245171546936,
      0.9998255372047424,
      0.9999623894691467,
      0.9999814629554749,
      0.9999713897705078,
      0.9999639391899109,
      0.9999356269836426,
      0.9998899698257446,
      0.9997720718383789,
      0.9998194575309753,
      0.9998653531074524,
      0.9998340010643005,
      0.9998596906661987,
      0.9999538660049438,
      0.9999400973320007,
      0.9999558925628662,
      0.9999541640281677,
      0.9999646544456482,
      0.9999213814735413,
      0.9995694160461426,
      0.9963803291320801,
      0.9647853374481201,
      0.9235169887542725,
      0.91294264793396,
      0.8512561321258545,
      0.8433301448822021,
      0.9099435806274414,
      0.950965166091919,
      0.9947595596313477,
      0.9989578723907471,
      0.9997847676277161,
      0.9999086856842041,
      0.9999067783355713,
      0.999925971031189,
      0.9998370409011841,
      0.9997413158416748,
      0.9998095631599426,
      0.9999273419380188,
      0.9999678134918213,
      0.9999530911445618,
      0.9998631477355957,
      0.9977293610572815,
      0.9766684770584106,
      0.9350837469100952,
      0.9197238683700562,
      0.9417114853858948,
      0.8919892907142639,
      0.9273799657821655,
      0.8736647367477417,
      0.8915068507194519,
      0.9625733494758606,
      0.9913194179534912,
      0.9993147850036621,
      0.9998197555541992,
      0.9999452829360962,
      0.9999697804450989,
      0.9999663233757019,
      0.9999386668205261,
      0.9998012781143188,
      0.9998118877410889,
      0.9998284578323364,
      0.9998935461044312,
      0.9999234676361084,
      0.9999309778213501,
      0.9999275207519531,
      0.9997960925102234,
      0.9992821216583252,
      0.9988639950752258,
      0.9791603088378906,
      0.9889929294586182,
      0.9697890877723694,
      0.9853018522262573,
      0.9991434812545776,
      0.998288631439209,
      0.9998263120651245,
      0.9997084140777588,
      0.9998571872711182,
      0.9999542236328125,
      0.9999558925628662,
      0.9999490976333618,
      0.9999183416366577,
      0.9999560117721558,
      0.9999597668647766,
      0.9999750852584839,
      0.9999483227729797,
      0.9999479651451111,
      0.9998767375946045,
      0.9998707175254822,
      0.9997658133506775,
      0.9997617602348328,
      0.9998763203620911,
      0.9999379515647888,
      0.9999567270278931,
      0.9999666810035706,
      0.9999734163284302,
      0.9999656081199646,
      0.9999691247940063,
      0.9999023675918579,
      0.9998304843902588,
      0.9994786977767944,
      0.9963328838348389,
      0.990606427192688,
      0.9837973713874817,
      0.9640865921974182,
      0.911594569683075,
      0.9333848357200623,
      0.9639575481414795,
      0.951999843120575,
      0.9573969841003418,
      0.991096019744873,
      0.9977090358734131,
      0.9997326731681824,
      0.9999204874038696,
      0.9999696016311646,
      0.9999768733978271,
      0.9999780654907227,
      0.9999739527702332,
      0.9999542832374573,
      0.9999173879623413,
      0.9998661875724792,
      0.9997841119766235,
      0.9997513294219971,
      0.999710738658905,
      0.9997560381889343,
      0.9999403357505798,
      0.9999383687973022,
      0.9999598264694214,
      0.9999257326126099,
      0.9997207522392273,
      0.9994812607765198,
      0.9948316216468811,
      0.9969180822372437,
      0.9997062087059021,
      0.9998667240142822,
      0.999941349029541,
      0.9999382495880127,
      0.9999656081199646,
      0.9999456405639648,
      0.9999285936355591,
      0.9999251365661621,
      0.9999424815177917,
      0.9999525547027588,
      0.9999435544013977,
      0.9999428987503052,
      0.9999035000801086,
      0.9999247789382935,
      0.9999644160270691,
      0.9999803900718689,
      0.9999770522117615,
      0.9999844431877136,
      0.9999741315841675,
      0.9999688863754272,
      0.999933660030365,
      0.999809741973877,
      0.9991134405136108,
      0.9893543720245361,
      0.974307656288147,
      0.9339831471443176,
      0.9133142232894897,
      0.9549939632415771,
      0.9792308807373047,
      0.9972648024559021,
      0.9997456669807434,
      0.9998835325241089,
      0.9999273419380188,
      0.9999428987503052,
      0.9999399781227112,
      0.9999561309814453,
      0.9999179244041443,
      0.9999697208404541,
      0.9999804496765137,
      0.9999768733978271,
      0.9999747276306152,
      0.9999699592590332,
      0.9999755024909973,
      0.9999215006828308
    ],
    [
      0.8672674894332886,
      0.8920694589614868,
      0.9231085777282715,
      0.8830440640449524,
      0.833427906036377,
      0.8741781711578369,
      0.8859578371047974,
      0.8223621845245361,
      0.831574559211731,
      0.8654318451881409,
      0.8404633402824402,
      0.8018361926078796,
      0.8250837326049805,
      0.8471075296401978,
      0.8066897392272949,
      0.7976248860359192,
      0.828378438949585,
      0.817596971988678,
      0.7863659858703613,
      0.7971632480621338,
      0.8287897109985352,
      0.7897505760192871,
      0.7801957726478577,
      0.8082454204559326,
      0.8100558519363403,
      0.7749672532081604,
      0.7877933382987976,
      0.8195842504501343,
      0.8013774752616882,
      0.79096519947052,
      0.791868269443512,
      0.7379660606384277,
      0.7546131014823914,
      0.7511175870895386,
      0.7744300365447998,
      0.7593251466751099,
      0.7567346692085266,
      0.7870436906814575,
      0.792277991771698,
      0.7752177715301514,
      0.78230220079422,
      0.8241048455238342,
      0.8103349208831787,
      0.7924302816390991,
      0.7998817563056946,
      0.8101752400398254,
      0.8155394196510315,
      0.781160831451416,
      0.7745978832244873,
      0.8313754200935364,
      0.7879704236984253,
      0.8073878288269043,
      0.8337358236312866,
      0.8262373208999634,
      0.8166178464889526,
      0.8356534242630005,
      0.8220944404602051,
      0.8197713494300842,
      0.8370019197463989,
      0.8333654403686523,
      0.8126342296600342,
      0.8146029710769653,
      0.8327414989471436,
      0.8190143704414368,
      0.7964588403701782,
      0.8100892305374146,
      0.8090134859085083,
      0.7919172048568726,
      0.7924718856811523,
      0.8179832696914673,
      0.8031542301177979,
      0.7850450277328491,
      0.8169570565223694,
      0.8199426531791687,
      0.9997823238372803,
      0.9999358654022217,
      0.9999455213546753,
      0.9999826550483704,
      0.9999759197235107,
      0.9999772906303406,
      0.9999354481697083,
      0.9998090267181396,
      0.9993553757667542,
      0.98704594373703,
      0.9788902401924133,
      0.9970279335975647,
      0.993943452835083,
      0.9744133949279785,
      0.9429766535758972,
      0.9660063982009888,
      0.989928126335144,
      0.9995264410972595,
      0.9998550415039062,
      0.9999661445617676,
      0.9999825954437256,
      0.9999716281890869,
      0.9999640583992004,
      0.999935507774353,
      0.9998890161514282,
      0.9997702240943909,
      0.9998176097869873,
      0.999864935874939,
      0.9998336434364319,
      0.999859631061554,
      0.999954104423523,
      0.999940037727356,
      0.999955952167511,
      0.9999548196792603,
      0.9999666810035706,
      0.9999327659606934,
      0.9996679425239563,
      0.9970998764038086,
      0.9695980548858643,
      0.9286455512046814,
      0.9170360565185547,
      0.8590009212493896,
      0.8495008945465088,
      0.9125663638114929,
      0.9525092840194702,
      0.9960536360740662,
      0.9992026686668396,
      0.999815046787262,
      0.9999169111251831,
      0.9999109506607056,
      0.9999275207519531,
      0.9998385310173035,
      0.9997419118881226,
      0.999809980392456,
      0.9999284744262695,
      0.9999688267707825,
      0.9999569058418274,
      0.9998822808265686,
      0.9979599714279175,
      0.9782143831253052,
      0.9382736682891846,
      0.9233828783035278,
      0.945452094078064,
      0.8987139463424683,
      0.9331526756286621,
      0.8824913501739502,
      0.8988730907440186,
      0.9670886993408203,
      0.9921708106994629,
      0.9994816184043884,
      0.9998559355735779,
      0.9999510049819946,
      0.9999703764915466,
      0.9999668002128601,
      0.9999386668205261,
      0.9998002052307129,
      0.9998116493225098,
      0.9998268485069275,
      0.9998944401741028,
      0.9999235272407532,
      0.9999321103096008,
      0.9999331831932068,
      0.9998219609260559,
      0.999419629573822,
      0.9991176724433899,
      0.9817737340927124,
      0.990505039691925,
      0.9731277823448181,
      0.9873520731925964,
      0.9993671178817749,
      0.9986683130264282,
      0.9998689889907837,
      0.9997915029525757,
      0.9998847842216492,
      0.9999599456787109,
      0.9999635219573975,
      0.9999536275863647,
      0.999923050403595,
      0.9999585747718811,
      0.9999603033065796,
      0.999975323677063,
      0.9999486207962036,
      0.9999476075172424,
      0.999875545501709,
      0.9998688101768494,
      0.9997639656066895,
      0.9997610449790955,
      0.999875009059906,
      0.9999379515647888,
      0.9999568462371826,
      0.9999680519104004,
      0.9999755620956421,
      0.9999704360961914,
      0.999974250793457,
      0.9999252557754517,
      0.9998847842216492,
      0.9996298551559448,
      0.997225821018219,
      0.9936315417289734,
      0.9869788885116577,
      0.9683107137680054,
      0.9199578762054443,
      0.93959641456604,
      0.9685773849487305,
      0.9582089781761169,
      0.9638234972953796,
      0.9943886995315552,
      0.9987815618515015,
      0.9998340606689453,
      0.9999386668205261,
      0.9999732375144958,
      0.9999775290489197,
      0.9999778270721436,
      0.9999738931655884,
      0.9999539852142334,
      0.9999165534973145,
      0.9998640418052673,
      0.9997813701629639,
      0.9997478127479553,
      0.9997075200080872,
      0.9997538328170776,
      0.9999400973320007,
      0.9999385476112366,
      0.9999629855155945,
      0.9999387860298157,
      0.9998251795768738,
      0.9997390508651733,
      0.9968678951263428,
      0.9984240531921387,
      0.9998244643211365,
      0.9999113082885742,
      0.9999553561210632,
      0.9999447464942932,
      0.9999667406082153,
      0.9999457597732544,
      0.9999281167984009,
      0.9999250173568726,
      0.9999423623085022,
      0.999952495098114,
      0.9999434947967529,
      0.9999427795410156,
      0.9999033808708191,
      0.9999247193336487,
      0.9999644756317139,
      0.9999805688858032,
      0.9999772310256958,
      0.9999843835830688,
      0.9999739527702332,
      0.999971330165863,
      0.9999432563781738,
      0.9998677968978882,
      0.9994141459465027,
      0.9913373589515686,
      0.9784180521965027,
      0.9421907663345337,
      0.9214184284210205,
      0.9598968625068665,
      0.9818907976150513,
      0.9977042078971863,
      0.9997940063476562,
      0.9999036192893982,
      0.9999395608901978,
      0.9999442100524902,
      0.9999391436576843,
      0.9999564290046692,
      0.9999170303344727,
      0.9999693036079407,
      0.9999804496765137,
      0.999977171421051,
      0.9999750852584839,
      0.9999704957008362,
      0.9999756217002869,
      0.9999215602874756
    ],
    [
      0.8788959980010986,
      0.9030158519744873,
      0.9320794343948364,
      0.892879843711853,
      0.8461348414421082,
      0.8833238482475281,
      0.8944855332374573,
      0.8352296352386475,
      0.8404858112335205,
      0.8724091649055481,
      0.8477349281311035,
      0.8105776309967041,
      0.8321018218994141,
      0.8537757396697998,
      0.8137115240097046,
      0.8056701421737671,
      0.8351799845695496,
      0.8239058256149292,
      0.794940710067749,
      0.8047551512718201,
      0.8355251550674438,
      0.7970162034034729,
      0.7889123558998108,
      0.8159737586975098,
      0.8166577219963074,
      0.7833617925643921,
      0.7983097434043884,
      0.8291324377059937,
      0.8098564743995667,
      0.8024159669876099,
      0.8093384504318237,
      0.7499054670333862,
      0.7662326693534851,
      0.763867974281311,
      0.784801721572876,
      0.7716650366783142,
      0.7668064832687378,
      0.7963191270828247,
      0.8008544445037842,
      0.7840360999107361,
      0.791095495223999,
      0.8317564725875854,
      0.8205033540725708,
      0.8035556077957153,
      0.8087811470031738,
      0.820339560508728,
      0.8259304761886597,
      0.7908456325531006,
      0.7850315570831299,
      0.8406251668930054,
      0.798005998134613,
      0.8168964385986328,
      0.8422306776046753,
      0.8353428244590759,
      0.8252342939376831,
      0.8449557423591614,
      0.8299782872200012,
      0.8273364305496216,
      0.842720091342926,
      0.8385122418403625,
      0.820351243019104,
      0.8209168910980225,
      0.8386127948760986,
      0.8260219693183899,
      0.8036251068115234,
      0.8164205551147461,
      0.8152806162834167,
      0.7987184524536133,
      0.7990233302116394,
      0.8244583606719971,
      0.809872567653656,
      0.7923752069473267,
      0.8241590261459351,
      0.8316996693611145,
      0.9997835755348206,
      0.9999359846115112,
      0.9999456405639648,
      0.9999828934669495,
      0.999976634979248,
      0.9999788999557495,
      0.9999422430992126,
      0.9998453259468079,
      0.9994634985923767,
      0.9885602593421936,
      0.9805752038955688,
      0.9973521828651428,
      0.9946537613868713,
      0.9760652780532837,
      0.9459572434425354,
      0.9680305123329163,
      0.9908369183540344,
      0.9996042847633362,
      0.9998763799667358,
      0.9999690055847168,
      0.9999832510948181,
      0.9999719858169556,
      0.9999638199806213,
      0.9999353289604187,
      0.9998884201049805,
      0.9997683167457581,
      0.999816358089447,
      0.9998646378517151,
      0.9998335838317871,
      0.9998596906661987,
      0.9999540448188782,
      0.9999401569366455,
      0.9999558925628662,
      0.9999552965164185,
      0.9999683499336243,
      0.9999398589134216,
      0.9997225403785706,
      0.9974769949913025,
      0.9720863103866577,
      0.9322958588600159,
      0.9205465316772461,
      0.864740252494812,
      0.8548912405967712,
      0.9150316715240479,
      0.9548552632331848,
      0.99676513671875,
      0.9993413090705872,
      0.9998343586921692,
      0.9999231100082397,
      0.9999147057533264,
      0.9999291896820068,
      0.999840259552002,
      0.9997424483299255,
      0.9998098015785217,
      0.9999294281005859,
      0.9999697208404541,
      0.9999600052833557,
      0.9998972415924072,
      0.9981713891029358,
      0.9795099496841431,
      0.9415525197982788,
      0.9268978238105774,
      0.948746919631958,
      0.9041854739189148,
      0.9378990530967712,
      0.8896319270133972,
      0.9046199917793274,
      0.9692467451095581,
      0.9924144744873047,
      0.9995526075363159,
      0.9998759627342224,
      0.9999547600746155,
      0.9999707937240601,
      0.9999669790267944,
      0.9999383091926575,
      0.9997999668121338,
      0.9998112320899963,
      0.9998260140419006,
      0.9998955726623535,
      0.9999237656593323,
      0.9999329447746277,
      0.9999368190765381,
      0.999836802482605,
      0.999494194984436,
      0.9992542266845703,
      0.9833153486251831,
      0.9916523098945618,
      0.974857747554779,
      0.9886919856071472,
      0.9995012879371643,
      0.9989292025566101,
      0.999893844127655,
      0.9998376965522766,
      0.9999004602432251,
      0.9999629259109497,
      0.9999679327011108,
      0.9999553561210632,
      0.9999240636825562,
      0.9999599456787109,
      0.9999599456787109,
      0.9999752044677734,
      0.9999481439590454,
      0.9999470114707947,
      0.9998741149902344,
      0.9998671412467957,
      0.9997622966766357,
      0.9997597932815552,
      0.9998735189437866,
      0.9999374151229858,
      0.9999564290046692,
      0.9999687075614929,
      0.9999768137931824,
      0.9999735355377197,
      0.9999774694442749,
      0.9999386668205261,
      0.999914288520813,
      0.9997194409370422,
      0.9978582262992859,
      0.9960571527481079,
      0.9890999794006348,
      0.9716055393218994,
      0.9265222549438477,
      0.9451214075088501,
      0.9722181558609009,
      0.9641767144203186,
      0.9687048196792603,
      0.9958934783935547,
      0.999189555644989,
      0.9998859763145447,
      0.9999491572380066,
      0.9999754428863525,
      0.999977707862854,
      0.9999779462814331,
      0.9999736547470093,
      0.9999537467956543,
      0.9999159574508667,
      0.9998622536659241,
      0.9997785687446594,
      0.9997432231903076,
      0.9997022151947021,
      0.9997504353523254,
      0.9999395608901978,
      0.9999380707740784,
      0.999964714050293,
      0.9999459981918335,
      0.9998739957809448,
      0.9998509287834167,
      0.9985992312431335,
      0.9995059967041016,
      0.99989914894104,
      0.9999357461929321,
      0.9999645352363586,
      0.9999481439590454,
      0.9999669790267944,
      0.9999454021453857,
      0.9999274611473083,
      0.9999243021011353,
      0.9999423027038574,
      0.9999526143074036,
      0.9999436140060425,
      0.9999425411224365,
      0.9999032616615295,
      0.9999250173568726,
      0.9999646544456482,
      0.9999807476997375,
      0.9999772310256958,
      0.9999842643737793,
      0.999973475933075,
      0.9999728202819824,
      0.9999486207962036,
      0.9998976588249207,
      0.9995595812797546,
      0.9925651550292969,
      0.9812877178192139,
      0.9478426575660706,
      0.9274714589118958,
      0.9632799625396729,
      0.9838265776634216,
      0.9981434941291809,
      0.999825119972229,
      0.9999161958694458,
      0.9999471306800842,
      0.9999450445175171,
      0.9999387860298157,
      0.9999562501907349,
      0.9999162554740906,
      0.9999693632125854,
      0.9999807476997375,
      0.9999774694442749,
      0.999975323677063,
      0.9999709725379944,
      0.999975860118866,
      0.9999213218688965
    ],
    [
      0.8876450061798096,
      0.9115172028541565,
      0.9399694204330444,
      0.9013109803199768,
      0.8574762940406799,
      0.8915755152702332,
      0.9016793966293335,
      0.8473848104476929,
      0.848725438117981,
      0.8793938159942627,
      0.8562027812004089,
      0.8208454847335815,
      0.8397814035415649,
      0.8616867065429688,
      0.8224287629127502,
      0.8155941367149353,
      0.8435796499252319,
      0.8321548104286194,
      0.8061600923538208,
      0.8144581317901611,
      0.844020664691925,
      0.8068076372146606,
      0.8000004291534424,
      0.8250319957733154,
      0.8254909515380859,
      0.7960628271102905,
      0.8102754354476929,
      0.8392296433448792,
      0.8206585049629211,
      0.8166057467460632,
      0.8287657499313354,
      0.7696474194526672,
      0.7810302376747131,
      0.7786493301391602,
      0.7973385453224182,
      0.7853844165802002,
      0.7778408527374268,
      0.8062288761138916,
      0.8095765709877014,
      0.7935907244682312,
      0.8001798391342163,
      0.8395832180976868,
      0.8309988379478455,
      0.8144915103912354,
      0.8179550170898438,
      0.8305101990699768,
      0.8364229202270508,
      0.800528883934021,
      0.7953684329986572,
      0.8491529226303101,
      0.8077847361564636,
      0.8240222930908203,
      0.8501616716384888,
      0.8441185355186462,
      0.833908200263977,
      0.8534454107284546,
      0.8390524983406067,
      0.8362014293670654,
      0.8484309911727905,
      0.8433349132537842,
      0.8292359709739685,
      0.828845739364624,
      0.8450373411178589,
      0.834558367729187,
      0.8128862380981445,
      0.8242039680480957,
      0.8227401971817017,
      0.8076395988464355,
      0.8073251843452454,
      0.8318477869033813,
      0.8176836967468262,
      0.801220715045929,
      0.8322997093200684,
      0.8427343368530273,
      0.9997861385345459,
      0.9999365210533142,
      0.9999460577964783,
      0.9999831914901733,
      0.9999773502349854,
      0.9999803900718689,
      0.9999488592147827,
      0.9998721480369568,
      0.9995408058166504,
      0.9893863201141357,
      0.9820420742034912,
      0.997642993927002,
      0.9952569603919983,
      0.9786664247512817,
      0.9487661123275757,
      0.9698089361190796,
      0.9915957450866699,
      0.999664306640625,
      0.9998940825462341,
      0.9999716877937317,
      0.9999839663505554,
      0.9999721646308899,
      0.9999638199806213,
      0.9999354481697083,
      0.9998881220817566,
      0.9997676610946655,
      0.9998149871826172,
      0.9998644590377808,
      0.9998331665992737,
      0.9998593926429749,
      0.9999542236328125,
      0.9999400973320007,
      0.9999560117721558,
      0.9999557733535767,
      0.9999698996543884,
      0.9999468326568604,
      0.9997708201408386,
      0.9977734088897705,
      0.9743250608444214,
      0.9356439709663391,
      0.9241617918014526,
      0.8708789348602295,
      0.860486626625061,
      0.9180824160575867,
      0.9574217200279236,
      0.9974648952484131,
      0.9994776844978333,
      0.9998571276664734,
      0.9999290108680725,
      0.9999179244041443,
      0.999930202960968,
      0.9998412728309631,
      0.9997428059577942,
      0.9998102784156799,
      0.999930202960968,
      0.9999706149101257,
      0.9999626874923706,
      0.9999102354049683,
      0.9983683824539185,
      0.9806270599365234,
      0.9446498155593872,
      0.9303643703460693,
      0.9519283771514893,
      0.9095077514648438,
      0.9425020217895508,
      0.8967649936676025,
      0.9095572233200073,
      0.9718888401985168,
      0.9930808544158936,
      0.9996277689933777,
      0.9998947978019714,
      0.9999585747718811,
      0.9999716877937317,
      0.9999675154685974,
      0.9999385476112366,
      0.9997993111610413,
      0.9998109936714172,
      0.9998257160186768,
      0.9998973608016968,
      0.9999220371246338,
      0.9999344348907471,
      0.9999409317970276,
      0.9998522996902466,
      0.999565839767456,
      0.9993788003921509,
      0.98492830991745,
      0.9927301406860352,
      0.9774243831634521,
      0.9899775981903076,
      0.9996058940887451,
      0.9991289973258972,
      0.9999094605445862,
      0.9998584985733032,
      0.9999083280563354,
      0.9999643564224243,
      0.999970018863678,
      0.9999558925628662,
      0.9999238848686218,
      0.9999603033065796,
      0.9999595284461975,
      0.9999749064445496,
      0.9999477863311768,
      0.9999465942382812,
      0.9998729228973389,
      0.9998655319213867,
      0.999760627746582,
      0.9997585415840149,
      0.9998723864555359,
      0.9999367594718933,
      0.9999560117721558,
      0.9999684691429138,
      0.999977171421051,
      0.9999747276306152,
      0.99997878074646,
      0.9999438524246216,
      0.9999257326126099,
      0.9997643232345581,
      0.9980717897415161,
      0.9955180883407593,
      0.9898317456245422,
      0.9739015102386475,
      0.931926429271698,
      0.949775218963623,
      0.9753525257110596,
      0.9691771864891052,
      0.9741515517234802,
      0.9963988065719604,
      0.9993883371353149,
      0.9999082088470459,
      0.9999542832374573,
      0.9999763369560242,
      0.9999778270721436,
      0.999977707862854,
      0.9999735951423645,
      0.9999531507492065,
      0.9999151229858398,
      0.999860405921936,
      0.9997760653495789,
      0.999739944934845,
      0.9996992945671082,
      0.9997484683990479,
      0.9999390840530396,
      0.999937117099762,
      0.9999651908874512,
      0.9999489784240723,
      0.9998950362205505,
      0.9998953342437744,
      0.9992181658744812,
      0.9997487664222717,
      0.9999242424964905,
      0.9999452829360962,
      0.999967634677887,
      0.9999489784240723,
      0.9999669194221497,
      0.9999451041221619,
      0.9999266862869263,
      0.999923825263977,
      0.9999420642852783,
      0.9999525547027588,
      0.9999433755874634,
      0.9999421238899231,
      0.9999029040336609,
      0.9999247789382935,
      0.9999645948410034,
      0.9999809265136719,
      0.9999771118164062,
      0.9999842047691345,
      0.9999732375144958,
      0.9999732971191406,
      0.9999508261680603,
      0.9999119639396667,
      0.9996300935745239,
      0.9933959245681763,
      0.9835048317909241,
      0.9518161416053772,
      0.9331156015396118,
      0.9662427306175232,
      0.9855013489723206,
      0.9984707832336426,
      0.9998452663421631,
      0.9999220371246338,
      0.999950647354126,
      0.9999450445175171,
      0.9999380707740784,
      0.999955952167511,
      0.9999155402183533,
      0.9999692440032959,
      0.9999807476997375,
      0.999977707862854,
      0.9999755024909973,
      0.9999712705612183,
      0.9999759793281555,
      0.9999213218688965
    ],
    [
      0.8951394557952881,
      0.9165098071098328,
      0.9455540180206299,
      0.907547652721405,
      0.866614818572998,
      0.8983607292175293,
      0.9080772995948792,
      0.8583781123161316,
      0.8580083847045898,
      0.8866304159164429,
      0.8640403747558594,
      0.8317363262176514,
      0.8483285307884216,
      0.8699203729629517,
      0.8318649530410767,
      0.8259902596473694,
      0.8521422147750854,
      0.841583251953125,
      0.8179441690444946,
      0.8247889876365662,
      0.8526310324668884,
      0.8173546195030212,
      0.8115573525428772,
      0.8348721265792847,
      0.834754228591919,
      0.8088006973266602,
      0.8216062784194946,
      0.849336564540863,
      0.8314187526702881,
      0.8295484781265259,
      0.8418460488319397,
      0.7879314422607422,
      0.7945389747619629,
      0.7916477918624878,
      0.8080450296401978,
      0.7988510727882385,
      0.7889390587806702,
      0.815503716468811,
      0.8189435005187988,
      0.8040674924850464,
      0.810348391532898,
      0.848780632019043,
      0.8427654504776001,
      0.8260776996612549,
      0.8281859159469604,
      0.8418504595756531,
      0.8473292589187622,
      0.8129278421401978,
      0.807578980922699,
      0.8576873540878296,
      0.8188214302062988,
      0.8305946588516235,
      0.8586004972457886,
      0.8534858226776123,
      0.8431204557418823,
      0.8622514605522156,
      0.8493667244911194,
      0.8453985452651978,
      0.8548977375030518,
      0.848548173904419,
      0.8392297029495239,
      0.8371513485908508,
      0.8527407646179199,
      0.8438534140586853,
      0.8232296109199524,
      0.832249641418457,
      0.8308836221694946,
      0.817629337310791,
      0.815820574760437,
      0.8380119800567627,
      0.8256882429122925,
      0.808642566204071,
      0.8379921913146973,
      0.8476227521896362,
      0.9997886419296265,
      0.9999372959136963,
      0.9999468326568604,
      0.9999836087226868,
      0.9999780058860779,
      0.9999815821647644,
      0.9999533891677856,
      0.9998924136161804,
      0.9996129274368286,
      0.9903398156166077,
      0.9834471940994263,
      0.997880756855011,
      0.9957044720649719,
      0.9793020486831665,
      0.9518041610717773,
      0.9715785980224609,
      0.9923237562179565,
      0.9997113943099976,
      0.9999085664749146,
      0.9999738931655884,
      0.9999847412109375,
      0.9999727010726929,
      0.9999642372131348,
      0.9999358654022217,
      0.9998882412910461,
      0.999767541885376,
      0.9998146295547485,
      0.9998646974563599,
      0.9998335242271423,
      0.9998598694801331,
      0.9999545812606812,
      0.9999404549598694,
      0.9999561309814453,
      0.9999563694000244,
      0.9999713897705078,
      0.999953031539917,
      0.9998114109039307,
      0.9980461001396179,
      0.9765270948410034,
      0.9402819871902466,
      0.9297115802764893,
      0.8785953521728516,
      0.8674313426017761,
      0.922136127948761,
      0.9606410264968872,
      0.9979363679885864,
      0.9995794296264648,
      0.9998717904090881,
      0.9999344944953918,
      0.9999207258224487,
      0.9999313950538635,
      0.99984210729599,
      0.9997432231903076,
      0.9998108148574829,
      0.9999311566352844,
      0.9999713897705078,
      0.9999653697013855,
      0.9999210238456726,
      0.9985388517379761,
      0.981874406337738,
      0.9475584626197815,
      0.9338302612304688,
      0.9551922082901001,
      0.9149386882781982,
      0.9466513395309448,
      0.9050145745277405,
      0.9174790382385254,
      0.9751318097114563,
      0.9938581585884094,
      0.999695897102356,
      0.9999109506607056,
      0.9999619126319885,
      0.9999721050262451,
      0.9999678134918213,
      0.9999383091926575,
      0.9997994899749756,
      0.9998109340667725,
      0.9998246431350708,
      0.9998983144760132,
      0.9999217391014099,
      0.9999351501464844,
      0.9999441504478455,
      0.9998647570610046,
      0.999628484249115,
      0.9994849562644958,
      0.9856589436531067,
      0.9937148094177246,
      0.978911817073822,
      0.9909411072731018,
      0.9996769428253174,
      0.9992505311965942,
      0.999919056892395,
      0.9998714923858643,
      0.9999138116836548,
      0.9999651312828064,
      0.9999716281890869,
      0.9999565482139587,
      0.9999239444732666,
      0.9999605417251587,
      0.999959409236908,
      0.9999749064445496,
      0.9999474287033081,
      0.9999463558197021,
      0.9998723268508911,
      0.9998648166656494,
      0.9997599720954895,
      0.9997583031654358,
      0.9998718500137329,
      0.9999367594718933,
      0.9999558329582214,
      0.9999685883522034,
      0.9999773502349854,
      0.9999756217002869,
      0.9999797344207764,
      0.9999481439590454,
      0.9999350309371948,
      0.9997965097427368,
      0.9983160495758057,
      0.9961533546447754,
      0.9907461404800415,
      0.9759609699249268,
      0.9366043210029602,
      0.9536899328231812,
      0.9771379232406616,
      0.9725431203842163,
      0.9773564338684082,
      0.996904730796814,
      0.9994939565658569,
      0.9999234080314636,
      0.9999576807022095,
      0.9999769330024719,
      0.999977707862854,
      0.9999780058860779,
      0.9999736547470093,
      0.9999532699584961,
      0.9999149441719055,
      0.9998594522476196,
      0.9997743964195251,
      0.9997372627258301,
      0.9996962547302246,
      0.9997466802597046,
      0.9999391436576843,
      0.9999370574951172,
      0.9999659061431885,
      0.9999514818191528,
      0.999907910823822,
      0.9999192953109741,
      0.9995493292808533,
      0.9998317956924438,
      0.9999372363090515,
      0.9999502301216125,
      0.999968409538269,
      0.9999492764472961,
      0.9999669790267944,
      0.9999449849128723,
      0.9999265074729919,
      0.999923586845398,
      0.9999421834945679,
      0.9999529123306274,
      0.9999436140060425,
      0.9999421238899231,
      0.9999033212661743,
      0.9999250173568726,
      0.999964714050293,
      0.9999810457229614,
      0.9999773502349854,
      0.9999842047691345,
      0.9999732375144958,
      0.9999735951423645,
      0.9999526143074036,
      0.9999216794967651,
      0.9996808171272278,
      0.9940534830093384,
      0.9853782057762146,
      0.9548026919364929,
      0.9380131959915161,
      0.9690368175506592,
      0.9860765933990479,
      0.9987038969993591,
      0.9998589158058167,
      0.9999256134033203,
      0.9999529123306274,
      0.9999446272850037,
      0.9999372363090515,
      0.999954879283905,
      0.9999160766601562,
      0.9999695420265198,
      0.9999808669090271,
      0.9999778866767883,
      0.999975860118866,
      0.9999716281890869,
      0.9999762177467346,
      0.9999216794967651
    ],
    [
      0.8981029987335205,
      0.9188860654830933,
      0.9488030076026917,
      0.9120044112205505,
      0.8733298778533936,
      0.9035019874572754,
      0.9133599400520325,
      0.8672086596488953,
      0.8654291033744812,
      0.892997145652771,
      0.8708537817001343,
      0.8405858874320984,
      0.8557361364364624,
      0.8775439858436584,
      0.8415449261665344,
      0.8356606960296631,
      0.8600702881813049,
      0.850817084312439,
      0.8285974860191345,
      0.834267795085907,
      0.8606748580932617,
      0.8283897638320923,
      0.8231137990951538,
      0.8445695638656616,
      0.8441404104232788,
      0.8212805390357971,
      0.8325707912445068,
      0.8591413497924805,
      0.8428341150283813,
      0.8414239883422852,
      0.8526853919029236,
      0.8026149272918701,
      0.8069728016853333,
      0.804454505443573,
      0.8184092044830322,
      0.8113803863525391,
      0.7993116974830627,
      0.8238306641578674,
      0.8268381357192993,
      0.8134016990661621,
      0.8189588189125061,
      0.8565218448638916,
      0.8516209125518799,
      0.8346662521362305,
      0.8366504311561584,
      0.8505324721336365,
      0.855996310710907,
      0.8225508332252502,
      0.8186839818954468,
      0.864478349685669,
      0.8275144100189209,
      0.8360592722892761,
      0.8657627105712891,
      0.8604733943939209,
      0.8508511781692505,
      0.8691747784614563,
      0.8578579425811768,
      0.8537670373916626,
      0.8613978624343872,
      0.8538799285888672,
      0.8479570746421814,
      0.845645546913147,
      0.8602324724197388,
      0.8524798154830933,
      0.8330177068710327,
      0.8404090404510498,
      0.8396279811859131,
      0.8282310962677002,
      0.8245226740837097,
      0.8448354005813599,
      0.8340154886245728,
      0.8171901106834412,
      0.8430884480476379,
      0.8508319854736328,
      0.999790608882904,
      0.999937891960144,
      0.9999472498893738,
      0.9999839067459106,
      0.9999783635139465,
      0.9999823570251465,
      0.999956488609314,
      0.9999058246612549,
      0.9996609687805176,
      0.9911489486694336,
      0.9847366213798523,
      0.9981029033660889,
      0.9960839152336121,
      0.9802007079124451,
      0.9541763067245483,
      0.9733391404151917,
      0.9930745959281921,
      0.9997470378875732,
      0.9999188184738159,
      0.9999752044677734,
      0.9999849796295166,
      0.999972939491272,
      0.9999644756317139,
      0.9999365210533142,
      0.99988853931427,
      0.9997681379318237,
      0.9998141527175903,
      0.999864935874939,
      0.9998337030410767,
      0.9998601078987122,
      0.999954879283905,
      0.9999406337738037,
      0.9999563097953796,
      0.9999566674232483,
      0.9999722838401794,
      0.9999562501907349,
      0.9998266696929932,
      0.9977348446846008,
      0.9777964353561401,
      0.9447910785675049,
      0.9351403117179871,
      0.885971188545227,
      0.8743811845779419,
      0.9264815449714661,
      0.9632994532585144,
      0.9981325268745422,
      0.9996272325515747,
      0.9998835325241089,
      0.9999382495880127,
      0.999923050403595,
      0.9999322295188904,
      0.999842643737793,
      0.9997435212135315,
      0.999811589717865,
      0.9999313354492188,
      0.9999719858169556,
      0.9999671578407288,
      0.9999287724494934,
      0.9986782670021057,
      0.9832079410552979,
      0.9512274861335754,
      0.9375537633895874,
      0.9583344459533691,
      0.9199328422546387,
      0.9503095746040344,
      0.9114605188369751,
      0.9226728081703186,
      0.9778371453285217,
      0.9943386912345886,
      0.9997317790985107,
      0.9999191164970398,
      0.9999637007713318,
      0.999972403049469,
      0.9999682307243347,
      0.9999383091926575,
      0.9997994303703308,
      0.999811053276062,
      0.9998242855072021,
      0.9998992681503296,
      0.9999222159385681,
      0.9999362826347351,
      0.9999463558197021,
      0.9998735785484314,
      0.999668300151825,
      0.9995546936988831,
      0.98692786693573,
      0.9944988489151001,
      0.9795466661453247,
      0.9916096925735474,
      0.999721348285675,
      0.9993333220481873,
      0.9999268054962158,
      0.9998816847801208,
      0.9999179840087891,
      0.9999651908874512,
      0.9999724626541138,
      0.9999567866325378,
      0.999923586845398,
      0.9999604225158691,
      0.9999592304229736,
      0.9999748468399048,
      0.9999474287033081,
      0.999946117401123,
      0.9998718500137329,
      0.9998640418052673,
      0.9997591972351074,
      0.9997581839561462,
      0.9998714923858643,
      0.9999365210533142,
      0.9999557137489319,
      0.9999685287475586,
      0.9999775290489197,
      0.9999759197235107,
      0.9999801516532898,
      0.9999503493309021,
      0.999940812587738,
      0.9998173117637634,
      0.9984779953956604,
      0.9965646266937256,
      0.991494357585907,
      0.9778248071670532,
      0.9408864378929138,
      0.957646369934082,
      0.9789817333221436,
      0.9739018678665161,
      0.9791939854621887,
      0.997205913066864,
      0.999552845954895,
      0.9999317526817322,
      0.9999592304229736,
      0.9999772310256958,
      0.9999778866767883,
      0.9999780654907227,
      0.9999737739562988,
      0.9999532103538513,
      0.9999147057533264,
      0.999859094619751,
      0.9997732043266296,
      0.9997349977493286,
      0.9996939301490784,
      0.9997453093528748,
      0.9999387860298157,
      0.9999363422393799,
      0.999966025352478,
      0.9999524354934692,
      0.9999157786369324,
      0.9999314546585083,
      0.9996916055679321,
      0.9998630285263062,
      0.9999436140060425,
      0.9999530911445618,
      0.9999697804450989,
      0.9999496340751648,
      0.9999670386314392,
      0.9999449253082275,
      0.9999262690544128,
      0.9999235272407532,
      0.9999419450759888,
      0.9999527335166931,
      0.9999440908432007,
      0.9999423623085022,
      0.9999038577079773,
      0.999925434589386,
      0.9999648332595825,
      0.9999811053276062,
      0.9999774098396301,
      0.9999842047691345,
      0.9999731183052063,
      0.9999737739562988,
      0.9999536275863647,
      0.9999280571937561,
      0.9997178912162781,
      0.9945787787437439,
      0.9866465330123901,
      0.9574862718582153,
      0.9418440461158752,
      0.971071720123291,
      0.9870624542236328,
      0.9988470673561096,
      0.9998680949211121,
      0.9999293684959412,
      0.9999546408653259,
      0.9999451041221619,
      0.9999363422393799,
      0.9999547600746155,
      0.9999168515205383,
      0.9999697208404541,
      0.999980628490448,
      0.9999779462814331,
      0.9999759793281555,
      0.999971866607666,
      0.9999762773513794,
      0.9999218583106995
    ],
    [
      0.9035947918891907,
      0.9234278798103333,
      0.9530402421951294,
      0.917802095413208,
      0.8805055618286133,
      0.9085350632667542,
      0.9185182452201843,
      0.8753487467765808,
      0.8719055652618408,
      0.8983111381530762,
      0.8768730759620667,
      0.848334789276123,
      0.862009584903717,
      0.884172797203064,
      0.849494218826294,
      0.8436260223388672,
      0.8673444986343384,
      0.8586682081222534,
      0.8382246494293213,
      0.842891275882721,
      0.8679712414741516,
      0.838121235370636,
      0.83335280418396,
      0.8534116148948669,
      0.8523318767547607,
      0.8323676586151123,
      0.8419236540794373,
      0.8666784167289734,
      0.850932776927948,
      0.8500276207923889,
      0.8602316379547119,
      0.8127753734588623,
      0.8171828985214233,
      0.8166821599006653,
      0.8280090093612671,
      0.8231722712516785,
      0.8097128868103027,
      0.8325715065002441,
      0.835629940032959,
      0.8223035931587219,
      0.8271552324295044,
      0.863294243812561,
      0.8593473434448242,
      0.8415985107421875,
      0.8439303636550903,
      0.8574135899543762,
      0.8627731204032898,
      0.8300561308860779,
      0.827566385269165,
      0.8692655563354492,
      0.8328316807746887,
      0.8397154211997986,
      0.8710834980010986,
      0.8657325506210327,
      0.857088565826416,
      0.8750067949295044,
      0.8656074404716492,
      0.8610259890556335,
      0.8674674034118652,
      0.8601001501083374,
      0.8561492562294006,
      0.8534194827079773,
      0.8671250343322754,
      0.8603527545928955,
      0.8415577411651611,
      0.8481821417808533,
      0.8480478525161743,
      0.8377993702888489,
      0.8318275213241577,
      0.8507166504859924,
      0.8408604264259338,
      0.8244709968566895,
      0.8475751280784607,
      0.8537740707397461,
      0.9997919797897339,
      0.9999386668205261,
      0.9999478459358215,
      0.9999841451644897,
      0.9999788403511047,
      0.9999832510948181,
      0.9999597668647766,
      0.9999175667762756,
      0.9996979832649231,
      0.9918807744979858,
      0.9857944846153259,
      0.9982616305351257,
      0.9964200258255005,
      0.9812831282615662,
      0.9567578434944153,
      0.9749507904052734,
      0.9936996102333069,
      0.9997757077217102,
      0.999927282333374,
      0.9999764561653137,
      0.9999855160713196,
      0.9999732971191406,
      0.9999648928642273,
      0.999937117099762,
      0.9998891353607178,
      0.9997687935829163,
      0.9998146295547485,
      0.9998656511306763,
      0.9998344779014587,
      0.9998608231544495,
      0.9999552369117737,
      0.9999412298202515,
      0.999956488609314,
      0.9999570250511169,
      0.9999729990959167,
      0.9999589323997498,
      0.999843955039978,
      0.9978650808334351,
      0.9793733954429626,
      0.9491502642631531,
      0.9399105906486511,
      0.8925544023513794,
      0.880682110786438,
      0.9310330152511597,
      0.9653887152671814,
      0.9982422590255737,
      0.999668538570404,
      0.9998914003372192,
      0.9999411702156067,
      0.9999248385429382,
      0.9999330043792725,
      0.999843418598175,
      0.9997440576553345,
      0.9998119473457336,
      0.999931812286377,
      0.9999722242355347,
      0.9999688863754272,
      0.9999350309371948,
      0.9988137483596802,
      0.9844882488250732,
      0.9548077583312988,
      0.9408742189407349,
      0.9611304998397827,
      0.924774706363678,
      0.9538637399673462,
      0.9177610874176025,
      0.9284282326698303,
      0.9802069067955017,
      0.9947879314422607,
      0.999763548374176,
      0.9999266266822815,
      0.9999651908874512,
      0.9999728798866272,
      0.9999684691429138,
      0.9999384880065918,
      0.9998000264167786,
      0.9998112320899963,
      0.9998238682746887,
      0.9999000430107117,
      0.999922513961792,
      0.9999366998672485,
      0.9999480843544006,
      0.9998801350593567,
      0.9997013211250305,
      0.9996126294136047,
      0.9882333874702454,
      0.9952617883682251,
      0.9813022613525391,
      0.9922047257423401,
      0.9997657537460327,
      0.9994781613349915,
      0.9999337792396545,
      0.9998900890350342,
      0.9999216198921204,
      0.9999658465385437,
      0.9999728798866272,
      0.9999571442604065,
      0.9999234080314636,
      0.9999604225158691,
      0.9999592900276184,
      0.9999748468399048,
      0.9999474287033081,
      0.9999460577964783,
      0.9998714923858643,
      0.9998633861541748,
      0.9997579455375671,
      0.9997577667236328,
      0.9998709559440613,
      0.9999365210533142,
      0.9999557733535767,
      0.9999684691429138,
      0.9999774694442749,
      0.9999762177467346,
      0.999980628490448,
      0.9999521374702454,
      0.999944806098938,
      0.9998245239257812,
      0.998613178730011,
      0.9967857003211975,
      0.9905482530593872,
      0.9790483713150024,
      0.9443246126174927,
      0.9605105519294739,
      0.9803086519241333,
      0.9756423234939575,
      0.9806056618690491,
      0.9973658323287964,
      0.9995854496955872,
      0.9999369382858276,
      0.999960720539093,
      0.9999775290489197,
      0.9999778866767883,
      0.9999780654907227,
      0.999973714351654,
      0.9999532103538513,
      0.9999145865440369,
      0.9998586177825928,
      0.9997726082801819,
      0.9997334480285645,
      0.9996916651725769,
      0.9997441172599792,
      0.9999387264251709,
      0.9999364018440247,
      0.9999663233757019,
      0.9999538064002991,
      0.9999207854270935,
      0.9999367594718933,
      0.9997209310531616,
      0.9998787045478821,
      0.9999471306800842,
      0.9999548196792603,
      0.9999704957008362,
      0.9999500513076782,
      0.9999672770500183,
      0.9999449849128723,
      0.9999263286590576,
      0.9999234080314636,
      0.9999420642852783,
      0.9999530911445618,
      0.9999442100524902,
      0.999942421913147,
      0.9999040365219116,
      0.9999256134033203,
      0.9999651312828064,
      0.9999812245368958,
      0.9999773502349854,
      0.9999843239784241,
      0.9999730587005615,
      0.9999737739562988,
      0.9999529123306274,
      0.9999322295188904,
      0.9997493028640747,
      0.9949848651885986,
      0.987637996673584,
      0.9596282243728638,
      0.9450082182884216,
      0.9728446006774902,
      0.9879240989685059,
      0.9989817142486572,
      0.9998769760131836,
      0.9999316334724426,
      0.9999554753303528,
      0.9999446868896484,
      0.9999362826347351,
      0.9999552369117737,
      0.9999168515205383,
      0.9999695420265198,
      0.9999807476997375,
      0.9999779462814331,
      0.9999761581420898,
      0.9999719858169556,
      0.9999765157699585,
      0.9999217391014099
    ],
    [
      0.9074244499206543,
      0.9270449876785278,
      0.9562629461288452,
      0.9223756194114685,
      0.8864526748657227,
      0.9127141237258911,
      0.9231299161911011,
      0.8821570873260498,
      0.8774874210357666,
      0.903076171875,
      0.8822806477546692,
      0.8551454544067383,
      0.867656946182251,
      0.8902952671051025,
      0.8565831184387207,
      0.8505517840385437,
      0.8740205764770508,
      0.866729199886322,
      0.8460238575935364,
      0.8507996797561646,
      0.8750787973403931,
      0.8470602631568909,
      0.8428405523300171,
      0.8617750406265259,
      0.8604275584220886,
      0.8416503071784973,
      0.8499151468276978,
      0.8741918802261353,
      0.8576288223266602,
      0.8578103184700012,
      0.867052435874939,
      0.823190450668335,
      0.826384425163269,
      0.8274716138839722,
      0.8365885615348816,
      0.8335845470428467,
      0.8191838264465332,
      0.8407616019248962,
      0.8430407643318176,
      0.8302486538887024,
      0.8343406915664673,
      0.8693438172340393,
      0.8654708862304688,
      0.8478319644927979,
      0.8513624668121338,
      0.8635340929031372,
      0.8684155941009521,
      0.8368328809738159,
      0.8363404273986816,
      0.874221920967102,
      0.8377476930618286,
      0.844202995300293,
      0.8757081031799316,
      0.8703543543815613,
      0.8629634380340576,
      0.8799450397491455,
      0.8707308769226074,
      0.8669392466545105,
      0.8723375797271729,
      0.8652077913284302,
      0.8623937368392944,
      0.8600770235061646,
      0.8730544447898865,
      0.8670346736907959,
      0.8485921621322632,
      0.8550012111663818,
      0.8557306528091431,
      0.8462972640991211,
      0.8386305570602417,
      0.8565643429756165,
      0.8479043245315552,
      0.8323194980621338,
      0.8530324101448059,
      0.8587315082550049,
      0.9997929334640503,
      0.9999389052391052,
      0.9999483823776245,
      0.9999843239784241,
      0.9999791383743286,
      0.9999837875366211,
      0.9999613761901855,
      0.9999235272407532,
      0.999718189239502,
      0.9921054244041443,
      0.9866451621055603,
      0.9984080791473389,
      0.9967014193534851,
      0.9822754263877869,
      0.9593439698219299,
      0.9763270020484924,
      0.9941312670707703,
      0.9997674226760864,
      0.9999314546585083,
      0.9999769330024719,
      0.9999858140945435,
      0.999973475933075,
      0.9999651908874512,
      0.9999376535415649,
      0.9998898506164551,
      0.9997702240943909,
      0.9998136162757874,
      0.9998636245727539,
      0.9998353123664856,
      0.9998626708984375,
      0.9999555945396423,
      0.9999414682388306,
      0.9999567866325378,
      0.999957263469696,
      0.9999736547470093,
      0.9999610781669617,
      0.9998564124107361,
      0.9980015754699707,
      0.9807586669921875,
      0.9525693655014038,
      0.9439070224761963,
      0.8979613780975342,
      0.8859474062919617,
      0.9347090721130371,
      0.9675039649009705,
      0.9983429908752441,
      0.9997056722640991,
      0.9998972415924072,
      0.9999433755874634,
      0.9999261498451233,
      0.9999338388442993,
      0.9998445510864258,
      0.9997456073760986,
      0.9998133778572083,
      0.9999321699142456,
      0.9999726414680481,
      0.9999696612358093,
      0.9999386072158813,
      0.9989175796508789,
      0.9853847026824951,
      0.9577953815460205,
      0.9438204169273376,
      0.9635356664657593,
      0.9287160634994507,
      0.9565370082855225,
      0.9224804043769836,
      0.9321818351745605,
      0.9816896915435791,
      0.9951808452606201,
      0.999785304069519,
      0.9999321699142456,
      0.9999664425849915,
      0.9999731183052063,
      0.9999686479568481,
      0.9999384880065918,
      0.9998005628585815,
      0.9998122453689575,
      0.9998238682746887,
      0.9999008774757385,
      0.9999229311943054,
      0.9999372959136963,
      0.9999492168426514,
      0.999885082244873,
      0.9997235536575317,
      0.9996479749679565,
      0.9889960885047913,
      0.9957174062728882,
      0.9825074672698975,
      0.9926549792289734,
      0.9997881054878235,
      0.9995309710502625,
      0.9999374747276306,
      0.9998958110809326,
      0.9999240636825562,
      0.9999662041664124,
      0.9999735951423645,
      0.9999573826789856,
      0.999923050403595,
      0.9999606013298035,
      0.9999592900276184,
      0.9999749064445496,
      0.9999474287033081,
      0.9999459385871887,
      0.9998713731765747,
      0.9998628497123718,
      0.9997573494911194,
      0.9997577667236328,
      0.9998707175254822,
      0.999936580657959,
      0.9999556541442871,
      0.9999687075614929,
      0.9999775886535645,
      0.9999764561653137,
      0.9999808073043823,
      0.9999533891677856,
      0.9999483227729797,
      0.9998379945755005,
      0.9987693428993225,
      0.9971374869346619,
      0.991166353225708,
      0.9805090427398682,
      0.9471318125724792,
      0.9624603986740112,
      0.9813169836997986,
      0.9771493077278137,
      0.9817221164703369,
      0.9975014925003052,
      0.9996074438095093,
      0.9999403357505798,
      0.9999616146087646,
      0.9999777674674988,
      0.9999779462814331,
      0.9999780654907227,
      0.9999736547470093,
      0.9999532103538513,
      0.9999146461486816,
      0.9998582601547241,
      0.9997717142105103,
      0.9997317790985107,
      0.999690055847168,
      0.9997431635856628,
      0.9999384880065918,
      0.9999361634254456,
      0.9999668598175049,
      0.999956488609314,
      0.9999244809150696,
      0.9999410510063171,
      0.9997420907020569,
      0.9998903274536133,
      0.9999498724937439,
      0.9999560713768005,
      0.9999710917472839,
      0.9999502897262573,
      0.9999672770500183,
      0.9999451637268066,
      0.9999262690544128,
      0.9999237060546875,
      0.9999422430992126,
      0.9999532103538513,
      0.9999445676803589,
      0.9999424815177917,
      0.9999042749404907,
      0.9999260306358337,
      0.9999651908874512,
      0.9999813437461853,
      0.9999775290489197,
      0.9999843835830688,
      0.999972939491272,
      0.9999738931655884,
      0.9999537467956543,
      0.99993497133255,
      0.999761700630188,
      0.9952279925346375,
      0.9882047176361084,
      0.9612603187561035,
      0.9476966857910156,
      0.9743133187294006,
      0.9884978532791138,
      0.9990623593330383,
      0.9998829364776611,
      0.9999344348907471,
      0.999957799911499,
      0.999945342540741,
      0.9999364614486694,
      0.9999549388885498,
      0.9999164938926697,
      0.9999695420265198,
      0.9999807476997375,
      0.9999780654907227,
      0.9999762773513794,
      0.9999722838401794,
      0.9999765753746033,
      0.9999217987060547
    ],
    [
      0.9102844595909119,
      0.9289282560348511,
      0.9580885171890259,
      0.9260547757148743,
      0.8917709589004517,
      0.9160934686660767,
      0.9271653294563293,
      0.8880577683448792,
      0.8838343620300293,
      0.9076935648918152,
      0.8875466585159302,
      0.8619052767753601,
      0.8733745813369751,
      0.8962203860282898,
      0.8638904094696045,
      0.8577659726142883,
      0.8807507753372192,
      0.8748303651809692,
      0.8549495339393616,
      0.8592960834503174,
      0.8823542594909668,
      0.8569675087928772,
      0.8531160354614258,
      0.8708029985427856,
      0.8696146607398987,
      0.8520263433456421,
      0.858693540096283,
      0.8824734687805176,
      0.8659430742263794,
      0.8666989207267761,
      0.8754407167434692,
      0.836835503578186,
      0.8361586928367615,
      0.8378231525421143,
      0.8454660177230835,
      0.8436409831047058,
      0.828192949295044,
      0.8485867381095886,
      0.8497970700263977,
      0.8374622464179993,
      0.8408480286598206,
      0.8744548559188843,
      0.8703497648239136,
      0.8533424139022827,
      0.858145534992218,
      0.869483232498169,
      0.873250424861908,
      0.8429508209228516,
      0.8454827070236206,
      0.8791230916976929,
      0.8437103033065796,
      0.848435640335083,
      0.880272626876831,
      0.8750764727592468,
      0.868868350982666,
      0.8837840557098389,
      0.8757517337799072,
      0.8728469610214233,
      0.8772766590118408,
      0.8699495792388916,
      0.8693243265151978,
      0.8670349717140198,
      0.8789883255958557,
      0.8738852143287659,
      0.8570051789283752,
      0.8620961308479309,
      0.8636550903320312,
      0.8558456897735596,
      0.8467122912406921,
      0.8632730841636658,
      0.8560559749603271,
      0.8404841423034668,
      0.8587633967399597,
      0.8640968203544617,
      0.9997942447662354,
      0.9999395608901978,
      0.9999487996101379,
      0.9999844431877136,
      0.9999794363975525,
      0.9999839663505554,
      0.9999618530273438,
      0.9999229311943054,
      0.9995819330215454,
      0.9921789169311523,
      0.9872336387634277,
      0.9984932541847229,
      0.9969496726989746,
      0.9832708835601807,
      0.9626091718673706,
      0.9776678085327148,
      0.9943991899490356,
      0.9997767806053162,
      0.9999341368675232,
      0.9999774694442749,
      0.9999859929084778,
      0.9999737739562988,
      0.9999653100967407,
      0.9999381303787231,
      0.9998904466629028,
      0.9997712969779968,
      0.9998145699501038,
      0.9998642802238464,
      0.9998365044593811,
      0.9998634457588196,
      0.9999561309814453,
      0.9999418258666992,
      0.9999570250511169,
      0.9999575614929199,
      0.9999741911888123,
      0.999963104724884,
      0.9998688697814941,
      0.9982030391693115,
      0.9822468757629395,
      0.9553980231285095,
      0.9474953413009644,
      0.9031761884689331,
      0.89174485206604,
      0.9385104179382324,
      0.9699687957763672,
      0.9985299110412598,
      0.9997404217720032,
      0.9999030828475952,
      0.9999454617500305,
      0.9999274611473083,
      0.9999342560768127,
      0.999845027923584,
      0.9997462630271912,
      0.999813973903656,
      0.9999325275421143,
      0.9999728202819824,
      0.9999706149101257,
      0.9999428391456604,
      0.9990053176879883,
      0.9863256812095642,
      0.9607589840888977,
      0.9465699195861816,
      0.9657715559005737,
      0.9318020343780518,
      0.9588097929954529,
      0.9263314008712769,
      0.9353724718093872,
      0.9827497601509094,
      0.9955499172210693,
      0.999803364276886,
      0.9999369382858276,
      0.9999675750732422,
      0.999973475933075,
      0.999968945980072,
      0.9999388456344604,
      0.9998009204864502,
      0.9998128414154053,
      0.999824583530426,
      0.9999024868011475,
      0.9999244809150696,
      0.9999381899833679,
      0.9999505877494812,
      0.999889612197876,
      0.9997428059577942,
      0.9996763467788696,
      0.9896029233932495,
      0.9960824847221375,
      0.9836389422416687,
      0.9930048584938049,
      0.9998038411140442,
      0.9995631575584412,
      0.9999381303787231,
      0.9998978972434998,
      0.9999247789382935,
      0.999966561794281,
      0.999973714351654,
      0.9999573826789856,
      0.9999228119850159,
      0.9999607801437378,
      0.9999597072601318,
      0.9999749660491943,
      0.9999474883079529,
      0.9999459981918335,
      0.9998714923858643,
      0.999862790107727,
      0.9997577667236328,
      0.9997583031654358,
      0.9998707175254822,
      0.9999366402626038,
      0.9999558925628662,
      0.9999688267707825,
      0.9999777674674988,
      0.9999766945838928,
      0.9999811053276062,
      0.9999542832374573,
      0.9999507069587708,
      0.9998494982719421,
      0.9988645315170288,
      0.997349202632904,
      0.9916186332702637,
      0.9815955758094788,
      0.9492990970611572,
      0.9637894034385681,
      0.9820812940597534,
      0.9780441522598267,
      0.9816808104515076,
      0.9975755214691162,
      0.9996211528778076,
      0.9999421238899231,
      0.9999620318412781,
      0.9999779462814331,
      0.9999778866767883,
      0.9999781847000122,
      0.999973714351654,
      0.9999534487724304,
      0.9999150633811951,
      0.9998587965965271,
      0.9997721910476685,
      0.9997315406799316,
      0.9996898770332336,
      0.9997439384460449,
      0.9999390244483948,
      0.9999366998672485,
      0.9999668598175049,
      0.9999552369117737,
      0.9999257922172546,
      0.9999433159828186,
      0.9997580647468567,
      0.9998977184295654,
      0.9999516010284424,
      0.9999572038650513,
      0.9999715089797974,
      0.9999508261680603,
      0.9999674558639526,
      0.9999454021453857,
      0.9999263882637024,
      0.9999237060546875,
      0.9999423623085022,
      0.9999534487724304,
      0.9999446272850037,
      0.999942421913147,
      0.9999043345451355,
      0.9999261498451233,
      0.9999653697013855,
      0.9999812841415405,
      0.9999776482582092,
      0.9999843835830688,
      0.9999729990959167,
      0.9999736547470093,
      0.9999538064002991,
      0.9999353885650635,
      0.9997608065605164,
      0.995451807975769,
      0.9888225793838501,
      0.9626556038856506,
      0.9503434896469116,
      0.9756611585617065,
      0.988991379737854,
      0.9991183280944824,
      0.9998873472213745,
      0.9999354481697083,
      0.9999569654464722,
      0.9999451041221619,
      0.9999364614486694,
      0.9999551177024841,
      0.9999166131019592,
      0.9999695420265198,
      0.9999808669090271,
      0.9999783039093018,
      0.9999765157699585,
      0.9999723434448242,
      0.9999765753746033,
      0.9999217391014099
    ],
    [
      0.9135119318962097,
      0.9310555458068848,
      0.9597821235656738,
      0.9293746948242188,
      0.8966547250747681,
      0.9191569089889526,
      0.93059241771698,
      0.8931367993354797,
      0.88880455493927,
      0.9113309383392334,
      0.8922415375709534,
      0.8674620389938354,
      0.8785278797149658,
      0.9011726379394531,
      0.8706992864608765,
      0.8650701642036438,
      0.8873422145843506,
      0.8820403218269348,
      0.8634965419769287,
      0.8681161999702454,
      0.8901316523551941,
      0.8668780326843262,
      0.863261342048645,
      0.880047082901001,
      0.878746509552002,
      0.8627660274505615,
      0.867917537689209,
      0.8913549780845642,
      0.8752055168151855,
      0.8759951591491699,
      0.8843884468078613,
      0.8546084761619568,
      0.846950888633728,
      0.8512086868286133,
      0.8560122847557068,
      0.854171872138977,
      0.840100884437561,
      0.8574695587158203,
      0.8582037687301636,
      0.8461195230484009,
      0.8480343818664551,
      0.8813726305961609,
      0.876092255115509,
      0.8596243858337402,
      0.8650098443031311,
      0.8761315941810608,
      0.8784074783325195,
      0.8481672406196594,
      0.851823091506958,
      0.8831939697265625,
      0.8482106328010559,
      0.8518862128257751,
      0.8842289447784424,
      0.8791683912277222,
      0.873320460319519,
      0.8874374032020569,
      0.8802274465560913,
      0.8780638575553894,
      0.8814852833747864,
      0.8748453855514526,
      0.8753439784049988,
      0.8737038373947144,
      0.8842825293540955,
      0.8803629279136658,
      0.8651490211486816,
      0.8692861199378967,
      0.8705599308013916,
      0.8637564182281494,
      0.8549437522888184,
      0.8689935803413391,
      0.8631190061569214,
      0.8478027582168579,
      0.8636561632156372,
      0.8653304576873779,
      0.9997946619987488,
      0.9999398589134216,
      0.9999489784240723,
      0.9999845623970032,
      0.9999796748161316,
      0.9999844431877136,
      0.9999632835388184,
      0.99992835521698,
      0.9996128678321838,
      0.9926483631134033,
      0.9878550171852112,
      0.9985762238502502,
      0.9971357583999634,
      0.9839633107185364,
      0.9647607207298279,
      0.9788668751716614,
      0.9947272539138794,
      0.9997894167900085,
      0.999937891960144,
      0.9999780654907227,
      0.9999861717224121,
      0.9999739527702332,
      0.9999655485153198,
      0.9999386072158813,
      0.9998911619186401,
      0.9997726678848267,
      0.9998151659965515,
      0.9998649954795837,
      0.9998370409011841,
      0.9998639225959778,
      0.999956488609314,
      0.9999421238899231,
      0.9999573230743408,
      0.9999579191207886,
      0.9999746680259705,
      0.9999646544456482,
      0.9998828768730164,
      0.9983761310577393,
      0.9838390946388245,
      0.9584683775901794,
      0.9508509635925293,
      0.9082436561584473,
      0.8971381187438965,
      0.9420524835586548,
      0.9720742702484131,
      0.9985827803611755,
      0.999757707118988,
      0.9999070763587952,
      0.999947190284729,
      0.9999285936355591,
      0.9999350309371948,
      0.9998461604118347,
      0.9997472167015076,
      0.9998146891593933,
      0.9999330639839172,
      0.9999732971191406,
      0.9999715685844421,
      0.9999459981918335,
      0.9990764856338501,
      0.9871594905853271,
      0.9632734656333923,
      0.9496725797653198,
      0.9678506255149841,
      0.9357273578643799,
      0.9613256454467773,
      0.9302116632461548,
      0.9387339949607849,
      0.9840144515037537,
      0.99593186378479,
      0.9998198747634888,
      0.9999412894248962,
      0.9999688267707825,
      0.9999735951423645,
      0.9999691247940063,
      0.99993896484375,
      0.9998019933700562,
      0.9998141527175903,
      0.999825119972229,
      0.9999029636383057,
      0.9999238848686218,
      0.9999382495880127,
      0.9999517202377319,
      0.9998931884765625,
      0.9997594356536865,
      0.9996984004974365,
      0.9903680682182312,
      0.996364176273346,
      0.984623908996582,
      0.9933462738990784,
      0.9998184442520142,
      0.9996033310890198,
      0.9999410510063171,
      0.999902069568634,
      0.9999276995658875,
      0.9999669790267944,
      0.9999741315841675,
      0.9999577403068542,
      0.999923050403595,
      0.9999610185623169,
      0.9999598860740662,
      0.9999751448631287,
      0.9999474883079529,
      0.9999459385871887,
      0.9998713135719299,
      0.9998627305030823,
      0.9997580647468567,
      0.9997587203979492,
      0.9998704195022583,
      0.9999367594718933,
      0.999955952167511,
      0.999968945980072,
      0.9999778866767883,
      0.9999769926071167,
      0.9999813437461853,
      0.9999550580978394,
      0.999952495098114,
      0.9998563528060913,
      0.9989518523216248,
      0.9975146055221558,
      0.9919620156288147,
      0.9824670553207397,
      0.9511051177978516,
      0.9639454483985901,
      0.9826802611351013,
      0.9789401888847351,
      0.9824053049087524,
      0.9976727962493896,
      0.9996387958526611,
      0.9999431371688843,
      0.9999624490737915,
      0.9999780654907227,
      0.9999779462814331,
      0.9999783635139465,
      0.9999738335609436,
      0.9999535083770752,
      0.9999154806137085,
      0.9998589754104614,
      0.9997720718383789,
      0.9997307062149048,
      0.9996889233589172,
      0.9997442364692688,
      0.9999389052391052,
      0.9999364614486694,
      0.9999669790267944,
      0.9999554753303528,
      0.999927282333374,
      0.9999454617500305,
      0.999769389629364,
      0.9999018907546997,
      0.9999527931213379,
      0.9999585747718811,
      0.9999721646308899,
      0.999951183795929,
      0.9999678134918213,
      0.9999457001686096,
      0.9999265074729919,
      0.9999239444732666,
      0.9999426603317261,
      0.9999536871910095,
      0.9999448657035828,
      0.9999425411224365,
      0.9999047517776489,
      0.9999265670776367,
      0.9999654293060303,
      0.9999814629554749,
      0.9999776482582092,
      0.9999845027923584,
      0.999972939491272,
      0.9999737739562988,
      0.9999542236328125,
      0.9999369382858276,
      0.9997703433036804,
      0.9956897497177124,
      0.9893385767936707,
      0.9641978740692139,
      0.9523611664772034,
      0.9763932824134827,
      0.9894083738327026,
      0.9991682171821594,
      0.999891459941864,
      0.9999368786811829,
      0.9999584555625916,
      0.9999459385871887,
      0.9999370574951172,
      0.9999553561210632,
      0.9999169707298279,
      0.9999696612358093,
      0.9999809861183167,
      0.9999784231185913,
      0.999976634979248,
      0.9999725222587585,
      0.999976634979248,
      0.9999218583106995
    ],
    [
      0.9171680808067322,
      0.9337799549102783,
      0.9617955684661865,
      0.9331965446472168,
      0.902013897895813,
      0.9232072830200195,
      0.9344182014465332,
      0.8990939855575562,
      0.8942564725875854,
      0.9153416156768799,
      0.897813081741333,
      0.8738729953765869,
      0.8843886256217957,
      0.9059054851531982,
      0.8774229884147644,
      0.872344434261322,
      0.8929478526115417,
      0.8882888555526733,
      0.8705967664718628,
      0.8754777312278748,
      0.8966284990310669,
      0.8754028081893921,
      0.8710814714431763,
      0.8879010081291199,
      0.8862887024879456,
      0.8708672523498535,
      0.8749452233314514,
      0.8983290791511536,
      0.8827369213104248,
      0.8824115991592407,
      0.8904616236686707,
      0.8661331534385681,
      0.8554293513298035,
      0.8636330962181091,
      0.8658401966094971,
      0.8655824065208435,
      0.8520718216896057,
      0.8665183186531067,
      0.868297815322876,
      0.8557248711585999,
      0.8561296463012695,
      0.8882650136947632,
      0.8837496042251587,
      0.8676465749740601,
      0.8719487190246582,
      0.8834320902824402,
      0.8846170902252197,
      0.8546868562698364,
      0.8590880632400513,
      0.887987494468689,
      0.8530112504959106,
      0.8545613288879395,
      0.8874740600585938,
      0.8834815621376038,
      0.8774937391281128,
      0.8909898400306702,
      0.884730339050293,
      0.8829246163368225,
      0.8849949836730957,
      0.8794258832931519,
      0.8810989856719971,
      0.8795948028564453,
      0.8887386322021484,
      0.8859957456588745,
      0.8725188374519348,
      0.8751651644706726,
      0.8767589926719666,
      0.8707756996154785,
      0.862124502658844,
      0.8743882179260254,
      0.8695380687713623,
      0.8542325496673584,
      0.8691232800483704,
      0.8695870041847229,
      0.9997961521148682,
      0.9999406337738037,
      0.9999496340751648,
      0.9999849200248718,
      0.9999798536300659,
      0.999984860420227,
      0.999964714050293,
      0.9999333024024963,
      0.9996419548988342,
      0.9930357336997986,
      0.9883666634559631,
      0.9986165761947632,
      0.9973222613334656,
      0.984505832195282,
      0.9668002128601074,
      0.9798483848571777,
      0.9950011372566223,
      0.9997999668121338,
      0.9999416470527649,
      0.9999787211418152,
      0.9999864101409912,
      0.999974250793457,
      0.9999659657478333,
      0.9999393820762634,
      0.9998921155929565,
      0.9997743368148804,
      0.9998159408569336,
      0.9998658299446106,
      0.9998379349708557,
      0.9998646974563599,
      0.9999567866325378,
      0.9999425411224365,
      0.9999576210975647,
      0.9999581575393677,
      0.9999749064445496,
      0.9999655485153198,
      0.9998887777328491,
      0.9984660148620605,
      0.9851515293121338,
      0.9614472389221191,
      0.9538228511810303,
      0.9130561351776123,
      0.9023923873901367,
      0.945266604423523,
      0.973608672618866,
      0.9985215663909912,
      0.9997698664665222,
      0.9999102354049683,
      0.9999486207962036,
      0.9999295473098755,
      0.9999351501464844,
      0.9998466372489929,
      0.9997484683990479,
      0.9998154640197754,
      0.9999333024024963,
      0.999973475933075,
      0.9999721646308899,
      0.9999491572380066,
      0.9991489052772522,
      0.9878811836242676,
      0.9654637575149536,
      0.9522340893745422,
      0.9699181914329529,
      0.9405492544174194,
      0.9640799760818481,
      0.9349414706230164,
      0.9430251121520996,
      0.985543966293335,
      0.9963067770004272,
      0.9998334646224976,
      0.9999446868896484,
      0.9999694228172302,
      0.9999737739562988,
      0.9999693632125854,
      0.9999392032623291,
      0.9998020529747009,
      0.9998146891593933,
      0.9998253583908081,
      0.999904215335846,
      0.9999243021011353,
      0.9999387860298157,
      0.9999527931213379,
      0.9998971223831177,
      0.9997765421867371,
      0.9997223615646362,
      0.9912150502204895,
      0.996752917766571,
      0.9857318997383118,
      0.993705689907074,
      0.9998356103897095,
      0.9996384978294373,
      0.9999423027038574,
      0.9999059438705444,
      0.9999294281005859,
      0.9999675154685974,
      0.9999746680259705,
      0.9999580979347229,
      0.999923586845398,
      0.9999614357948303,
      0.9999602437019348,
      0.999975323677063,
      0.999947726726532,
      0.9999462366104126,
      0.999871551990509,
      0.9998627305030823,
      0.9997580051422119,
      0.9997590184211731,
      0.9998703002929688,
      0.9999366998672485,
      0.9999560117721558,
      0.9999690055847168,
      0.9999781250953674,
      0.9999773502349854,
      0.999981701374054,
      0.9999562501907349,
      0.9999544620513916,
      0.9998634457588196,
      0.999024510383606,
      0.9976180791854858,
      0.9922948479652405,
      0.9830365180969238,
      0.9525344371795654,
      0.965107262134552,
      0.9831486344337463,
      0.9797776341438293,
      0.9830559492111206,
      0.9977233409881592,
      0.9996499419212341,
      0.9999452829360962,
      0.9999631643295288,
      0.9999783635139465,
      0.9999780058860779,
      0.9999783635139465,
      0.9999738931655884,
      0.9999532699584961,
      0.9999155402183533,
      0.9998590350151062,
      0.999771773815155,
      0.9997304081916809,
      0.9996882081031799,
      0.9997427463531494,
      0.9999377727508545,
      0.9999361038208008,
      0.9999673366546631,
      0.9999560117721558,
      0.9999289512634277,
      0.9999467730522156,
      0.9997720718383789,
      0.9999053478240967,
      0.9999538660049438,
      0.9999585747718811,
      0.9999722838401794,
      0.9999514222145081,
      0.9999679327011108,
      0.9999459385871887,
      0.9999265074729919,
      0.9999240636825562,
      0.9999427795410156,
      0.9999537467956543,
      0.9999449849128723,
      0.999942421913147,
      0.999904990196228,
      0.9999265670776367,
      0.9999655485153198,
      0.9999816417694092,
      0.9999777674674988,
      0.9999845027923584,
      0.9999731183052063,
      0.9999740719795227,
      0.999955415725708,
      0.9999362826347351,
      0.9997862577438354,
      0.9958770275115967,
      0.9896898865699768,
      0.9658061861991882,
      0.9538748264312744,
      0.976996898651123,
      0.989797830581665,
      0.9992253184318542,
      0.9998958110809326,
      0.9999386668205261,
      0.999959409236908,
      0.9999470710754395,
      0.9999376535415649,
      0.9999558329582214,
      0.999917209148407,
      0.9999697208404541,
      0.9999809861183167,
      0.9999786019325256,
      0.9999767541885376,
      0.9999727010726929,
      0.9999768137931824,
      0.9999220371246338
    ],
    [
      0.919140636920929,
      0.9355360269546509,
      0.9624241590499878,
      0.9357864260673523,
      0.9070811867713928,
      0.9268914461135864,
      0.9375027418136597,
      0.9044919013977051,
      0.900901198387146,
      0.9196547269821167,
      0.9039199352264404,
      0.8820018172264099,
      0.8917179107666016,
      0.9113937616348267,
      0.8851734399795532,
      0.8815591335296631,
      0.9001134037971497,
      0.8960888385772705,
      0.8797127604484558,
      0.8847500681877136,
      0.9041298031806946,
      0.8854951858520508,
      0.8816276788711548,
      0.8968086242675781,
      0.8946260213851929,
      0.8803569674491882,
      0.8830276131629944,
      0.9054604768753052,
      0.8906639814376831,
      0.8895910382270813,
      0.8978859186172485,
      0.8785507082939148,
      0.8656333088874817,
      0.8777934312820435,
      0.8791167736053467,
      0.8791807889938354,
      0.8686174154281616,
      0.8793549537658691,
      0.8811081051826477,
      0.8691251873970032,
      0.8664255142211914,
      0.8965185880661011,
      0.8920606374740601,
      0.8753495812416077,
      0.879173994064331,
      0.8905433416366577,
      0.8901541829109192,
      0.8622463941574097,
      0.8669126033782959,
      0.8933699131011963,
      0.8589375019073486,
      0.8563114404678345,
      0.8916162848472595,
      0.8888117671012878,
      0.8827135562896729,
      0.8960614204406738,
      0.8917989730834961,
      0.8899132609367371,
      0.8907739520072937,
      0.8876869678497314,
      0.888940155506134,
      0.8868823051452637,
      0.8947747945785522,
      0.8932803869247437,
      0.8811436891555786,
      0.8821970224380493,
      0.8843710422515869,
      0.8794662952423096,
      0.8699148893356323,
      0.8800150752067566,
      0.8759918212890625,
      0.8610666990280151,
      0.8742527961730957,
      0.8714751601219177,
      0.9997976422309875,
      0.9999411702156067,
      0.9999502301216125,
      0.9999850988388062,
      0.9999798536300659,
      0.9999851584434509,
      0.999966025352478,
      0.9999382495880127,
      0.9996635913848877,
      0.9934680461883545,
      0.988577663898468,
      0.9986332058906555,
      0.9974861145019531,
      0.9851247668266296,
      0.9690655469894409,
      0.980998694896698,
      0.9953054785728455,
      0.9998074173927307,
      0.9999452233314514,
      0.9999791979789734,
      0.9999867081642151,
      0.9999744296073914,
      0.9999662637710571,
      0.9999399781227112,
      0.9998931288719177,
      0.9997758269309998,
      0.9998165369033813,
      0.9998664259910583,
      0.9998385310173035,
      0.9998655319213867,
      0.9999572038650513,
      0.9999433159828186,
      0.999958336353302,
      0.9999591112136841,
      0.9999757409095764,
      0.9999671578407288,
      0.9998963475227356,
      0.9985513091087341,
      0.9866975545883179,
      0.965061366558075,
      0.9575291872024536,
      0.9190046787261963,
      0.9088099002838135,
      0.9494507312774658,
      0.9759141802787781,
      0.9985184669494629,
      0.9997875690460205,
      0.9999133944511414,
      0.9999500513076782,
      0.9999308586120605,
      0.9999362230300903,
      0.9998480081558228,
      0.9997501373291016,
      0.999816358089447,
      0.9999337792396545,
      0.9999739527702332,
      0.9999730587005615,
      0.9999521374702454,
      0.9992151856422424,
      0.9887900352478027,
      0.9681886434555054,
      0.9552809000015259,
      0.972423791885376,
      0.946040689945221,
      0.9673144817352295,
      0.9401673078536987,
      0.9483279585838318,
      0.987041711807251,
      0.9966155290603638,
      0.9998461008071899,
      0.9999481439590454,
      0.9999703764915466,
      0.9999740123748779,
      0.9999698400497437,
      0.9999394416809082,
      0.9998037815093994,
      0.9998165965080261,
      0.9998264908790588,
      0.9999052882194519,
      0.9999249577522278,
      0.9999394416809082,
      0.9999536275863647,
      0.9999002814292908,
      0.9997900128364563,
      0.9997472167015076,
      0.9919613003730774,
      0.9971321821212769,
      0.9869572520256042,
      0.9940037727355957,
      0.999847948551178,
      0.9996708631515503,
      0.9999452233314514,
      0.9999080896377563,
      0.9999305009841919,
      0.9999675750732422,
      0.99997478723526,
      0.9999583959579468,
      0.9999243021011353,
      0.9999620318412781,
      0.9999608397483826,
      0.9999755024909973,
      0.9999478459358215,
      0.9999464750289917,
      0.9998717904090881,
      0.9998629689216614,
      0.999758780002594,
      0.9997598528862,
      0.9998704791069031,
      0.9999368190765381,
      0.9999562501907349,
      0.9999693036079407,
      0.9999784231185913,
      0.9999775290489197,
      0.9999818801879883,
      0.9999563694000244,
      0.9999546408653259,
      0.9998646378517151,
      0.9990237355232239,
      0.9970700740814209,
      0.9923075437545776,
      0.9834733605384827,
      0.9540075659751892,
      0.9666092395782471,
      0.9837172031402588,
      0.9803645610809326,
      0.9834845662117004,
      0.9977452754974365,
      0.9996611475944519,
      0.9999470710754395,
      0.9999635815620422,
      0.9999785423278809,
      0.9999783039093018,
      0.9999786019325256,
      0.9999740123748779,
      0.9999538660049438,
      0.9999163150787354,
      0.9998600482940674,
      0.9997724890708923,
      0.9997304677963257,
      0.9996868371963501,
      0.9997434020042419,
      0.999937891960144,
      0.9999362230300903,
      0.9999672770500183,
      0.9999561905860901,
      0.9999285936355591,
      0.9999476075172424,
      0.9997754096984863,
      0.9999088644981384,
      0.9999547004699707,
      0.9999593496322632,
      0.9999727606773376,
      0.999951958656311,
      0.9999682307243347,
      0.9999462366104126,
      0.9999266862869263,
      0.9999242424964905,
      0.9999430179595947,
      0.9999539852142334,
      0.9999452829360962,
      0.9999425411224365,
      0.9999054670333862,
      0.9999271631240845,
      0.9999658465385437,
      0.9999817609786987,
      0.9999780654907227,
      0.9999848008155823,
      0.9999731779098511,
      0.9999740719795227,
      0.9999561905860901,
      0.9999380707740784,
      0.9997958540916443,
      0.9960445761680603,
      0.9899507761001587,
      0.966986894607544,
      0.9556309580802917,
      0.9779820442199707,
      0.9901841878890991,
      0.9992712736129761,
      0.9998994469642639,
      0.9999396800994873,
      0.9999598264694214,
      0.9999472498893738,
      0.9999380111694336,
      0.9999558925628662,
      0.9999165534973145,
      0.9999698400497437,
      0.9999814629554749,
      0.9999788403511047,
      0.9999770522117615,
      0.9999729990959167,
      0.9999769330024719,
      0.9999222755432129
    ],
    [
      0.9216758608818054,
      0.938264787197113,
      0.9626379609107971,
      0.9392934441566467,
      0.9126105904579163,
      0.9302569627761841,
      0.9407880902290344,
      0.9101511836051941,
      0.9079283475875854,
      0.9244310855865479,
      0.9102456569671631,
      0.8901328444480896,
      0.8988598585128784,
      0.9164538979530334,
      0.8921462893486023,
      0.8895621299743652,
      0.906373143196106,
      0.9027711749076843,
      0.8874797821044922,
      0.8927677869796753,
      0.9101431369781494,
      0.8934212923049927,
      0.8906621336936951,
      0.9038844704627991,
      0.9015234708786011,
      0.8885989189147949,
      0.890675961971283,
      0.9118945598602295,
      0.8964927792549133,
      0.8967578411102295,
      0.9057090282440186,
      0.8881320953369141,
      0.8749527931213379,
      0.8903229236602783,
      0.8895812630653381,
      0.890628457069397,
      0.8808524012565613,
      0.8903987407684326,
      0.8928024172782898,
      0.8816831111907959,
      0.876410961151123,
      0.9044612646102905,
      0.898950457572937,
      0.882941484451294,
      0.8862788677215576,
      0.8969683051109314,
      0.8961546421051025,
      0.8706121444702148,
      0.8760203123092651,
      0.89968341588974,
      0.8666816353797913,
      0.8597267270088196,
      0.8959543704986572,
      0.8948354125022888,
      0.8887501955032349,
      0.9014683961868286,
      0.8987265825271606,
      0.8965897560119629,
      0.8971166014671326,
      0.8963143825531006,
      0.8961755037307739,
      0.893449604511261,
      0.9004433155059814,
      0.9001853466033936,
      0.888587236404419,
      0.8889663815498352,
      0.8921330571174622,
      0.8874233961105347,
      0.8768813014030457,
      0.8859349489212036,
      0.8820830583572388,
      0.8678884506225586,
      0.8793957829475403,
      0.8741945028305054,
      0.999800980091095,
      0.9999422430992126,
      0.9999512434005737,
      0.99998539686203,
      0.9999801516532898,
      0.9999854564666748,
      0.999967098236084,
      0.9999430179595947,
      0.9996861815452576,
      0.9938973188400269,
      0.9891281127929688,
      0.9986335039138794,
      0.9976576566696167,
      0.9858262538909912,
      0.9714925289154053,
      0.982271671295166,
      0.9955549240112305,
      0.9998155236244202,
      0.9999488592147827,
      0.9999799132347107,
      0.9999869465827942,
      0.9999746680259705,
      0.9999666810035706,
      0.9999406933784485,
      0.9998944401741028,
      0.9997779130935669,
      0.9998177289962769,
      0.9998674392700195,
      0.9998399019241333,
      0.9998669028282166,
      0.9999579787254333,
      0.9999439120292664,
      0.9999587535858154,
      0.9999593496322632,
      0.999975323677063,
      0.9999682307243347,
      0.999904215335846,
      0.9987052083015442,
      0.9881649017333984,
      0.9683040380477905,
      0.961151123046875,
      0.924450159072876,
      0.9143855571746826,
      0.9530868530273438,
      0.9782834053039551,
      0.9986514449119568,
      0.9997996091842651,
      0.9999186396598816,
      0.9999513030052185,
      0.9999318718910217,
      0.9999367594718933,
      0.9998493790626526,
      0.9997518658638,
      0.9998176693916321,
      0.9999345541000366,
      0.9999743103981018,
      0.9999740123748779,
      0.999955415725708,
      0.9992737174034119,
      0.9897326231002808,
      0.9709458947181702,
      0.9582356214523315,
      0.9747474193572998,
      0.9510202407836914,
      0.9702480435371399,
      0.944804310798645,
      0.9523589611053467,
      0.9888569712638855,
      0.9968929290771484,
      0.9998592734336853,
      0.9999518990516663,
      0.999971330165863,
      0.9999743700027466,
      0.9999701976776123,
      0.9999399781227112,
      0.9998050928115845,
      0.9998185038566589,
      0.9998288154602051,
      0.9999077916145325,
      0.9999271035194397,
      0.9999406933784485,
      0.9999548196792603,
      0.9999039173126221,
      0.9998048543930054,
      0.999771237373352,
      0.9926117658615112,
      0.9974685907363892,
      0.9880391359329224,
      0.9942070245742798,
      0.9998639822006226,
      0.9996980428695679,
      0.9999476075172424,
      0.9999092221260071,
      0.9999306797981262,
      0.9999678134918213,
      0.9999748468399048,
      0.9999588131904602,
      0.9999246001243591,
      0.9999622702598572,
      0.9999611377716064,
      0.9999757409095764,
      0.9999480843544006,
      0.999946653842926,
      0.9998719096183777,
      0.9998630881309509,
      0.999759316444397,
      0.9997608065605164,
      0.9998705387115479,
      0.9999369978904724,
      0.9999564290046692,
      0.9999694228172302,
      0.9999786019325256,
      0.9999778270721436,
      0.9999821186065674,
      0.9999568462371826,
      0.9999547600746155,
      0.9998605847358704,
      0.9985869526863098,
      0.9969438910484314,
      0.9926357865333557,
      0.9834043979644775,
      0.9553954005241394,
      0.9681031703948975,
      0.9843245148658752,
      0.9806116819381714,
      0.9836997985839844,
      0.9977143406867981,
      0.9996702671051025,
      0.9999488592147827,
      0.9999638795852661,
      0.99997878074646,
      0.9999786019325256,
      0.9999786019325256,
      0.9999740719795227,
      0.9999540448188782,
      0.9999168515205383,
      0.9998608231544495,
      0.9997733235359192,
      0.9997302293777466,
      0.9996868371963501,
      0.9997440576553345,
      0.9999381899833679,
      0.9999364614486694,
      0.9999673962593079,
      0.9999561905860901,
      0.9999321103096008,
      0.9999485015869141,
      0.9997780919075012,
      0.9999112486839294,
      0.9999555945396423,
      0.9999606013298035,
      0.9999731779098511,
      0.999952495098114,
      0.999968409538269,
      0.999946653842926,
      0.999926745891571,
      0.9999242424964905,
      0.9999433159828186,
      0.9999541640281677,
      0.9999456405639648,
      0.9999426007270813,
      0.9999060034751892,
      0.9999275803565979,
      0.9999661445617676,
      0.9999819397926331,
      0.999978244304657,
      0.9999848008155823,
      0.9999732375144958,
      0.9999741911888123,
      0.9999565482139587,
      0.9999392628669739,
      0.9998025298118591,
      0.9961960911750793,
      0.9902727603912354,
      0.9680335521697998,
      0.9573764204978943,
      0.9791215658187866,
      0.9904628992080688,
      0.9993113875389099,
      0.9999030828475952,
      0.9999405741691589,
      0.9999603033065796,
      0.9999460577964783,
      0.9999385476112366,
      0.9999547600746155,
      0.9999164342880249,
      0.9999698400497437,
      0.9999815225601196,
      0.9999789595603943,
      0.9999772310256958,
      0.9999731779098511,
      0.9999771118164062,
      0.9999226331710815
    ],
    [
      0.9254418611526489,
      0.9439810514450073,
      0.9621870517730713,
      0.9431920051574707,
      0.9206100106239319,
      0.9346556663513184,
      0.9447360038757324,
      0.9162205457687378,
      0.9167428016662598,
      0.9303076267242432,
      0.9192667007446289,
      0.9005290865898132,
      0.9071627259254456,
      0.922707200050354,
      0.9003133773803711,
      0.8997186422348022,
      0.9137179851531982,
      0.9114481210708618,
      0.8960288166999817,
      0.9006202220916748,
      0.9168195724487305,
      0.9014779329299927,
      0.8985704183578491,
      0.9110609292984009,
      0.9092977643013,
      0.8974350690841675,
      0.8982096314430237,
      0.9180505871772766,
      0.9032800793647766,
      0.9038851857185364,
      0.9135463237762451,
      0.8965453505516052,
      0.8856513500213623,
      0.9019434452056885,
      0.9000235199928284,
      0.902276873588562,
      0.8923389911651611,
      0.9017122983932495,
      0.9069124460220337,
      0.8946946859359741,
      0.8876745700836182,
      0.9129522442817688,
      0.9073276519775391,
      0.8924584984779358,
      0.8943599462509155,
      0.9046111702919006,
      0.9029324054718018,
      0.880539059638977,
      0.8878133893013,
      0.9090934991836548,
      0.8779150247573853,
      0.8672795295715332,
      0.901824951171875,
      0.9026625156402588,
      0.8969298601150513,
      0.9082261323928833,
      0.9075471758842468,
      0.9051310420036316,
      0.9053682088851929,
      0.9069854617118835,
      0.9051438570022583,
      0.9013055562973022,
      0.907001256942749,
      0.9070813655853271,
      0.8965891599655151,
      0.8971327543258667,
      0.9010404348373413,
      0.8954066038131714,
      0.8847562074661255,
      0.8929201364517212,
      0.8876160979270935,
      0.8740074038505554,
      0.8849471807479858,
      0.8775014877319336,
      0.9998029470443726,
      0.9999433159828186,
      0.9999522566795349,
      0.9999857544898987,
      0.9999805092811584,
      0.999985933303833,
      0.9999684691429138,
      0.9999457597732544,
      0.9997003078460693,
      0.9943051338195801,
      0.9895890355110168,
      0.9985594153404236,
      0.9977317452430725,
      0.9863070845603943,
      0.9733874797821045,
      0.9835358262062073,
      0.9960929751396179,
      0.9998238682746887,
      0.9999510645866394,
      0.9999805092811584,
      0.9999873042106628,
      0.9999752044677734,
      0.9999669790267944,
      0.999940812587738,
      0.9998953938484192,
      0.9997797608375549,
      0.9998190402984619,
      0.9998688697814941,
      0.9998414516448975,
      0.9998680353164673,
      0.9999586939811707,
      0.9999449253082275,
      0.9999595284461975,
      0.9999599456787109,
      0.9999759197235107,
      0.9999695420265198,
      0.9999125599861145,
      0.9989005327224731,
      0.9897871017456055,
      0.9726722240447998,
      0.965111494064331,
      0.9299572110176086,
      0.9202994704246521,
      0.9569271802902222,
      0.9809830784797668,
      0.9988266229629517,
      0.9998117089271545,
      0.9999217391014099,
      0.9999523758888245,
      0.9999327063560486,
      0.9999376535415649,
      0.9998511672019958,
      0.9997547268867493,
      0.9998201727867126,
      0.9999357461929321,
      0.9999748468399048,
      0.9999746084213257,
      0.9999570846557617,
      0.9992623925209045,
      0.9904531836509705,
      0.9729224443435669,
      0.9608045816421509,
      0.977361798286438,
      0.9568755626678467,
      0.9739093780517578,
      0.9516980648040771,
      0.9578729867935181,
      0.9905788898468018,
      0.9973022937774658,
      0.9998734593391418,
      0.9999556541442871,
      0.9999723434448242,
      0.9999749660491943,
      0.9999707937240601,
      0.9999410510063171,
      0.999806821346283,
      0.9998204708099365,
      0.9998314380645752,
      0.9999095797538757,
      0.9999285340309143,
      0.9999419450759888,
      0.9999563097953796,
      0.9999083876609802,
      0.9998212456703186,
      0.9997853636741638,
      0.9936380386352539,
      0.9978431463241577,
      0.9889109134674072,
      0.9940145015716553,
      0.9998759627342224,
      0.9997267723083496,
      0.9999503493309021,
      0.9999113082885742,
      0.9999338984489441,
      0.9999685287475586,
      0.9999750256538391,
      0.9999592900276184,
      0.9999255537986755,
      0.9999627470970154,
      0.9999616146087646,
      0.9999760389328003,
      0.9999485611915588,
      0.9999470114707947,
      0.9998721480369568,
      0.9998632073402405,
      0.9997592568397522,
      0.9997619390487671,
      0.999871015548706,
      0.9999372959136963,
      0.9999566674232483,
      0.9999696612358093,
      0.9999788999557495,
      0.9999781250953674,
      0.9999824166297913,
      0.999957263469696,
      0.9999550580978394,
      0.9998618364334106,
      0.998553454875946,
      0.9968647360801697,
      0.9928429126739502,
      0.9838389754295349,
      0.9570633769035339,
      0.9693305492401123,
      0.9847075939178467,
      0.9802681803703308,
      0.9832764863967896,
      0.9975780248641968,
      0.9996142983436584,
      0.9999493956565857,
      0.9999640583992004,
      0.9999790787696838,
      0.9999786019325256,
      0.9999788403511047,
      0.999974250793457,
      0.9999539852142334,
      0.9999170303344727,
      0.9998612403869629,
      0.9997739791870117,
      0.9997312426567078,
      0.999687135219574,
      0.9997459650039673,
      0.9999381899833679,
      0.9999368190765381,
      0.9999678730964661,
      0.9999569654464722,
      0.9999327659606934,
      0.9999480247497559,
      0.9997569918632507,
      0.9999129772186279,
      0.9999557137489319,
      0.999960720539093,
      0.9999735355377197,
      0.999953031539917,
      0.999968945980072,
      0.9999470114707947,
      0.9999269247055054,
      0.9999245405197144,
      0.9999435544013977,
      0.9999542236328125,
      0.9999458193778992,
      0.9999427795410156,
      0.9999065399169922,
      0.9999277591705322,
      0.9999661445617676,
      0.9999819397926331,
      0.9999783039093018,
      0.9999850392341614,
      0.9999736547470093,
      0.9999744892120361,
      0.9999567866325378,
      0.9999394416809082,
      0.9998050332069397,
      0.9962818622589111,
      0.9905484318733215,
      0.9680553674697876,
      0.9593680500984192,
      0.9804202318191528,
      0.99094158411026,
      0.9993877410888672,
      0.9999076724052429,
      0.9999414682388306,
      0.999960720539093,
      0.9999464154243469,
      0.9999390840530396,
      0.9999552965164185,
      0.9999170303344727,
      0.9999698996543884,
      0.9999816417694092,
      0.9999791383743286,
      0.9999773502349854,
      0.9999733567237854,
      0.999977171421051,
      0.9999226331710815
    ],
    [
      0.9337257742881775,
      0.9524925351142883,
      0.964775562286377,
      0.9477983117103577,
      0.9322273135185242,
      0.9414137601852417,
      0.9505674839019775,
      0.9252808094024658,
      0.9270851612091064,
      0.9383920431137085,
      0.9299536943435669,
      0.9118872880935669,
      0.91719651222229,
      0.9301629066467285,
      0.9103567600250244,
      0.9108320474624634,
      0.9217686057090759,
      0.9219827055931091,
      0.9066551923751831,
      0.91061931848526,
      0.9255111217498779,
      0.9118210673332214,
      0.9091700911521912,
      0.9201482534408569,
      0.9191243648529053,
      0.9076788425445557,
      0.9076751470565796,
      0.9253985285758972,
      0.9124839901924133,
      0.9133349061012268,
      0.9231482744216919,
      0.9085103273391724,
      0.8984984755516052,
      0.9149919748306274,
      0.912071943283081,
      0.9145121574401855,
      0.9052097797393799,
      0.9132858514785767,
      0.9204356670379639,
      0.908553957939148,
      0.9000887870788574,
      0.9215039014816284,
      0.9157575964927673,
      0.9032838344573975,
      0.9030951857566833,
      0.9124475717544556,
      0.911234438419342,
      0.8934785723686218,
      0.9017571210861206,
      0.9200692176818848,
      0.8926323652267456,
      0.882164478302002,
      0.9102137684822083,
      0.9125896096229553,
      0.908655047416687,
      0.9176086783409119,
      0.9177192449569702,
      0.9153817892074585,
      0.915382981300354,
      0.9195009469985962,
      0.9159339070320129,
      0.91199791431427,
      0.9161394834518433,
      0.9167391061782837,
      0.9068938493728638,
      0.9077048301696777,
      0.911902666091919,
      0.9050778746604919,
      0.8953640460968018,
      0.9013858437538147,
      0.8949122428894043,
      0.8826034069061279,
      0.8915000557899475,
      0.8830127716064453,
      0.9998059868812561,
      0.9999446272850037,
      0.9999536275863647,
      0.9999862909317017,
      0.9999810457229614,
      0.9999864101409912,
      0.999970018863678,
      0.9999500513076782,
      0.9997146725654602,
      0.9947559833526611,
      0.9897724986076355,
      0.9984309077262878,
      0.9976009726524353,
      0.9862091541290283,
      0.9748315215110779,
      0.9844470024108887,
      0.9963053464889526,
      0.9998233318328857,
      0.9999532103538513,
      0.9999802708625793,
      0.9999876022338867,
      0.9999756217002869,
      0.9999677538871765,
      0.999946117401123,
      0.9998977780342102,
      0.9997843503952026,
      0.9998219609260559,
      0.9998709559440613,
      0.9998437762260437,
      0.9998698234558105,
      0.9999597072601318,
      0.9999458193778992,
      0.9999601244926453,
      0.9999605417251587,
      0.999976396560669,
      0.9999709725379944,
      0.9999187588691711,
      0.998995840549469,
      0.991044819355011,
      0.9768543839454651,
      0.9690870642662048,
      0.9360496401786804,
      0.9265806674957275,
      0.9612852334976196,
      0.9834256172180176,
      0.998968243598938,
      0.9998133182525635,
      0.9999263882637024,
      0.9999538660049438,
      0.9999334216117859,
      0.9999385476112366,
      0.9998533129692078,
      0.999758243560791,
      0.9998234510421753,
      0.9999368786811829,
      0.999975323677063,
      0.999975323677063,
      0.9999582767486572,
      0.9991788864135742,
      0.9907934069633484,
      0.9748961925506592,
      0.9637632369995117,
      0.9799594879150391,
      0.9628925323486328,
      0.9771414995193481,
      0.9576765298843384,
      0.9633212089538574,
      0.9918691515922546,
      0.9976675510406494,
      0.9998880624771118,
      0.9999589920043945,
      0.9999733567237854,
      0.9999754428863525,
      0.9999712109565735,
      0.9999420046806335,
      0.9998089671134949,
      0.9998234510421753,
      0.9998349547386169,
      0.9999119639396667,
      0.9999300837516785,
      0.9999433159828186,
      0.999957799911499,
      0.9999131560325623,
      0.9998356103897095,
      0.999817967414856,
      0.994336724281311,
      0.9981878399848938,
      0.9902471303939819,
      0.9945347905158997,
      0.9999096989631653,
      0.9997676610946655,
      0.9999538660049438,
      0.9999135732650757,
      0.999934732913971,
      0.9999681115150452,
      0.9999755620956421,
      0.9999600648880005,
      0.999926745891571,
      0.9999635219573975,
      0.9999620318412781,
      0.9999761581420898,
      0.9999489188194275,
      0.9999473690986633,
      0.9998724460601807,
      0.9998632669448853,
      0.9997595548629761,
      0.9997633099555969,
      0.9998717308044434,
      0.9999375939369202,
      0.9999570250511169,
      0.999970018863678,
      0.99997878074646,
      0.9999784231185913,
      0.9999828934669495,
      0.9999580383300781,
      0.9999563097953796,
      0.9998648762702942,
      0.9985564947128296,
      0.9968774914741516,
      0.9931195974349976,
      0.9841089248657227,
      0.9593620300292969,
      0.9711015820503235,
      0.9856846928596497,
      0.9801126718521118,
      0.9837686419487,
      0.9975888729095459,
      0.9996022582054138,
      0.9999502897262573,
      0.9999649524688721,
      0.9999797344207764,
      0.9999791979789734,
      0.9999790191650391,
      0.9999744892120361,
      0.9999544620513916,
      0.9999179244041443,
      0.9998628497123718,
      0.9997761249542236,
      0.9997327923774719,
      0.999688982963562,
      0.9997493624687195,
      0.99993896484375,
      0.9999374151229858,
      0.9999684691429138,
      0.9999581575393677,
      0.9999346137046814,
      0.9999493956565857,
      0.9997462034225464,
      0.999915599822998,
      0.9999564290046692,
      0.9999613165855408,
      0.9999741911888123,
      0.99995356798172,
      0.9999694228172302,
      0.9999476075172424,
      0.9999270439147949,
      0.9999248385429382,
      0.9999437928199768,
      0.9999545812606812,
      0.9999462962150574,
      0.9999428391456604,
      0.9999071359634399,
      0.9999282956123352,
      0.9999663233757019,
      0.9999821186065674,
      0.9999784231185913,
      0.9999851584434509,
      0.9999740719795227,
      0.9999750852584839,
      0.9999576807022095,
      0.9999394416809082,
      0.9998055100440979,
      0.9964498281478882,
      0.9909060001373291,
      0.9681643843650818,
      0.962475061416626,
      0.9820723533630371,
      0.9914200305938721,
      0.9994359612464905,
      0.9999122619628906,
      0.9999423027038574,
      0.9999610781669617,
      0.9999468922615051,
      0.999940037727356,
      0.9999563694000244,
      0.9999181032180786,
      0.9999701976776123,
      0.9999818205833435,
      0.9999793767929077,
      0.9999776482582092,
      0.999973475933075,
      0.9999771118164062,
      0.9999223947525024
    ],
    [
      0.9405428171157837,
      0.9598822593688965,
      0.969959557056427,
      0.9541373252868652,
      0.9455717206001282,
      0.9509709477424622,
      0.9581708908081055,
      0.9389342665672302,
      0.9393643140792847,
      0.9484850168228149,
      0.9407011270523071,
      0.9248031377792358,
      0.9301092624664307,
      0.9396024942398071,
      0.9233947992324829,
      0.924197256565094,
      0.9316134452819824,
      0.9346119165420532,
      0.9213430881500244,
      0.9236605167388916,
      0.9359016418457031,
      0.9245893955230713,
      0.9221416711807251,
      0.9314674139022827,
      0.9305551648139954,
      0.9200074076652527,
      0.9182767868041992,
      0.9334983825683594,
      0.921807587146759,
      0.9228419065475464,
      0.9323408007621765,
      0.9201226234436035,
      0.9127546548843384,
      0.92744380235672,
      0.9234921932220459,
      0.9262803792953491,
      0.9195175170898438,
      0.9252824783325195,
      0.9314557313919067,
      0.9221161007881165,
      0.9137674570083618,
      0.9305059313774109,
      0.9251070618629456,
      0.9162563681602478,
      0.9150125980377197,
      0.920952558517456,
      0.921515941619873,
      0.9111964702606201,
      0.9186356067657471,
      0.9318243265151978,
      0.9108844995498657,
      0.9032140970230103,
      0.9224686622619629,
      0.9262096285820007,
      0.9242434501647949,
      0.9302192330360413,
      0.9306166172027588,
      0.9283710718154907,
      0.9277688264846802,
      0.9327077865600586,
      0.9291766285896301,
      0.9255778193473816,
      0.927075982093811,
      0.9283534288406372,
      0.9203470945358276,
      0.9204769730567932,
      0.9233260154724121,
      0.9176576137542725,
      0.909041702747345,
      0.9116851091384888,
      0.9059316515922546,
      0.8951594829559326,
      0.9019054174423218,
      0.891876757144928,
      0.999808132648468,
      0.9999457001686096,
      0.9999546408653259,
      0.9999867081642151,
      0.9999814033508301,
      0.9999867677688599,
      0.9999711513519287,
      0.9999536871910095,
      0.9997430443763733,
      0.9955027103424072,
      0.9908527731895447,
      0.9984602332115173,
      0.997001588344574,
      0.9859573245048523,
      0.9768085479736328,
      0.9858574271202087,
      0.996590256690979,
      0.9998318552970886,
      0.999954879283905,
      0.9999805092811584,
      0.9999878406524658,
      0.9999762177467346,
      0.999968409538269,
      0.9999439120292664,
      0.999899685382843,
      0.9997873306274414,
      0.9998241662979126,
      0.9998724460601807,
      0.9998454451560974,
      0.9998709559440613,
      0.9999604225158691,
      0.9999464154243469,
      0.9999608397483826,
      0.9999614357948303,
      0.9999769330024719,
      0.9999716281890869,
      0.9999216794967651,
      0.9989883303642273,
      0.9917341470718384,
      0.9802799224853516,
      0.9724299907684326,
      0.9426436424255371,
      0.9329177737236023,
      0.9651023149490356,
      0.9850228428840637,
      0.9989745616912842,
      0.999821662902832,
      0.9999260306358337,
      0.9999549984931946,
      0.9999340772628784,
      0.9999391436576843,
      0.9998549818992615,
      0.9997609257698059,
      0.9998266100883484,
      0.9999381303787231,
      0.9999756813049316,
      0.9999758005142212,
      0.9999592304229736,
      0.9990720748901367,
      0.9913502335548401,
      0.977687418460846,
      0.9679901003837585,
      0.9826743602752686,
      0.9683921337127686,
      0.980393648147583,
      0.9635622501373291,
      0.9681639671325684,
      0.9927079677581787,
      0.9978721141815186,
      0.9998970627784729,
      0.9999611377716064,
      0.9999741315841675,
      0.9999759197235107,
      0.9999717473983765,
      0.9999427199363708,
      0.9998100399971008,
      0.999825119972229,
      0.999837338924408,
      0.9999138712882996,
      0.9999315142631531,
      0.9999446868896484,
      0.999959409236908,
      0.9999175667762756,
      0.999849796295166,
      0.999836802482605,
      0.994959831237793,
      0.998518705368042,
      0.991573691368103,
      0.9951332211494446,
      0.9999178051948547,
      0.9998076558113098,
      0.9999573826789856,
      0.9999170899391174,
      0.9999369382858276,
      0.9999675154685974,
      0.9999759793281555,
      0.9999606609344482,
      0.9999278783798218,
      0.9999640583992004,
      0.999962568283081,
      0.9999765157699585,
      0.9999495148658752,
      0.9999480247497559,
      0.9998732805252075,
      0.999863862991333,
      0.9997608661651611,
      0.9997660517692566,
      0.9998728632926941,
      0.9999381899833679,
      0.9999575018882751,
      0.9999704360961914,
      0.9999789595603943,
      0.9999786019325256,
      0.9999831318855286,
      0.9999591708183289,
      0.9999585151672363,
      0.9998727440834045,
      0.9986863136291504,
      0.9972571730613708,
      0.9937959313392639,
      0.9859991669654846,
      0.9637267589569092,
      0.9734349250793457,
      0.987297773361206,
      0.9819832444190979,
      0.9844856262207031,
      0.997832179069519,
      0.9996344447135925,
      0.9999529719352722,
      0.9999656677246094,
      0.9999802708625793,
      0.9999794960021973,
      0.9999791979789734,
      0.9999747276306152,
      0.9999547600746155,
      0.9999182820320129,
      0.9998635053634644,
      0.9997777938842773,
      0.9997347593307495,
      0.9996919631958008,
      0.9997534155845642,
      0.9999397993087769,
      0.9999382495880127,
      0.9999690651893616,
      0.9999592304229736,
      0.9999369382858276,
      0.9999508857727051,
      0.999759316444397,
      0.9999170899391174,
      0.9999575614929199,
      0.9999622702598572,
      0.9999748468399048,
      0.9999545216560364,
      0.9999701380729675,
      0.9999482035636902,
      0.9999272227287292,
      0.9999253153800964,
      0.9999442100524902,
      0.9999547600746155,
      0.9999464750289917,
      0.9999427795410156,
      0.9999074935913086,
      0.9999285936355591,
      0.9999663829803467,
      0.9999821782112122,
      0.9999787211418152,
      0.99998539686203,
      0.999974250793457,
      0.9999752044677734,
      0.9999582171440125,
      0.9999416470527649,
      0.9998021125793457,
      0.9968479871749878,
      0.991666316986084,
      0.9699124097824097,
      0.9665402173995972,
      0.9841775894165039,
      0.9922477602958679,
      0.9995002746582031,
      0.9999170303344727,
      0.9999433159828186,
      0.9999619126319885,
      0.9999464154243469,
      0.9999402761459351,
      0.9999566674232483,
      0.999918520450592,
      0.9999703168869019,
      0.9999818801879883,
      0.999979555606842,
      0.9999777674674988,
      0.9999737739562988,
      0.9999771118164062,
      0.999922513961792
    ],
    [
      0.9482873678207397,
      0.9648224711418152,
      0.974890410900116,
      0.9621449112892151,
      0.9580097794532776,
      0.9611386060714722,
      0.9671257138252258,
      0.9527604579925537,
      0.9537732601165771,
      0.9606820344924927,
      0.954014003276825,
      0.9410274028778076,
      0.9467023015022278,
      0.9543050527572632,
      0.9406220316886902,
      0.9408156871795654,
      0.9457921981811523,
      0.9497315287590027,
      0.9384398460388184,
      0.9406960606575012,
      0.9506978988647461,
      0.940691351890564,
      0.9390620589256287,
      0.9459830522537231,
      0.9446813464164734,
      0.9350848197937012,
      0.9322720170021057,
      0.9441642761230469,
      0.9344298839569092,
      0.935612678527832,
      0.943639874458313,
      0.9344062805175781,
      0.930764377117157,
      0.9422342777252197,
      0.9375623464584351,
      0.9401133060455322,
      0.9370866417884827,
      0.9396984577178955,
      0.9437651038169861,
      0.9380780458450317,
      0.9327021837234497,
      0.9424378871917725,
      0.938438355922699,
      0.9330469965934753,
      0.9324524998664856,
      0.9346557259559631,
      0.935785710811615,
      0.9323995113372803,
      0.9371756315231323,
      0.9452377557754517,
      0.9311851263046265,
      0.9256801605224609,
      0.9383185505867004,
      0.9432979822158813,
      0.9423201084136963,
      0.9453676342964172,
      0.9457759857177734,
      0.9443490505218506,
      0.9433498382568359,
      0.947497546672821,
      0.9446378946304321,
      0.9419642686843872,
      0.9422038793563843,
      0.9425393342971802,
      0.9379017949104309,
      0.9366298913955688,
      0.9380462169647217,
      0.9347471594810486,
      0.926479697227478,
      0.925342321395874,
      0.9216750860214233,
      0.9125764966011047,
      0.9169175624847412,
      0.9040905237197876,
      0.999811589717865,
      0.9999476671218872,
      0.9999539852142334,
      0.9999871253967285,
      0.9999806880950928,
      0.999987006187439,
      0.9999706149101257,
      0.9999569654464722,
      0.9997813701629639,
      0.9965441226959229,
      0.9929527640342712,
      0.9987227320671082,
      0.9971362352371216,
      0.9871935248374939,
      0.9799366593360901,
      0.9881621599197388,
      0.9970650672912598,
      0.9998524188995361,
      0.9999577403068542,
      0.9999811053276062,
      0.9999880790710449,
      0.9999768137931824,
      0.9999692440032959,
      0.9999452829360962,
      0.9999017715454102,
      0.9997916221618652,
      0.9998283982276917,
      0.9998748898506165,
      0.9998476505279541,
      0.9998723268508911,
      0.999961256980896,
      0.9999470114707947,
      0.9999615550041199,
      0.9999621510505676,
      0.9999774694442749,
      0.9999726414680481,
      0.9999256134033203,
      0.9990187287330627,
      0.9927505850791931,
      0.9841546416282654,
      0.9768955707550049,
      0.9511476755142212,
      0.9426469802856445,
      0.9702047109603882,
      0.9869164824485779,
      0.9990238547325134,
      0.9998342394828796,
      0.9999312162399292,
      0.9999565482139587,
      0.9999356865882874,
      0.9999406337738037,
      0.9998574256896973,
      0.999764621257782,
      0.9998299479484558,
      0.9999392032623291,
      0.9999762773513794,
      0.9999767541885376,
      0.9999617338180542,
      0.9990730881690979,
      0.9924325346946716,
      0.9813127517700195,
      0.9740020632743835,
      0.9857057332992554,
      0.9747225046157837,
      0.9844301342964172,
      0.9708611965179443,
      0.9740355014801025,
      0.9936932325363159,
      0.9981292486190796,
      0.9999058246612549,
      0.9999637007713318,
      0.9999749660491943,
      0.9999765753746033,
      0.9999721050262451,
      0.9999436736106873,
      0.9998108148574829,
      0.9998268485069275,
      0.9998398423194885,
      0.9999160766601562,
      0.9999330043792725,
      0.9999457597732544,
      0.9999603033065796,
      0.9999191761016846,
      0.9998591542243958,
      0.9998515248298645,
      0.9955033659934998,
      0.9985482692718506,
      0.9927283525466919,
      0.996084451675415,
      0.9999218583106995,
      0.9997273683547974,
      0.9999576210975647,
      0.9999198913574219,
      0.9999389052391052,
      0.9999672174453735,
      0.999976396560669,
      0.9999611377716064,
      0.9999289512634277,
      0.9999644756317139,
      0.9999631643295288,
      0.9999757409095764,
      0.9999499917030334,
      0.9999483227729797,
      0.9998741745948792,
      0.999864935874939,
      0.9997662901878357,
      0.9997686147689819,
      0.9998734593391418,
      0.9999383687973022,
      0.999957799911499,
      0.9999708533287048,
      0.9999796152114868,
      0.9999790787696838,
      0.9999836087226868,
      0.999960720539093,
      0.9999616742134094,
      0.9998863935470581,
      0.9989314675331116,
      0.9979758262634277,
      0.9949355125427246,
      0.9890210032463074,
      0.9704328775405884,
      0.9771397113800049,
      0.9893293380737305,
      0.9855211973190308,
      0.9869589805603027,
      0.9983389377593994,
      0.999699056148529,
      0.9999563694000244,
      0.9999666810035706,
      0.9999806880950928,
      0.9999799728393555,
      0.9999794363975525,
      0.9999749660491943,
      0.9999551773071289,
      0.9999188780784607,
      0.9998640418052673,
      0.9997791647911072,
      0.9997354745864868,
      0.9996928572654724,
      0.9997555613517761,
      0.9999403357505798,
      0.9999386668205261,
      0.9999698400497437,
      0.9999603033065796,
      0.9999399185180664,
      0.99995356798172,
      0.9998077750205994,
      0.9999212026596069,
      0.9999600052833557,
      0.9999632239341736,
      0.9999755024909973,
      0.9999551773071289,
      0.999970555305481,
      0.9999486207962036,
      0.9999271631240845,
      0.9999253749847412,
      0.9999443888664246,
      0.9999551177024841,
      0.9999469518661499,
      0.99994295835495,
      0.9999078512191772,
      0.9999290108680725,
      0.9999668002128601,
      0.999982476234436,
      0.9999790191650391,
      0.9999858736991882,
      0.9999735355377197,
      0.9999758005142212,
      0.9999586343765259,
      0.9999439716339111,
      0.9998112916946411,
      0.9972828030586243,
      0.9924688935279846,
      0.9730074405670166,
      0.9714186787605286,
      0.9862528443336487,
      0.9934357404708862,
      0.9995339512825012,
      0.9999185800552368,
      0.9999436140060425,
      0.999961793422699,
      0.9999460577964783,
      0.9999402165412903,
      0.9999568462371826,
      0.9999178647994995,
      0.999970555305481,
      0.9999821782112122,
      0.9999797940254211,
      0.9999780654907227,
      0.9999740719795227,
      0.999977171421051,
      0.9999226927757263
    ],
    [
      0.9561654329299927,
      0.9704347848892212,
      0.9795743227005005,
      0.9711613655090332,
      0.969125509262085,
      0.9712868332862854,
      0.9754444360733032,
      0.9663756489753723,
      0.9668102264404297,
      0.9717039465904236,
      0.9675891399383545,
      0.9574021697044373,
      0.962103009223938,
      0.9686598777770996,
      0.9578490257263184,
      0.9574950933456421,
      0.9627985954284668,
      0.9654237031936646,
      0.9557783603668213,
      0.9580367207527161,
      0.966456949710846,
      0.9568745493888855,
      0.9548659324645996,
      0.9602867364883423,
      0.9602813720703125,
      0.951252818107605,
      0.9476532340049744,
      0.9571890234947205,
      0.9479013681411743,
      0.948951005935669,
      0.9549261331558228,
      0.9488924741744995,
      0.9483124017715454,
      0.9573950171470642,
      0.9528863430023193,
      0.955269455909729,
      0.9553422331809998,
      0.957597017288208,
      0.9575127959251404,
      0.9547191858291626,
      0.9534987211227417,
      0.9570811986923218,
      0.9547819495201111,
      0.9517769813537598,
      0.9518767595291138,
      0.951168954372406,
      0.9514682292938232,
      0.9516011476516724,
      0.953008770942688,
      0.9583466649055481,
      0.9498170018196106,
      0.948943018913269,
      0.9563881158828735,
      0.9602664709091187,
      0.9593176245689392,
      0.961909294128418,
      0.9613600373268127,
      0.9601188898086548,
      0.9594215154647827,
      0.9633486866950989,
      0.9605530500411987,
      0.9582595229148865,
      0.9582242369651794,
      0.9577382802963257,
      0.9549990892410278,
      0.9532209634780884,
      0.9538235664367676,
      0.9514943361282349,
      0.944550633430481,
      0.9403198957443237,
      0.9380288124084473,
      0.9302154779434204,
      0.9320294260978699,
      0.9152461886405945,
      0.9998127818107605,
      0.9999486207962036,
      0.9999547004699707,
      0.9999874830245972,
      0.9999812245368958,
      0.9999874830245972,
      0.9999718070030212,
      0.9999630451202393,
      0.9998331665992737,
      0.997756838798523,
      0.9951943159103394,
      0.9990765452384949,
      0.9976769685745239,
      0.9895448684692383,
      0.9840853214263916,
      0.9909298419952393,
      0.9978251457214355,
      0.9998841881752014,
      0.9999620914459229,
      0.9999819397926331,
      0.9999884963035583,
      0.9999773502349854,
      0.9999692440032959,
      0.9999464154243469,
      0.9999030828475952,
      0.9997949600219727,
      0.9998313188552856,
      0.9998769164085388,
      0.9998494982719421,
      0.9998736381530762,
      0.9999618530273438,
      0.9999476075172424,
      0.9999622702598572,
      0.9999629259109497,
      0.9999781250953674,
      0.9999741315841675,
      0.9999332427978516,
      0.999183177947998,
      0.9942894577980042,
      0.9883404970169067,
      0.9827474355697632,
      0.9627553820610046,
      0.9562772512435913,
      0.977017879486084,
      0.989648163318634,
      0.9992524981498718,
      0.9998558759689331,
      0.9999351501464844,
      0.9999582171440125,
      0.9999374747276306,
      0.9999417662620544,
      0.9998601078987122,
      0.9997665882110596,
      0.9998327493667603,
      0.9999403357505798,
      0.9999768733978271,
      0.9999776482582092,
      0.9999657273292542,
      0.9992242455482483,
      0.9939541220664978,
      0.9855331778526306,
      0.9807507991790771,
      0.989136815071106,
      0.9814244508743286,
      0.9890230298042297,
      0.9782119989395142,
      0.980742335319519,
      0.9950469732284546,
      0.9985451102256775,
      0.9999170899391174,
      0.9999668598175049,
      0.9999759793281555,
      0.9999772310256958,
      0.9999726414680481,
      0.9999443292617798,
      0.9998116493225098,
      0.9998289942741394,
      0.9998419284820557,
      0.9999178647994995,
      0.9999343156814575,
      0.999947190284729,
      0.9999615550041199,
      0.9999232292175293,
      0.9998714327812195,
      0.9998714327812195,
      0.9964585900306702,
      0.9990114569664001,
      0.9946107268333435,
      0.9973941445350647,
      0.9999277591705322,
      0.9997954964637756,
      0.9999603629112244,
      0.9999257326126099,
      0.9999412894248962,
      0.9999670386314392,
      0.9999769926071167,
      0.9999616146087646,
      0.9999299645423889,
      0.9999651312828064,
      0.9999637603759766,
      0.9999763369560242,
      0.999950647354126,
      0.9999486207962036,
      0.9998742341995239,
      0.9998646974563599,
      0.9997662901878357,
      0.9997695684432983,
      0.9998735785484314,
      0.9999383091926575,
      0.9999580979347229,
      0.9999711513519287,
      0.9999799728393555,
      0.9999792575836182,
      0.9999839663505554,
      0.999962568283081,
      0.9999659657478333,
      0.999904990196228,
      0.9993304014205933,
      0.9989495873451233,
      0.9965850114822388,
      0.9923386573791504,
      0.9791878461837769,
      0.982691764831543,
      0.9920880198478699,
      0.9898279309272766,
      0.9904452562332153,
      0.9989071488380432,
      0.9997804164886475,
      0.9999604225158691,
      0.999967634677887,
      0.9999811053276062,
      0.9999802708625793,
      0.9999797344207764,
      0.9999751448631287,
      0.9999553561210632,
      0.9999186396598816,
      0.9998639822006226,
      0.9997798204421997,
      0.9997363090515137,
      0.9996945261955261,
      0.9997573494911194,
      0.9999405741691589,
      0.9999390840530396,
      0.9999701976776123,
      0.9999608993530273,
      0.9999444484710693,
      0.9999556541442871,
      0.9998494386672974,
      0.9999173879623413,
      0.9999610781669617,
      0.9999635219573975,
      0.9999760985374451,
      0.9999553561210632,
      0.9999708533287048,
      0.9999487400054932,
      0.9999269843101501,
      0.9999258518218994,
      0.9999445676803589,
      0.9999551177024841,
      0.9999468922615051,
      0.99994295835495,
      0.9999079704284668,
      0.9999292492866516,
      0.9999668598175049,
      0.9999825358390808,
      0.9999793767929077,
      0.9999859929084778,
      0.9999740719795227,
      0.9999760389328003,
      0.9999593496322632,
      0.9999482035636902,
      0.9998356103897095,
      0.998015284538269,
      0.993887186050415,
      0.9796713590621948,
      0.9780093431472778,
      0.9889972805976868,
      0.9952099919319153,
      0.9996557235717773,
      0.9999257326126099,
      0.9999449253082275,
      0.9999624490737915,
      0.9999459385871887,
      0.9999402761459351,
      0.9999569058418274,
      0.9999180436134338,
      0.9999707937240601,
      0.9999823570251465,
      0.9999799132347107,
      0.9999781847000122,
      0.9999740719795227,
      0.9999771118164062,
      0.9999223947525024
    ],
    [
      0.9673067331314087,
      0.9772955775260925,
      0.9841111898422241,
      0.9798604249954224,
      0.9784797430038452,
      0.9800272583961487,
      0.982302188873291,
      0.9777735471725464,
      0.9776731133460999,
      0.9807127714157104,
      0.9785219430923462,
      0.9714141488075256,
      0.9756429195404053,
      0.9802123308181763,
      0.9746803045272827,
      0.9726576805114746,
      0.9778719544410706,
      0.9786747694015503,
      0.9718970656394958,
      0.9731470346450806,
      0.9787379503250122,
      0.97255539894104,
      0.9696765542030334,
      0.9741441607475281,
      0.9734747409820557,
      0.9676058292388916,
      0.9639413356781006,
      0.9709696769714355,
      0.963296115398407,
      0.9635305404663086,
      0.9672784805297852,
      0.962374210357666,
      0.9634861946105957,
      0.9696000814437866,
      0.9668766260147095,
      0.9690521955490112,
      0.9701291918754578,
      0.9729518294334412,
      0.972393274307251,
      0.9700922966003418,
      0.9709955453872681,
      0.9742557406425476,
      0.971615195274353,
      0.9684411883354187,
      0.9684540033340454,
      0.968287467956543,
      0.967881441116333,
      0.9664640426635742,
      0.9656944274902344,
      0.9698405861854553,
      0.9652385711669922,
      0.9665359258651733,
      0.971886396408081,
      0.9752534627914429,
      0.9739185571670532,
      0.9774496555328369,
      0.9778376817703247,
      0.9757813811302185,
      0.9769134521484375,
      0.9794034957885742,
      0.9769539833068848,
      0.9741281270980835,
      0.9754725098609924,
      0.9740400910377502,
      0.9704513549804688,
      0.9694180488586426,
      0.9685530662536621,
      0.9658898711204529,
      0.959798276424408,
      0.9549683332443237,
      0.9528818726539612,
      0.9460236430168152,
      0.9459322094917297,
      0.92582106590271,
      0.9998154640197754,
      0.9999496936798096,
      0.9999557137489319,
      0.9999876618385315,
      0.9999814629554749,
      0.9999879598617554,
      0.9999738335609436,
      0.9999675154685974,
      0.9998745322227478,
      0.998780369758606,
      0.9973184466362,
      0.9994129538536072,
      0.998420000076294,
      0.9926543235778809,
      0.9883686304092407,
      0.9936684966087341,
      0.9986299872398376,
      0.9999074339866638,
      0.9999655485153198,
      0.999982476234436,
      0.9999887347221375,
      0.9999779462814331,
      0.9999699592590332,
      0.9999474287033081,
      0.9999043941497803,
      0.9997979402542114,
      0.9998332262039185,
      0.9998785257339478,
      0.9998511672019958,
      0.999874472618103,
      0.9999624490737915,
      0.9999482035636902,
      0.9999629259109497,
      0.9999638795852661,
      0.9999787211418152,
      0.999975860118866,
      0.9999435544013977,
      0.9994744062423706,
      0.9963944554328918,
      0.9922089576721191,
      0.9885791540145874,
      0.9743272662162781,
      0.9699902534484863,
      0.9842320084571838,
      0.9927664399147034,
      0.9995352625846863,
      0.9998855590820312,
      0.9999396800994873,
      0.9999597668647766,
      0.9999396204948425,
      0.9999435544013977,
      0.999863862991333,
      0.9997706413269043,
      0.9998371005058289,
      0.9999423623085022,
      0.999977171421051,
      0.9999788403511047,
      0.999968945980072,
      0.9994605183601379,
      0.9956696629524231,
      0.9901366829872131,
      0.9868743419647217,
      0.9927257299423218,
      0.9875903129577637,
      0.9931220412254333,
      0.985400378704071,
      0.9872688055038452,
      0.9968040585517883,
      0.9991965889930725,
      0.999933123588562,
      0.9999709129333496,
      0.9999772310256958,
      0.9999775886535645,
      0.9999732971191406,
      0.9999454617500305,
      0.999809741973877,
      0.9998318552970886,
      0.9998447299003601,
      0.9999201893806458,
      0.9999358057975769,
      0.9999480843544006,
      0.9999626874923706,
      0.9999246597290039,
      0.9998857975006104,
      0.9999006390571594,
      0.9979400634765625,
      0.9995253086090088,
      0.9966793060302734,
      0.9986719489097595,
      0.9999474883079529,
      0.9998782873153687,
      0.9999654293060303,
      0.9999316334724426,
      0.9999430179595947,
      0.9999663829803467,
      0.999977707862854,
      0.9999621510505676,
      0.999931275844574,
      0.9999656677246094,
      0.9999642372131348,
      0.9999766945838928,
      0.9999511241912842,
      0.9999486207962036,
      0.999874472618103,
      0.9998641610145569,
      0.9997653365135193,
      0.9997692108154297,
      0.9998734593391418,
      0.9999383091926575,
      0.9999583959579468,
      0.9999715089797974,
      0.9999803900718689,
      0.9999797940254211,
      0.9999844431877136,
      0.9999644160270691,
      0.9999698996543884,
      0.9999222755432129,
      0.9996415376663208,
      0.9994661808013916,
      0.9980474710464478,
      0.9950465559959412,
      0.9874523878097534,
      0.9889264702796936,
      0.9954186677932739,
      0.9936186075210571,
      0.9941014647483826,
      0.9993956089019775,
      0.9998448491096497,
      0.9999642968177795,
      0.9999687075614929,
      0.9999815821647644,
      0.9999805092811584,
      0.9999799728393555,
      0.9999752044677734,
      0.9999554753303528,
      0.9999188184738159,
      0.999863862991333,
      0.9997801184654236,
      0.9997369050979614,
      0.9996964931488037,
      0.9997588396072388,
      0.9999414682388306,
      0.9999399185180664,
      0.9999709725379944,
      0.999961793422699,
      0.9999470114707947,
      0.9999589323997498,
      0.9998831152915955,
      0.9999253749847412,
      0.9999634623527527,
      0.999964714050293,
      0.9999767541885376,
      0.9999560713768005,
      0.9999711513519287,
      0.9999489784240723,
      0.9999266266822815,
      0.9999256730079651,
      0.9999446272850037,
      0.999955415725708,
      0.9999468922615051,
      0.9999428987503052,
      0.999907910823822,
      0.9999293684959412,
      0.9999670386314392,
      0.9999825358390808,
      0.999979555606842,
      0.9999862909317017,
      0.9999743103981018,
      0.999976396560669,
      0.9999594688415527,
      0.9999518394470215,
      0.999858021736145,
      0.9986178278923035,
      0.9959135055541992,
      0.9868049025535583,
      0.9846097230911255,
      0.9926222562789917,
      0.9970996975898743,
      0.9997541904449463,
      0.9999334216117859,
      0.9999459981918335,
      0.9999630451202393,
      0.9999446868896484,
      0.999940037727356,
      0.9999567270278931,
      0.9999178051948547,
      0.9999710321426392,
      0.999982476234436,
      0.9999800324440002,
      0.9999783635139465,
      0.9999739527702332,
      0.9999769330024719,
      0.9999217391014099
    ],
    [
      0.9739012718200684,
      0.9820731282234192,
      0.9870591163635254,
      0.9855913519859314,
      0.9844417572021484,
      0.9851709604263306,
      0.9863309860229492,
      0.9847126007080078,
      0.9847984910011292,
      0.9865859746932983,
      0.98578280210495,
      0.9825493097305298,
      0.9847386479377747,
      0.9868596196174622,
      0.9848719835281372,
      0.9837512373924255,
      0.9865016341209412,
      0.9864522218704224,
      0.9832400679588318,
      0.9839081168174744,
      0.986258327960968,
      0.9824448823928833,
      0.9813985228538513,
      0.9838405847549438,
      0.9821922183036804,
      0.9788541197776794,
      0.9761074781417847,
      0.979916512966156,
      0.9740691781044006,
      0.974518895149231,
      0.9769021272659302,
      0.9727041721343994,
      0.9768668413162231,
      0.9805523157119751,
      0.9778754711151123,
      0.981587827205658,
      0.9828421473503113,
      0.9844703674316406,
      0.98369961977005,
      0.9829873442649841,
      0.9836243987083435,
      0.9848968982696533,
      0.9832243919372559,
      0.98192298412323,
      0.9819168448448181,
      0.9805176854133606,
      0.9810115694999695,
      0.979166567325592,
      0.9773024320602417,
      0.9798322319984436,
      0.9764045476913452,
      0.9777326583862305,
      0.9828642010688782,
      0.9849758148193359,
      0.9841651916503906,
      0.9864948987960815,
      0.9867792129516602,
      0.9855669140815735,
      0.9863994121551514,
      0.9877875447273254,
      0.9865441918373108,
      0.9851068258285522,
      0.9858922958374023,
      0.9850064516067505,
      0.982437789440155,
      0.9820190072059631,
      0.9816396832466125,
      0.9788016080856323,
      0.973527193069458,
      0.9681923985481262,
      0.9664350152015686,
      0.9604296684265137,
      0.9583135843276978,
      0.9356936812400818,
      0.9998157620429993,
      0.9999502301216125,
      0.9999558925628662,
      0.9999867081642151,
      0.9999816417694092,
      0.9999881982803345,
      0.9999755024909973,
      0.9999720454216003,
      0.999907374382019,
      0.9993155598640442,
      0.9986006617546082,
      0.9995904564857483,
      0.9989832043647766,
      0.9949078559875488,
      0.9916970133781433,
      0.995930552482605,
      0.999196469783783,
      0.9999281167984009,
      0.9999690055847168,
      0.999982476234436,
      0.9999889135360718,
      0.9999781847000122,
      0.9999697208404541,
      0.9999467134475708,
      0.9999037384986877,
      0.9997992515563965,
      0.9998354911804199,
      0.9998804926872253,
      0.9998531341552734,
      0.9998756647109985,
      0.9999629259109497,
      0.9999486207962036,
      0.999963641166687,
      0.9999644756317139,
      0.9999790787696838,
      0.9999772906303406,
      0.9999533295631409,
      0.9997053146362305,
      0.9980475902557373,
      0.9953737258911133,
      0.993090808391571,
      0.9837685227394104,
      0.9809180498123169,
      0.9899966716766357,
      0.9951622486114502,
      0.9997090697288513,
      0.9999068379402161,
      0.9999433755874634,
      0.999960720539093,
      0.9999405741691589,
      0.9999443888664246,
      0.9998658299446106,
      0.9997721314430237,
      0.9998389482498169,
      0.9999430775642395,
      0.9999774694442749,
      0.9999794363975525,
      0.9999725222587585,
      0.999671459197998,
      0.9976198673248291,
      0.9944848418235779,
      0.9924806356430054,
      0.9967539310455322,
      0.9927991032600403,
      0.9968780279159546,
      0.9910833239555359,
      0.9921537637710571,
      0.9982107281684875,
      0.9996462464332581,
      0.9999470710754395,
      0.9999743700027466,
      0.9999778866767883,
      0.9999779462814331,
      0.999973714351654,
      0.9999459385871887,
      0.9998108148574829,
      0.9998326897621155,
      0.9998457431793213,
      0.9999210834503174,
      0.9999361634254456,
      0.9999476671218872,
      0.9999633431434631,
      0.9999282360076904,
      0.9999047517776489,
      0.9999291300773621,
      0.9991982579231262,
      0.9998177886009216,
      0.9986416697502136,
      0.9995062351226807,
      0.9999645352363586,
      0.9999302625656128,
      0.9999678730964661,
      0.9999359846115112,
      0.999943196773529,
      0.999965488910675,
      0.9999777674674988,
      0.9999623894691467,
      0.9999322891235352,
      0.9999662637710571,
      0.9999647736549377,
      0.9999769926071167,
      0.9999517798423767,
      0.9999487996101379,
      0.9998746514320374,
      0.9998636245727539,
      0.9997648000717163,
      0.9997690320014954,
      0.9998731017112732,
      0.9999386072158813,
      0.9999587535858154,
      0.9999719262123108,
      0.9999805688858032,
      0.999980092048645,
      0.9999848008155823,
      0.9999655485153198,
      0.9999728202819824,
      0.9999350309371948,
      0.9998164176940918,
      0.9997321367263794,
      0.9989830255508423,
      0.9972817301750183,
      0.9930005669593811,
      0.9935869574546814,
      0.997886598110199,
      0.9970377087593079,
      0.9973521828651428,
      0.9997448921203613,
      0.999897301197052,
      0.9999669790267944,
      0.999969482421875,
      0.999981164932251,
      0.9999809265136719,
      0.9999802708625793,
      0.9999754428863525,
      0.9999557137489319,
      0.9999186992645264,
      0.9998636841773987,
      0.9997801780700684,
      0.9997375011444092,
      0.999697744846344,
      0.9997599124908447,
      0.999941885471344,
      0.9999403953552246,
      0.9999713897705078,
      0.999962329864502,
      0.9999487996101379,
      0.9999618530273438,
      0.999906599521637,
      0.9999333620071411,
      0.9999653100967407,
      0.9999657273292542,
      0.9999772310256958,
      0.9999566078186035,
      0.9999715089797974,
      0.9999490976333618,
      0.9999265670776367,
      0.9999254941940308,
      0.9999446868896484,
      0.9999556541442871,
      0.9999468922615051,
      0.9999427199363708,
      0.9999079704284668,
      0.9999296069145203,
      0.9999672770500183,
      0.9999825358390808,
      0.9999798536300659,
      0.9999865889549255,
      0.9999749064445496,
      0.9999766945838928,
      0.9999597668647766,
      0.9999560713768005,
      0.9998874664306641,
      0.9993256330490112,
      0.9979267120361328,
      0.9924136996269226,
      0.9906358122825623,
      0.9962030649185181,
      0.9985724687576294,
      0.9998144507408142,
      0.9999356865882874,
      0.9999455809593201,
      0.9999632239341736,
      0.9999444484710693,
      0.9999406337738037,
      0.9999576210975647,
      0.9999188780784607,
      0.9999713897705078,
      0.9999826550483704,
      0.9999801516532898,
      0.9999786019325256,
      0.9999740719795227,
      0.9999768137931824,
      0.9999213218688965
    ],
    [
      0.9795473217964172,
      0.9858620762825012,
      0.9894987344741821,
      0.9892110824584961,
      0.9889917373657227,
      0.9885762929916382,
      0.9897433519363403,
      0.9890364408493042,
      0.9888556599617004,
      0.9897328019142151,
      0.9897844791412354,
      0.9882072806358337,
      0.9890895485877991,
      0.9902224540710449,
      0.9895545244216919,
      0.9889037013053894,
      0.9903427362442017,
      0.9905201196670532,
      0.9885212182998657,
      0.9890459775924683,
      0.9902175068855286,
      0.9877326488494873,
      0.9872632026672363,
      0.9886397123336792,
      0.9871458411216736,
      0.9850649237632751,
      0.983100414276123,
      0.9851401448249817,
      0.9813601970672607,
      0.9830644726753235,
      0.9830965995788574,
      0.9798668622970581,
      0.9842840433120728,
      0.9862587451934814,
      0.9853513836860657,
      0.9879982471466064,
      0.9882163405418396,
      0.9894540905952454,
      0.9893044233322144,
      0.9888620972633362,
      0.9892594814300537,
      0.9895515441894531,
      0.9887655377388,
      0.9879178404808044,
      0.9877680540084839,
      0.9863513708114624,
      0.9871558547019958,
      0.9856496453285217,
      0.9840429425239563,
      0.9862341284751892,
      0.985171914100647,
      0.9859643578529358,
      0.9886529445648193,
      0.9899088740348816,
      0.9893465042114258,
      0.9911258220672607,
      0.9914268255233765,
      0.9903516173362732,
      0.9913309812545776,
      0.992104172706604,
      0.9912170171737671,
      0.9900181889533997,
      0.9907829165458679,
      0.9900925755500793,
      0.9881216883659363,
      0.9879400730133057,
      0.9880608320236206,
      0.9857504963874817,
      0.9822341799736023,
      0.9788243770599365,
      0.9772313237190247,
      0.9709126353263855,
      0.9676026105880737,
      0.9463391304016113,
      0.999816358089447,
      0.9999507069587708,
      0.9999564290046692,
      0.999987006187439,
      0.9999816417694092,
      0.999988317489624,
      0.9999762177467346,
      0.9999743700027466,
      0.9999210834503174,
      0.9995624423027039,
      0.9992557168006897,
      0.9997394680976868,
      0.9993924498558044,
      0.9975453615188599,
      0.9954723715782166,
      0.9980005025863647,
      0.9995901584625244,
      0.9999409914016724,
      0.9999708533287048,
      0.9999825358390808,
      0.9999890327453613,
      0.9999786615371704,
      0.9999701976776123,
      0.999947190284729,
      0.9999042749404907,
      0.999800980091095,
      0.9998366832733154,
      0.9998819828033447,
      0.9998548626899719,
      0.9998766183853149,
      0.9999632835388184,
      0.9999488592147827,
      0.9999640583992004,
      0.9999650120735168,
      0.9999791383743286,
      0.9999778866767883,
      0.999959409236908,
      0.9998266100883484,
      0.999121367931366,
      0.9977517127990723,
      0.996070146560669,
      0.9899816513061523,
      0.9875544905662537,
      0.9933637976646423,
      0.9966519474983215,
      0.99980628490448,
      0.999919593334198,
      0.9999448657035828,
      0.9999604821205139,
      0.9999411702156067,
      0.9999449253082275,
      0.9998679161071777,
      0.9997736811637878,
      0.9998406767845154,
      0.9999438524246216,
      0.9999775290489197,
      0.9999794363975525,
      0.9999750256538391,
      0.9997986555099487,
      0.9987795948982239,
      0.9974619746208191,
      0.9966403841972351,
      0.998654842376709,
      0.9964501857757568,
      0.9986779689788818,
      0.9947930574417114,
      0.9951012134552002,
      0.9991075992584229,
      0.9998249411582947,
      0.9999566674232483,
      0.999976634979248,
      0.9999783635139465,
      0.9999780654907227,
      0.9999740123748779,
      0.9999463558197021,
      0.9998118877410889,
      0.9998334646224976,
      0.9998468160629272,
      0.9999222755432129,
      0.9999365210533142,
      0.999947726726532,
      0.9999637007713318,
      0.9999302625656128,
      0.999914288520813,
      0.9999443888664246,
      0.9996520280838013,
      0.9999163746833801,
      0.999430239200592,
      0.9997758865356445,
      0.9999735355377197,
      0.999955415725708,
      0.9999688267707825,
      0.9999373555183411,
      0.9999414086341858,
      0.99996417760849,
      0.9999775290489197,
      0.999962568283081,
      0.9999329447746277,
      0.9999666213989258,
      0.9999651908874512,
      0.9999773502349854,
      0.9999525547027588,
      0.9999489784240723,
      0.9998747706413269,
      0.9998630285263062,
      0.9997634291648865,
      0.9997679591178894,
      0.9998724460601807,
      0.9999384880065918,
      0.9999591112136841,
      0.9999724626541138,
      0.9999809265136719,
      0.9999803900718689,
      0.9999851584434509,
      0.9999659657478333,
      0.9999746084213257,
      0.9999430179595947,
      0.9998929500579834,
      0.9998389482498169,
      0.9994125962257385,
      0.9987908005714417,
      0.9965092539787292,
      0.9970810413360596,
      0.999028205871582,
      0.998660147190094,
      0.9988819360733032,
      0.9998781681060791,
      0.9999274015426636,
      0.9999703168869019,
      0.9999697208404541,
      0.9999814033508301,
      0.999981164932251,
      0.9999805688858032,
      0.9999755620956421,
      0.9999557733535767,
      0.9999189972877502,
      0.9998635649681091,
      0.9997797608375549,
      0.9997377991676331,
      0.9996981024742126,
      0.9997603893280029,
      0.9999421238899231,
      0.9999406337738037,
      0.9999715685844421,
      0.9999626874923706,
      0.999950110912323,
      0.9999634027481079,
      0.9999192953109741,
      0.9999375343322754,
      0.999966025352478,
      0.9999662041664124,
      0.999977707862854,
      0.9999569058418274,
      0.9999717473983765,
      0.9999491572380066,
      0.9999262690544128,
      0.999925434589386,
      0.9999447464942932,
      0.9999558329582214,
      0.9999469518661499,
      0.9999426603317261,
      0.9999077916145325,
      0.999929666519165,
      0.9999672174453735,
      0.9999827742576599,
      0.9999800324440002,
      0.9999867081642151,
      0.9999751448631287,
      0.9999767541885376,
      0.9999594688415527,
      0.9999589323997498,
      0.999909520149231,
      0.9996765851974487,
      0.9989227652549744,
      0.9959530234336853,
      0.9949060678482056,
      0.9983398914337158,
      0.9994164109230042,
      0.9998562932014465,
      0.9999376535415649,
      0.9999449849128723,
      0.9999624490737915,
      0.9999456405639648,
      0.9999406933784485,
      0.999957799911499,
      0.9999191164970398,
      0.9999716281890869,
      0.9999828934669495,
      0.9999803900718689,
      0.9999786615371704,
      0.9999741315841675,
      0.9999768137931824,
      0.9999209642410278
    ],
    [
      0.9827780723571777,
      0.9883216619491577,
      0.9913128614425659,
      0.9916498064994812,
      0.9917331337928772,
      0.991131067276001,
      0.9918619394302368,
      0.9915376901626587,
      0.9909493923187256,
      0.9915235638618469,
      0.9917101860046387,
      0.9910038709640503,
      0.991457462310791,
      0.9923818111419678,
      0.9924524426460266,
      0.9917672872543335,
      0.9926413297653198,
      0.9934148788452148,
      0.9916746020317078,
      0.9917169213294983,
      0.9923874139785767,
      0.9909354448318481,
      0.9904576539993286,
      0.9910992980003357,
      0.9899342656135559,
      0.9885438680648804,
      0.9868758916854858,
      0.9879752397537231,
      0.9850488305091858,
      0.9868833422660828,
      0.9862709641456604,
      0.9846041202545166,
      0.9883486032485962,
      0.9892788529396057,
      0.9890539646148682,
      0.9913333654403687,
      0.9910914301872253,
      0.9920949935913086,
      0.9922791719436646,
      0.9921721816062927,
      0.9920811057090759,
      0.9920491576194763,
      0.9917102456092834,
      0.9910737872123718,
      0.9906589388847351,
      0.9891034960746765,
      0.9902735948562622,
      0.9887674450874329,
      0.9872418642044067,
      0.9894965291023254,
      0.9894821643829346,
      0.9906392097473145,
      0.9923356175422668,
      0.9928801655769348,
      0.9925139546394348,
      0.9945385456085205,
      0.9947335720062256,
      0.9934202432632446,
      0.9944696426391602,
      0.9954029321670532,
      0.9944472312927246,
      0.9929328560829163,
      0.9935423135757446,
      0.9931328892707825,
      0.9913298487663269,
      0.9910080432891846,
      0.9913640022277832,
      0.9894765019416809,
      0.9864280819892883,
      0.9841763973236084,
      0.9831485152244568,
      0.9774787425994873,
      0.9744955897331238,
      0.9551476836204529,
      0.9998184442520142,
      0.9999514818191528,
      0.9999573230743408,
      0.9999874234199524,
      0.9999819993972778,
      0.9999883770942688,
      0.9999763369560242,
      0.9999755024909973,
      0.9999279379844666,
      0.9997249245643616,
      0.9995619058609009,
      0.9998155236244202,
      0.999610960483551,
      0.9987285137176514,
      0.997456431388855,
      0.9990348219871521,
      0.9998093843460083,
      0.9999512434005737,
      0.999971866607666,
      0.9999821782112122,
      0.9999889731407166,
      0.9999790787696838,
      0.9999711513519287,
      0.9999491572380066,
      0.9999063014984131,
      0.9998035430908203,
      0.9998368620872498,
      0.9998826384544373,
      0.9998556971549988,
      0.999877393245697,
      0.9999635219573975,
      0.9999489784240723,
      0.9999639987945557,
      0.9999648928642273,
      0.9999789595603943,
      0.9999779462814331,
      0.9999632239341736,
      0.9998874068260193,
      0.9995526671409607,
      0.9990005493164062,
      0.9980441331863403,
      0.9941328167915344,
      0.9914880394935608,
      0.9954380393028259,
      0.9977925419807434,
      0.9998589158058167,
      0.9999290108680725,
      0.9999449253082275,
      0.9999598860740662,
      0.9999411702156067,
      0.9999449849128723,
      0.9998684525489807,
      0.9997734427452087,
      0.9998407363891602,
      0.9999435544013977,
      0.9999772906303406,
      0.9999793767929077,
      0.9999773502349854,
      0.9998725056648254,
      0.9994739294052124,
      0.99884432554245,
      0.9985917806625366,
      0.9994972348213196,
      0.9983404874801636,
      0.9993714690208435,
      0.9972890615463257,
      0.9969952702522278,
      0.9995057582855225,
      0.9998905062675476,
      0.9999622702598572,
      0.999977707862854,
      0.9999784231185913,
      0.9999780058860779,
      0.9999741315841675,
      0.999946653842926,
      0.9998130798339844,
      0.9998335242271423,
      0.999847412109375,
      0.9999226927757263,
      0.9999366998672485,
      0.9999480843544006,
      0.9999640583992004,
      0.9999313950538635,
      0.9999211430549622,
      0.9999515414237976,
      0.9997820258140564,
      0.9999487996101379,
      0.9997626543045044,
      0.9998571276664734,
      0.9999772906303406,
      0.9999663829803467,
      0.9999687075614929,
      0.9999380111694336,
      0.9999398589134216,
      0.999962568283081,
      0.9999772310256958,
      0.9999622702598572,
      0.9999329447746277,
      0.9999669194221497,
      0.9999653100967407,
      0.9999773502349854,
      0.9999525547027588,
      0.9999487400054932,
      0.9998743534088135,
      0.9998623728752136,
      0.9997624158859253,
      0.9997664093971252,
      0.9998714923858643,
      0.9999380707740784,
      0.9999590516090393,
      0.999972403049469,
      0.9999810457229614,
      0.9999805092811584,
      0.9999850988388062,
      0.9999662041664124,
      0.9999755620956421,
      0.9999477863311768,
      0.9999260306358337,
      0.9998884797096252,
      0.9995968341827393,
      0.9994558691978455,
      0.998372495174408,
      0.9985506534576416,
      0.9994979500770569,
      0.9993340373039246,
      0.9995751976966858,
      0.999928891658783,
      0.9999430179595947,
      0.9999715089797974,
      0.9999698996543884,
      0.9999822378158569,
      0.9999812245368958,
      0.9999806880950928,
      0.9999756217002869,
      0.9999557733535767,
      0.9999186992645264,
      0.9998629093170166,
      0.9997786283493042,
      0.999737024307251,
      0.9996974468231201,
      0.9997597336769104,
      0.9999420642852783,
      0.9999405741691589,
      0.9999718070030212,
      0.999962568283081,
      0.9999508261680603,
      0.9999641180038452,
      0.999924898147583,
      0.9999401569366455,
      0.9999662041664124,
      0.9999661445617676,
      0.9999776482582092,
      0.9999567866325378,
      0.9999716877937317,
      0.9999488592147827,
      0.9999257922172546,
      0.999924898147583,
      0.9999445080757141,
      0.9999557137489319,
      0.9999467730522156,
      0.999942421913147,
      0.9999076128005981,
      0.9999296069145203,
      0.9999672770500183,
      0.9999827146530151,
      0.9999801516532898,
      0.9999868273735046,
      0.9999752640724182,
      0.9999766945838928,
      0.9999590516090393,
      0.9999604821205139,
      0.9999207854270935,
      0.9998103380203247,
      0.9994416832923889,
      0.998346209526062,
      0.9974654912948608,
      0.999309778213501,
      0.9996899962425232,
      0.9998772144317627,
      0.9999384880065918,
      0.9999439120292664,
      0.9999616146087646,
      0.9999449849128723,
      0.9999405145645142,
      0.9999576807022095,
      0.9999191761016846,
      0.9999718070030212,
      0.9999829530715942,
      0.9999804496765137,
      0.9999787211418152,
      0.9999739527702332,
      0.9999767541885376,
      0.9999203085899353
    ]
  ],
  "rfd_device": "NVIDIA A30",
  "rfd_time": 87,
  "rfd_con_ref_pdb_idx": [],
  "rfd_con_hal_pdb_idx": [],
  "rfd_con_ref_idx0": [],
  "rfd_con_hal_idx0": [],
  "rfd_complex_con_ref_pdb_idx": "[('B', 17), ('B', 18), ('B', 19), ('B', 20), ('B', 21), ('B', 22), ('B', 23), ('B', 24), ('B', 25), ('B', 26), ('B', 27), ('B', 28), ('B', 29), ('B', 30), ('B', 31), ('B', 32), ('B', 33), ('B', 34), ('B', 35), ('B', 36), ('B', 37), ('B', 38), ('B', 39), ('B', 40), ('B', 41), ('B', 42), ('B', 43), ('B', 44), ('B', 45), ('B', 46), ('B', 47), ('B', 48), ('B', 49), ('B', 50), ('B', 51), ('B', 52), ('B', 53), ('B', 54), ('B', 55), ('B', 56), ('B', 57), ('B', 58), ('B', 59), ('B', 60), ('B', 61), ('B', 62), ('B', 63), ('B', 64), ('B', 65), ('B', 66), ('B', 67), ('B', 68), ('B', 69), ('B', 70), ('B', 71), ('B', 72), ('B', 73), ('B', 74), ('B', 75), ('B', 76), ('B', 77), ('B', 78), ('B', 79), ('B', 80), ('B', 81), ('B', 82), ('B', 83), ('B', 84), ('B', 85), ('B', 86), ('B', 87), ('B', 88), ('B', 89), ('B', 90), ('B', 91), ('B', 92), ('B', 93), ('B', 94), ('B', 95), ('B', 96), ('B', 97), ('B', 98), ('B', 99), ('B', 100), ('B', 101), ('B', 102), ('B', 103), ('B', 104), ('B', 105), ('B', 106), ('B', 107), ('B', 108), ('B', 109), ('B', 110), ('B', 111), ('B', 112), ('B', 113), ('B', 114), ('B', 115), ('B', 116), ('B', 117), ('B', 118), ('B', 119), ('B', 120), ('B', 121), ('B', 122), ('B', 123), ('B', 124), ('B', 125), ('B', 126), ('B', 127), ('B', 128), ('B', 129), ('B', 130), ('B', 131), ('B', 132), ('B', 133), ('B', 134), ('B', 135), ('B', 136), ('B', 137), ('B', 138), ('B', 139), ('B', 140), ('B', 141), ('B', 142), ('B', 143), ('B', 144), ('B', 145), ('B', 146), ('B', 147), ('B', 148), ('B', 149), ('B', 150), ('B', 151), ('B', 152), ('B', 153), ('B', 154), ('B', 155), ('B', 156), ('B', 157), ('B', 158), ('B', 159), ('B', 160), ('B', 161), ('B', 162), ('B', 163), ('B', 164), ('B', 165), ('B', 166), ('B', 167), ('B', 168), ('B', 169), ('B', 170), ('B', 171), ('B', 172), ('B', 173), ('B', 174), ('B', 175), ('B', 176), ('B', 177), ('B', 178), ('B', 179), ('B', 180), ('B', 181), ('B', 182), ('B', 183), ('B', 184), ('B', 185), ('B', 186), ('B', 187), ('B', 188), ('B', 189), ('B', 190), ('B', 191), ('B', 192), ('B', 193), ('B', 194), ('B', 195), ('B', 196), ('B', 197), ('B', 198), ('B', 199), ('B', 200), ('B', 201), ('B', 202), ('B', 203), ('B', 204), ('B', 205), ('B', 206), ('B', 207), ('B', 208), ('B', 209)]",
  "rfd_complex_con_hal_pdb_idx": "[('B', 75), ('B', 76), ('B', 77), ('B', 78), ('B', 79), ('B', 80), ('B', 81), ('B', 82), ('B', 83), ('B', 84), ('B', 85), ('B', 86), ('B', 87), ('B', 88), ('B', 89), ('B', 90), ('B', 91), ('B', 92), ('B', 93), ('B', 94), ('B', 95), ('B', 96), ('B', 97), ('B', 98), ('B', 99), ('B', 100), ('B', 101), ('B', 102), ('B', 103), ('B', 104), ('B', 105), ('B', 106), ('B', 107), ('B', 108), ('B', 109), ('B', 110), ('B', 111), ('B', 112), ('B', 113), ('B', 114), ('B', 115), ('B', 116), ('B', 117), ('B', 118), ('B', 119), ('B', 120), ('B', 121), ('B', 122), ('B', 123), ('B', 124), ('B', 125), ('B', 126), ('B', 127), ('B', 128), ('B', 129), ('B', 130), ('B', 131), ('B', 132), ('B', 133), ('B', 134), ('B', 135), ('B', 136), ('B', 137), ('B', 138), ('B', 139), ('B', 140), ('B', 141), ('B', 142), ('B', 143), ('B', 144), ('B', 145), ('B', 146), ('B', 147), ('B', 148), ('B', 149), ('B', 150), ('B', 151), ('B', 152), ('B', 153), ('B', 154), ('B', 155), ('B', 156), ('B', 157), ('B', 158), ('B', 159), ('B', 160), ('B', 161), ('B', 162), ('B', 163), ('B', 164), ('B', 165), ('B', 166), ('B', 167), ('B', 168), ('B', 169), ('B', 170), ('B', 171), ('B', 172), ('B', 173), ('B', 174), ('B', 175), ('B', 176), ('B', 177), ('B', 178), ('B', 179), ('B', 180), ('B', 181), ('B', 182), ('B', 183), ('B', 184), ('B', 185), ('B', 186), ('B', 187), ('B', 188), ('B', 189), ('B', 190), ('B', 191), ('B', 192), ('B', 193), ('B', 194), ('B', 195), ('B', 196), ('B', 197), ('B', 198), ('B', 199), ('B', 200), ('B', 201), ('B', 202), ('B', 203), ('B', 204), ('B', 205), ('B', 206), ('B', 207), ('B', 208), ('B', 209), ('B', 210), ('B', 211), ('B', 212), ('B', 213), ('B', 214), ('B', 215), ('B', 216), ('B', 217), ('B', 218), ('B', 219), ('B', 220), ('B', 221), ('B', 222), ('B', 223), ('B', 224), ('B', 225), ('B', 226), ('B', 227), ('B', 228), ('B', 229), ('B', 230), ('B', 231), ('B', 232), ('B', 233), ('B', 234), ('B', 235), ('B', 236), ('B', 237), ('B', 238), ('B', 239), ('B', 240), ('B', 241), ('B', 242), ('B', 243), ('B', 244), ('B', 245), ('B', 246), ('B', 247), ('B', 248), ('B', 249), ('B', 250), ('B', 251), ('B', 252), ('B', 253), ('B', 254), ('B', 255), ('B', 256), ('B', 257), ('B', 258), ('B', 259), ('B', 260), ('B', 261), ('B', 262), ('B', 263), ('B', 264), ('B', 265), ('B', 266), ('B', 267)]",
  "rfd_receptor_con_ref_pdb_idx": "[('B', 17), ('B', 18), ('B', 19), ('B', 20), ('B', 21), ('B', 22), ('B', 23), ('B', 24), ('B', 25), ('B', 26), ('B', 27), ('B', 28), ('B', 29), ('B', 30), ('B', 31), ('B', 32), ('B', 33), ('B', 34), ('B', 35), ('B', 36), ('B', 37), ('B', 38), ('B', 39), ('B', 40), ('B', 41), ('B', 42), ('B', 43), ('B', 44), ('B', 45), ('B', 46), ('B', 47), ('B', 48), ('B', 49), ('B', 50), ('B', 51), ('B', 52), ('B', 53), ('B', 54), ('B', 55), ('B', 56), ('B', 57), ('B', 58), ('B', 59), ('B', 60), ('B', 61), ('B', 62), ('B', 63), ('B', 64), ('B', 65), ('B', 66), ('B', 67), ('B', 68), ('B', 69), ('B', 70), ('B', 71), ('B', 72), ('B', 73), ('B', 74), ('B', 75), ('B', 76), ('B', 77), ('B', 78), ('B', 79), ('B', 80), ('B', 81), ('B', 82), ('B', 83), ('B', 84), ('B', 85), ('B', 86), ('B', 87), ('B', 88), ('B', 89), ('B', 90), ('B', 91), ('B', 92), ('B', 93), ('B', 94), ('B', 95), ('B', 96), ('B', 97), ('B', 98), ('B', 99), ('B', 100), ('B', 101), ('B', 102), ('B', 103), ('B', 104), ('B', 105), ('B', 106), ('B', 107), ('B', 108), ('B', 109), ('B', 110), ('B', 111), ('B', 112), ('B', 113), ('B', 114), ('B', 115), ('B', 116), ('B', 117), ('B', 118), ('B', 119), ('B', 120), ('B', 121), ('B', 122), ('B', 123), ('B', 124), ('B', 125), ('B', 126), ('B', 127), ('B', 128), ('B', 129), ('B', 130), ('B', 131), ('B', 132), ('B', 133), ('B', 134), ('B', 135), ('B', 136), ('B', 137), ('B', 138), ('B', 139), ('B', 140), ('B', 141), ('B', 142), ('B', 143), ('B', 144), ('B', 145), ('B', 146), ('B', 147), ('B', 148), ('B', 149), ('B', 150), ('B', 151), ('B', 152), ('B', 153), ('B', 154), ('B', 155), ('B', 156), ('B', 157), ('B', 158), ('B', 159), ('B', 160), ('B', 161), ('B', 162), ('B', 163), ('B', 164), ('B', 165), ('B', 166), ('B', 167), ('B', 168), ('B', 169), ('B', 170), ('B', 171), ('B', 172), ('B', 173), ('B', 174), ('B', 175), ('B', 176), ('B', 177), ('B', 178), ('B', 179), ('B', 180), ('B', 181), ('B', 182), ('B', 183), ('B', 184), ('B', 185), ('B', 186), ('B', 187), ('B', 188), ('B', 189), ('B', 190), ('B', 191), ('B', 192), ('B', 193), ('B', 194), ('B', 195), ('B', 196), ('B', 197), ('B', 198), ('B', 199), ('B', 200), ('B', 201), ('B', 202), ('B', 203), ('B', 204), ('B', 205), ('B', 206), ('B', 207), ('B', 208), ('B', 209)]",
  "rfd_receptor_con_hal_pdb_idx": "[('B', 75), ('B', 76), ('B', 77), ('B', 78), ('B', 79), ('B', 80), ('B', 81), ('B', 82), ('B', 83), ('B', 84), ('B', 85), ('B', 86), ('B', 87), ('B', 88), ('B', 89), ('B', 90), ('B', 91), ('B', 92), ('B', 93), ('B', 94), ('B', 95), ('B', 96), ('B', 97), ('B', 98), ('B', 99), ('B', 100), ('B', 101), ('B', 102), ('B', 103), ('B', 104), ('B', 105), ('B', 106), ('B', 107), ('B', 108), ('B', 109), ('B', 110), ('B', 111), ('B', 112), ('B', 113), ('B', 114), ('B', 115), ('B', 116), ('B', 117), ('B', 118), ('B', 119), ('B', 120), ('B', 121), ('B', 122), ('B', 123), ('B', 124), ('B', 125), ('B', 126), ('B', 127), ('B', 128), ('B', 129), ('B', 130), ('B', 131), ('B', 132), ('B', 133), ('B', 134), ('B', 135), ('B', 136), ('B', 137), ('B', 138), ('B', 139), ('B', 140), ('B', 141), ('B', 142), ('B', 143), ('B', 144), ('B', 145), ('B', 146), ('B', 147), ('B', 148), ('B', 149), ('B', 150), ('B', 151), ('B', 152), ('B', 153), ('B', 154), ('B', 155), ('B', 156), ('B', 157), ('B', 158), ('B', 159), ('B', 160), ('B', 161), ('B', 162), ('B', 163), ('B', 164), ('B', 165), ('B', 166), ('B', 167), ('B', 168), ('B', 169), ('B', 170), ('B', 171), ('B', 172), ('B', 173), ('B', 174), ('B', 175), ('B', 176), ('B', 177), ('B', 178), ('B', 179), ('B', 180), ('B', 181), ('B', 182), ('B', 183), ('B', 184), ('B', 185), ('B', 186), ('B', 187), ('B', 188), ('B', 189), ('B', 190), ('B', 191), ('B', 192), ('B', 193), ('B', 194), ('B', 195), ('B', 196), ('B', 197), ('B', 198), ('B', 199), ('B', 200), ('B', 201), ('B', 202), ('B', 203), ('B', 204), ('B', 205), ('B', 206), ('B', 207), ('B', 208), ('B', 209), ('B', 210), ('B', 211), ('B', 212), ('B', 213), ('B', 214), ('B', 215), ('B', 216), ('B', 217), ('B', 218), ('B', 219), ('B', 220), ('B', 221), ('B', 222), ('B', 223), ('B', 224), ('B', 225), ('B', 226), ('B', 227), ('B', 228), ('B', 229), ('B', 230), ('B', 231), ('B', 232), ('B', 233), ('B', 234), ('B', 235), ('B', 236), ('B', 237), ('B', 238), ('B', 239), ('B', 240), ('B', 241), ('B', 242), ('B', 243), ('B', 244), ('B', 245), ('B', 246), ('B', 247), ('B', 248), ('B', 249), ('B', 250), ('B', 251), ('B', 252), ('B', 253), ('B', 254), ('B', 255), ('B', 256), ('B', 257), ('B', 258), ('B', 259), ('B', 260), ('B', 261), ('B', 262), ('B', 263), ('B', 264), ('B', 265), ('B', 266), ('B', 267)]",
  "rfd_complex_con_ref_idx0": [
    0,
    1,
    2,
    3,
    4,
    5,
    6,
    7,
    8,
    9,
    10,
    11,
    12,
    13,
    14,
    15,
    16,
    17,
    18,
    19,
    20,
    21,
    22,
    23,
    24,
    25,
    26,
    27,
    28,
    29,
    30,
    31,
    32,
    33,
    34,
    35,
    36,
    37,
    38,
    39,
    40,
    41,
    42,
    43,
    44,
    45,
    46,
    47,
    48,
    49,
    50,
    51,
    52,
    53,
    54,
    55,
    56,
    57,
    58,
    59,
    60,
    61,
    62,
    63,
    64,
    65,
    66,
    67,
    68,
    69,
    70,
    71,
    72,
    73,
    74,
    75,
    76,
    77,
    78,
    79,
    80,
    81,
    82,
    83,
    84,
    85,
    86,
    87,
    88,
    89,
    90,
    91,
    92,
    93,
    94,
    95,
    96,
    97,
    98,
    99,
    100,
    101,
    102,
    103,
    104,
    105,
    106,
    107,
    108,
    109,
    110,
    111,
    112,
    113,
    114,
    115,
    116,
    117,
    118,
    119,
    120,
    121,
    122,
    123,
    124,
    125,
    126,
    127,
    128,
    129,
    130,
    131,
    132,
    133,
    134,
    135,
    136,
    137,
    138,
    139,
    140,
    141,
    142,
    143,
    144,
    145,
    146,
    147,
    148,
    149,
    150,
    151,
    152,
    153,
    154,
    155,
    156,
    157,
    158,
    159,
    160,
    161,
    162,
    163,
    164,
    165,
    166,
    167,
    168,
    169,
    170,
    171,
    172,
    173,
    174,
    175,
    176,
    177,
    178,
    179,
    180,
    181,
    182,
    183,
    184,
    185,
    186,
    187,
    188,
    189,
    190,
    191,
    192
  ],
  "rfd_complex_con_hal_idx0": [
    74,
    75,
    76,
    77,
    78,
    79,
    80,
    81,
    82,
    83,
    84,
    85,
    86,
    87,
    88,
    89,
    90,
    91,
    92,
    93,
    94,
    95,
    96,
    97,
    98,
    99,
    100,
    101,
    102,
    103,
    104,
    105,
    106,
    107,
    108,
    109,
    110,
    111,
    112,
    113,
    114,
    115,
    116,
    117,
    118,
    119,
    120,
    121,
    122,
    123,
    124,
    125,
    126,
    127,
    128,
    129,
    130,
    131,
    132,
    133,
    134,
    135,
    136,
    137,
    138,
    139,
    140,
    141,
    142,
    143,
    144,
    145,
    146,
    147,
    148,
    149,
    150,
    151,
    152,
    153,
    154,
    155,
    156,
    157,
    158,
    159,
    160,
    161,
    162,
    163,
    164,
    165,
    166,
    167,
    168,
    169,
    170,
    171,
    172,
    173,
    174,
    175,
    176,
    177,
    178,
    179,
    180,
    181,
    182,
    183,
    184,
    185,
    186,
    187,
    188,
    189,
    190,
    191,
    192,
    193,
    194,
    195,
    196,
    197,
    198,
    199,
    200,
    201,
    202,
    203,
    204,
    205,
    206,
    207,
    208,
    209,
    210,
    211,
    212,
    213,
    214,
    215,
    216,
    217,
    218,
    219,
    220,
    221,
    222,
    223,
    224,
    225,
    226,
    227,
    228,
    229,
    230,
    231,
    232,
    233,
    234,
    235,
    236,
    237,
    238,
    239,
    240,
    241,
    242,
    243,
    244,
    245,
    246,
    247,
    248,
    249,
    250,
    251,
    252,
    253,
    254,
    255,
    256,
    257,
    258,
    259,
    260,
    261,
    262,
    263,
    264,
    265,
    266
  ],
  "rfd_receptor_con_ref_idx0": [
    0,
    1,
    2,
    3,
    4,
    5,
    6,
    7,
    8,
    9,
    10,
    11,
    12,
    13,
    14,
    15,
    16,
    17,
    18,
    19,
    20,
    21,
    22,
    23,
    24,
    25,
    26,
    27,
    28,
    29,
    30,
    31,
    32,
    33,
    34,
    35,
    36,
    37,
    38,
    39,
    40,
    41,
    42,
    43,
    44,
    45,
    46,
    47,
    48,
    49,
    50,
    51,
    52,
    53,
    54,
    55,
    56,
    57,
    58,
    59,
    60,
    61,
    62,
    63,
    64,
    65,
    66,
    67,
    68,
    69,
    70,
    71,
    72,
    73,
    74,
    75,
    76,
    77,
    78,
    79,
    80,
    81,
    82,
    83,
    84,
    85,
    86,
    87,
    88,
    89,
    90,
    91,
    92,
    93,
    94,
    95,
    96,
    97,
    98,
    99,
    100,
    101,
    102,
    103,
    104,
    105,
    106,
    107,
    108,
    109,
    110,
    111,
    112,
    113,
    114,
    115,
    116,
    117,
    118,
    119,
    120,
    121,
    122,
    123,
    124,
    125,
    126,
    127,
    128,
    129,
    130,
    131,
    132,
    133,
    134,
    135,
    136,
    137,
    138,
    139,
    140,
    141,
    142,
    143,
    144,
    145,
    146,
    147,
    148,
    149,
    150,
    151,
    152,
    153,
    154,
    155,
    156,
    157,
    158,
    159,
    160,
    161,
    162,
    163,
    164,
    165,
    166,
    167,
    168,
    169,
    170,
    171,
    172,
    173,
    174,
    175,
    176,
    177,
    178,
    179,
    180,
    181,
    182,
    183,
    184,
    185,
    186,
    187,
    188,
    189,
    190,
    191,
    192
  ],
  "rfd_receptor_con_hal_idx0": [
    0,
    1,
    2,
    3,
    4,
    5,
    6,
    7,
    8,
    9,
    10,
    11,
    12,
    13,
    14,
    15,
    16,
    17,
    18,
    19,
    20,
    21,
    22,
    23,
    24,
    25,
    26,
    27,
    28,
    29,
    30,
    31,
    32,
    33,
    34,
    35,
    36,
    37,
    38,
    39,
    40,
    41,
    42,
    43,
    44,
    45,
    46,
    47,
    48,
    49,
    50,
    51,
    52,
    53,
    54,
    55,
    56,
    57,
    58,
    59,
    60,
    61,
    62,
    63,
    64,
    65,
    66,
    67,
    68,
    69,
    70,
    71,
    72,
    73,
    74,
    75,
    76,
    77,
    78,
    79,
    80,
    81,
    82,
    83,
    84,
    85,
    86,
    87,
    88,
    89,
    90,
    91,
    92,
    93,
    94,
    95,
    96,
    97,
    98,
    99,
    100,
    101,
    102,
    103,
    104,
    105,
    106,
    107,
    108,
    109,
    110,
    111,
    112,
    113,
    114,
    115,
    116,
    117,
    118,
    119,
    120,
    121,
    122,
    123,
    124,
    125,
    126,
    127,
    128,
    129,
    130,
    131,
    132,
    133,
    134,
    135,
    136,
    137,
    138,
    139,
    140,
    141,
    142,
    143,
    144,
    145,
    146,
    147,
    148,
    149,
    150,
    151,
    152,
    153,
    154,
    155,
    156,
    157,
    158,
    159,
    160,
    161,
    162,
    163,
    164,
    165,
    166,
    167,
    168,
    169,
    170,
    171,
    172,
    173,
    174,
    175,
    176,
    177,
    178,
    179,
    180,
    181,
    182,
    183,
    184,
    185,
    186,
    187,
    188,
    189,
    190,
    191,
    192
  ],
  "rfd_inpaint_str": [
    false,
    false,
    false,
    false,
    false,
    false,
    false,
    false,
    false,
    false,
    false,
    false,
    false,
    false,
    false,
    false,
    false,
    false,
    false,
    false,
    false,
    false,
    false,
    false,
    false,
    false,
    false,
    false,
    false,
    false,
    false,
    false,
    false,
    false,
    false,
    false,
    false,
    false,
    false,
    false,
    false,
    false,
    false,
    false,
    false,
    false,
    false,
    false,
    false,
    false,
    false,
    false,
    false,
    false,
    false,
    false,
    false,
    false,
    false,
    false,
    false,
    false,
    false,
    false,
    false,
    false,
    false,
    false,
    false,
    false,
    false,
    false,
    false,
    false,
    true,
    true,
    true,
    true,
    true,
    true,
    true,
    true,
    true,
    true,
    true,
    true,
    true,
    true,
    true,
    true,
    true,
    true,
    true,
    true,
    true,
    true,
    true,
    true,
    true,
    true,
    true,
    true,
    true,
    true,
    true,
    true,
    true,
    true,
    true,
    true,
    true,
    true,
    true,
    true,
    true,
    true,
    true,
    true,
    true,
    true,
    true,
    true,
    true,
    true,
    true,
    true,
    true,
    true,
    true,
    true,
    true,
    true,
    true,
    true,
    true,
    true,
    true,
    true,
    true,
    true,
    true,
    true,
    true,
    true,
    true,
    true,
    true,
    true,
    true,
    true,
    true,
    true,
    true,
    true,
    true,
    true,
    true,
    true,
    true,
    true,
    true,
    true,
    true,
    true,
    true,
    true,
    true,
    true,
    true,
    true,
    true,
    true,
    true,
    true,
    true,
    true,
    true,
    true,
    true,
    true,
    true,
    true,
    true,
    true,
    true,
    true,
    true,
    true,
    true,
    true,
    true,
    true,
    true,
    true,
    true,
    true,
    true,
    true,
    true,
    true,
    true,
    true,
    true,
    true,
    true,
    true,
    true,
    true,
    true,
    true,
    true,
    true,
    true,
    true,
    true,
    true,
    true,
    true,
    true,
    true,
    true,
    true,
    true,
    true,
    true,
    true,
    true,
    true,
    true,
    true,
    true,
    true,
    true,
    true,
    true,
    true,
    true,
    true,
    true,
    true,
    true,
    true,
    true,
    true,
    true,
    true,
    true,
    true,
    true,
    true,
    true,
    true,
    true,
    true,
    true,
    true,
    true,
    true,
    true,
    true,
    true,
    true,
    true,
    true,
    true,
    true,
    true
  ],
  "rfd_inpaint_seq": [
    false,
    false,
    false,
    false,
    false,
    false,
    false,
    false,
    false,
    false,
    false,
    false,
    false,
    false,
    false,
    false,
    false,
    false,
    false,
    false,
    false,
    false,
    false,
    false,
    false,
    false,
    false,
    false,
    false,
    false,
    false,
    false,
    false,
    false,
    false,
    false,
    false,
    false,
    false,
    false,
    false,
    false,
    false,
    false,
    false,
    false,
    false,
    false,
    false,
    false,
    false,
    false,
    false,
    false,
    false,
    false,
    false,
    false,
    false,
    false,
    false,
    false,
    false,
    false,
    false,
    false,
    false,
    false,
    false,
    false,
    false,
    false,
    false,
    false,
    true,
    true,
    true,
    true,
    true,
    true,
    true,
    true,
    true,
    true,
    true,
    true,
    true,
    true,
    true,
    true,
    true,
    true,
    true,
    true,
    true,
    true,
    true,
    true,
    true,
    true,
    true,
    true,
    true,
    true,
    true,
    true,
    true,
    true,
    true,
    true,
    true,
    true,
    true,
    true,
    true,
    true,
    true,
    true,
    true,
    true,
    true,
    true,
    true,
    true,
    true,
    true,
    true,
    true,
    true,
    true,
    true,
    true,
    true,
    true,
    true,
    true,
    true,
    true,
    true,
    true,
    true,
    true,
    true,
    true,
    true,
    true,
    true,
    true,
    true,
    true,
    true,
    true,
    true,
    true,
    true,
    true,
    true,
    true,
    true,
    true,
    true,
    true,
    true,
    true,
    true,
    true,
    true,
    true,
    true,
    true,
    true,
    true,
    true,
    true,
    true,
    true,
    true,
    true,
    true,
    true,
    true,
    true,
    true,
    true,
    true,
    true,
    true,
    true,
    true,
    true,
    true,
    true,
    true,
    true,
    true,
    true,
    true,
    true,
    true,
    true,
    true,
    true,
    true,
    true,
    true,
    true,
    true,
    true,
    true,
    true,
    true,
    true,
    true,
    true,
    true,
    true,
    true,
    true,
    true,
    true,
    true,
    true,
    true,
    true,
    true,
    true,
    true,
    true,
    true,
    true,
    true,
    true,
    true,
    true,
    true,
    true,
    true,
    true,
    true,
    true,
    true,
    true,
    true,
    true,
    true,
    true,
    true,
    true,
    true,
    true,
    true,
    true,
    true,
    true,
    true,
    true,
    true,
    true,
    true,
    true,
    true,
    true,
    true,
    true,
    true,
    true,
    true
  ],
  "rfd_sampled_mask": [
    "B17-209/0",
    "74-74"
  ],
  "rfd_mask_1d": [
    false,
    false,
    false,
    false,
    false,
    false,
    false,
    false,
    false,
    false,
    false,
    false,
    false,
    false,
    false,
    false,
    false,
    false,
    false,
    false,
    false,
    false,
    false,
    false,
    false,
    false,
    false,
    false,
    false,
    false,
    false,
    false,
    false,
    false,
    false,
    false,
    false,
    false,
    false,
    false,
    false,
    false,
    false,
    false,
    false,
    false,
    false,
    false,
    false,
    false,
    false,
    false,
    false,
    false,
    false,
    false,
    false,
    false,
    false,
    false,
    false,
    false,
    false,
    false,
    false,
    false,
    false,
    false,
    false,
    false,
    false,
    false,
    false,
    false,
    true,
    true,
    true,
    true,
    true,
    true,
    true,
    true,
    true,
    true,
    true,
    true,
    true,
    true,
    true,
    true,
    true,
    true,
    true,
    true,
    true,
    true,
    true,
    true,
    true,
    true,
    true,
    true,
    true,
    true,
    true,
    true,
    true,
    true,
    true,
    true,
    true,
    true,
    true,
    true,
    true,
    true,
    true,
    true,
    true,
    true,
    true,
    true,
    true,
    true,
    true,
    true,
    true,
    true,
    true,
    true,
    true,
    true,
    true,
    true,
    true,
    true,
    true,
    true,
    true,
    true,
    true,
    true,
    true,
    true,
    true,
    true,
    true,
    true,
    true,
    true,
    true,
    true,
    true,
    true,
    true,
    true,
    true,
    true,
    true,
    true,
    true,
    true,
    true,
    true,
    true,
    true,
    true,
    true,
    true,
    true,
    true,
    true,
    true,
    true,
    true,
    true,
    true,
    true,
    true,
    true,
    true,
    true,
    true,
    true,
    true,
    true,
    true,
    true,
    true,
    true,
    true,
    true,
    true,
    true,
    true,
    true,
    true,
    true,
    true,
    true,
    true,
    true,
    true,
    true,
    true,
    true,
    true,
    true,
    true,
    true,
    true,
    true,
    true,
    true,
    true,
    true,
    true,
    true,
    true,
    true,
    true,
    true,
    true,
    true,
    true,
    true,
    true,
    true,
    true,
    true,
    true,
    true,
    true,
    true,
    true,
    true,
    true,
    true,
    true,
    true,
    true,
    true,
    true,
    true,
    true,
    true,
    true,
    true,
    true,
    true,
    true,
    true,
    true,
    true,
    true,
    true,
    true,
    true,
    true,
    true,
    true,
    true,
    true,
    true,
    true,
    true,
    true
  ]
}
```
