## Supplementary File 1 for "ProteinDJ: a high-performance and modular protein design pipeline": fold_15.json

```
{
  "fold_id": 15,
  "rfd_config": {
    "inference": {
      "input_pdb": "3di3_il7ra.pdb",
      "num_designs": 25,
      "design_startnum": 0,
      "ckpt_override_path": null,
      "symmetry": null,
      "recenter": true,
      "radius": 10.0,
      "model_only_neighbors": false,
      "output_prefix": "./rfd_results/fold",
      "write_trajectory": false,
      "scaffold_guided": false,
      "model_runner": "SelfConditioning",
      "cautious": true,
      "align_motif": true,
      "symmetric_self_cond": true,
      "final_step": 1,
      "deterministic": false,
      "trb_save_ckpt_path": "/app/RFdiffusion/models/Complex_base_ckpt.pt",
      "schedule_directory_path": "/app/RFdiffusion/schedules",
      "model_directory_path": "/app/RFdiffusion/models"
    },
    "contigmap": {
      "contigs": [
        "B17-209/0 50-100"
      ],
      "inpaint_seq": null,
      "inpaint_str": null,
      "inpaint_str_helix": null,
      "inpaint_str_strand": null,
      "inpaint_str_loop": null,
      "provide_seq": null,
      "length": null
    },
    "model": {
      "n_extra_block": 4,
      "n_main_block": 32,
      "n_ref_block": 4,
      "d_msa": 256,
      "d_msa_full": 64,
      "d_pair": 128,
      "d_templ": 64,
      "n_head_msa": 8,
      "n_head_pair": 4,
      "n_head_templ": 4,
      "d_hidden": 32,
      "d_hidden_templ": 32,
      "p_drop": 0.15,
      "SE3_param_full": {
        "num_layers": 1,
        "num_channels": 32,
        "num_degrees": 2,
        "n_heads": 4,
        "div": 4,
        "l0_in_features": 8,
        "l0_out_features": 8,
        "l1_in_features": 3,
        "l1_out_features": 2,
        "num_edge_features": 32
      },
      "SE3_param_topk": {
        "num_layers": 1,
        "num_channels": 32,
        "num_degrees": 2,
        "n_heads": 4,
        "div": 4,
        "l0_in_features": 64,
        "l0_out_features": 64,
        "l1_in_features": 3,
        "l1_out_features": 2,
        "num_edge_features": 64
      },
      "freeze_track_motif": false,
      "use_motif_timestep": true
    },
    "diffuser": {
      "T": 50,
      "b_0": 0.01,
      "b_T": 0.07,
      "schedule_type": "linear",
      "so3_type": "igso3",
      "crd_scale": 0.25,
      "partial_T": null,
      "so3_schedule_type": "linear",
      "min_b": 1.5,
      "max_b": 2.5,
      "min_sigma": 0.02,
      "max_sigma": 1.5
    },
    "denoiser": {
      "noise_scale_ca": 0,
      "final_noise_scale_ca": 1,
      "ca_noise_schedule_type": "constant",
      "noise_scale_frame": 0,
      "final_noise_scale_frame": 1,
      "frame_noise_schedule_type": "constant"
    },
    "ppi": {
      "hotspot_res": [
        "B58",
        "B80",
        "B139"
      ]
    },
    "potentials": {
      "guiding_potentials": null,
      "guide_scale": 10,
      "guide_decay": "constant",
      "olig_inter_all": null,
      "olig_intra_all": null,
      "olig_custom_contact": null,
      "substrate": null
    },
    "contig_settings": {
      "ref_idx": null,
      "hal_idx": null,
      "idx_rf": null,
      "inpaint_seq_tensor": null
    },
    "preprocess": {
      "sidechain_input": false,
      "motif_sidechain_input": true,
      "d_t1d": 24,
      "d_t2d": 44,
      "prob_self_cond": 0.5,
      "str_self_cond": true,
      "predict_previous": false
    },
    "logging": {
      "inputs": false
    },
    "scaffoldguided": {
      "scaffoldguided": false,
      "target_pdb": false,
      "target_path": null,
      "scaffold_list": null,
      "scaffold_dir": null,
      "sampled_insertion": 0,
      "sampled_N": 0,
      "sampled_C": 0,
      "ss_mask": 0,
      "systematic": false,
      "target_ss": null,
      "target_adj": null,
      "mask_loops": true,
      "contig_crop": null
    }
  },
  "rfd_plddt": [
    [
      0.10591177642345428,
      0.11493227630853653,
      0.0976521223783493,
      0.09544733166694641,
      0.09058157354593277,
      0.08727990090847015,
      0.0835321918129921,
      0.07854175567626953,
      0.07596664875745773,
      0.07220061123371124,
      0.06814996153116226,
      0.06324252486228943,
      0.06080714613199234,
      0.0596420019865036,
      0.06206611916422844,
      0.062338680028915405,
      0.06075975298881531,
      0.06447647511959076,
      0.06835075467824936,
      0.06958189606666565,
      0.0701063796877861,
      0.07311759144067764,
      0.07069618999958038,
      0.07425010204315186,
      0.07113642245531082,
      0.07055766880512238,
      0.06461764872074127,
      0.06590566784143448,
      0.06693737953901291,
      0.06900563836097717,
      0.0708463191986084,
      0.07212543487548828,
      0.07217559218406677,
      0.07366643846035004,
      0.07678872346878052,
      0.07365582883358002,
      0.07502441108226776,
      0.07256411761045456,
      0.0713326707482338,
      0.07116402685642242,
      0.07009289413690567,
      0.07016319036483765,
      0.06941822171211243,
      0.07274524122476578,
      0.0735459104180336,
      0.07419714331626892,
      0.07619087398052216,
      0.07800383865833282,
      0.07643061131238937,
      0.07672959566116333,
      0.07933400571346283,
      0.07661627233028412,
      0.07774193584918976,
      0.08126286417245865,
      0.0850927084684372,
      0.081533282995224,
      0.08991345763206482,
      0.08837774395942688,
      0.09367677569389343,
      0.09968181699514389,
      0.09996449947357178,
      0.10592322051525116,
      0.10523401945829391,
      0.11156196892261505,
      0.1111765205860138,
      0.12960807979106903,
      0.13167566061019897,
      0.13838447630405426,
      0.15536139905452728,
      0.16566941142082214,
      0.1768888235092163,
      0.1797943413257599,
      0.2055547833442688,
      0.20418381690979004,
      0.9960977435112,
      0.9984278678894043,
      0.997826874256134,
      0.9992333054542542,
      0.9991275072097778,
      0.9993234276771545,
      0.9985353946685791,
      0.9972003698348999,
      0.9944373369216919,
      0.9582967162132263,
      0.9376224279403687,
      0.982731819152832,
      0.9731124043464661,
      0.9370419979095459,
      0.8990203142166138,
      0.9321469664573669,
      0.9670960903167725,
      0.9946911334991455,
      0.9983805418014526,
      0.9994880557060242,
      0.999691367149353,
      0.9993668794631958,
      0.9989795088768005,
      0.9970728754997253,
      0.9968196749687195,
      0.997043788433075,
      0.9986332058906555,
      0.9992256164550781,
      0.9987747669219971,
      0.9987648725509644,
      0.9995837807655334,
      0.9995576739311218,
      0.9997429847717285,
      0.9996968507766724,
      0.9996277093887329,
      0.9988337755203247,
      0.9953223466873169,
      0.9705709218978882,
      0.9119412302970886,
      0.8711176514625549,
      0.8736876249313354,
      0.8148803114891052,
      0.8128561973571777,
      0.8654462099075317,
      0.8993183970451355,
      0.9702284336090088,
      0.9856452941894531,
      0.996972382068634,
      0.9990234971046448,
      0.9990979433059692,
      0.999354362487793,
      0.9982766509056091,
      0.9979271292686462,
      0.9979561567306519,
      0.998788595199585,
      0.9995907545089722,
      0.9994397759437561,
      0.9983238577842712,
      0.9919549822807312,
      0.966979444026947,
      0.9024848937988281,
      0.8812940120697021,
      0.9035403728485107,
      0.8656719923019409,
      0.9026386737823486,
      0.8765133619308472,
      0.8627878427505493,
      0.9034403562545776,
      0.9472064971923828,
      0.9847398400306702,
      0.9973387122154236,
      0.9987228512763977,
      0.999675989151001,
      0.9995434284210205,
      0.9994052648544312,
      0.9986592531204224,
      0.9977716207504272,
      0.9978455305099487,
      0.9981618523597717,
      0.998837411403656,
      0.9985651969909668,
      0.9974572658538818,
      0.993701159954071,
      0.9811345338821411,
      0.9798768162727356,
      0.9317517280578613,
      0.9551637172698975,
      0.9268126487731934,
      0.9472742676734924,
      0.9898133873939514,
      0.9882519841194153,
      0.9972142577171326,
      0.9965110421180725,
      0.9984697699546814,
      0.9991219639778137,
      0.9991869330406189,
      0.998799741268158,
      0.9982466101646423,
      0.9992874264717102,
      0.9991812705993652,
      0.9995827674865723,
      0.9991321563720703,
      0.9992971420288086,
      0.9988943338394165,
      0.9984083771705627,
      0.9963382482528687,
      0.9968991279602051,
      0.9978339672088623,
      0.9985989928245544,
      0.9990394115447998,
      0.99859619140625,
      0.9990660548210144,
      0.9986220002174377,
      0.9991753101348877,
      0.9974584579467773,
      0.9965415596961975,
      0.9896965026855469,
      0.9726388454437256,
      0.9503740668296814,
      0.9230400323867798,
      0.9023565053939819,
      0.8538711667060852,
      0.8756805658340454,
      0.9046165943145752,
      0.90169358253479,
      0.9151455760002136,
      0.9686445593833923,
      0.9807693958282471,
      0.9940593838691711,
      0.995250940322876,
      0.9975646138191223,
      0.9974913597106934,
      0.9983624815940857,
      0.9978275895118713,
      0.998855471611023,
      0.9985111355781555,
      0.9980824589729309,
      0.9955760836601257,
      0.9913733601570129,
      0.9861378073692322,
      0.9851458072662354,
      0.9924903512001038,
      0.993613600730896,
      0.9937829971313477,
      0.9925086498260498,
      0.9875454306602478,
      0.98541259765625,
      0.9757118821144104,
      0.9832294583320618,
      0.9938253164291382,
      0.9956226944923401,
      0.996665894985199,
      0.9974170923233032,
      0.9987528324127197,
      0.9983830451965332,
      0.9988322257995605,
      0.99814373254776,
      0.9982038736343384,
      0.9990894794464111,
      0.9991433620452881,
      0.9994090795516968,
      0.999212920665741,
      0.9993526339530945,
      0.9995583295822144,
      0.9996377229690552,
      0.9994063377380371,
      0.9994933605194092,
      0.9988973140716553,
      0.9989643096923828,
      0.9981091618537903,
      0.99733567237854,
      0.9899388551712036,
      0.9596390724182129,
      0.9391441941261292,
      0.8752627372741699,
      0.853715181350708,
      0.8992795944213867,
      0.9292832016944885,
      0.977112352848053,
      0.9914541840553284,
      0.995842456817627,
      0.9981296062469482,
      0.9983651638031006,
      0.9981731176376343,
      0.9991472363471985,
      0.9978429675102234,
      0.9986827969551086,
      0.9994850754737854,
      0.9994774460792542,
      0.9997042417526245,
      0.999629557132721,
      0.9997283220291138,
      0.9992009997367859
    ],
    [
      0.0786941647529602,
      0.08365403860807419,
      0.08334006369113922,
      0.077858567237854,
      0.07483933120965958,
      0.0729660615324974,
      0.0715055838227272,
      0.06953048706054688,
      0.07075459510087967,
      0.07049364596605301,
      0.07221681624650955,
      0.0751989483833313,
      0.07657623291015625,
      0.07706612348556519,
      0.080050989985466,
      0.08021648228168488,
      0.08062905818223953,
      0.08204775303602219,
      0.08106352388858795,
      0.0789123922586441,
      0.08296526968479156,
      0.0840456485748291,
      0.08217884600162506,
      0.07968299835920334,
      0.08187960833311081,
      0.0846274271607399,
      0.0829005315899849,
      0.08736195415258408,
      0.08809566497802734,
      0.0867672860622406,
      0.08945633471012115,
      0.0882117748260498,
      0.09008920192718506,
      0.0860198438167572,
      0.09057486802339554,
      0.09141313284635544,
      0.09136449545621872,
      0.0858030766248703,
      0.08529581874608994,
      0.08749517053365707,
      0.08338001370429993,
      0.07747925072908401,
      0.07586416602134705,
      0.0752478614449501,
      0.07477031648159027,
      0.08073914051055908,
      0.08693468570709229,
      0.09299516677856445,
      0.08944876492023468,
      0.095382459461689,
      0.09420586377382278,
      0.09901180118322372,
      0.09943953156471252,
      0.09745237231254578,
      0.09441180527210236,
      0.1019458919763565,
      0.10480622202157974,
      0.10063262283802032,
      0.10459960997104645,
      0.11361566185951233,
      0.11247274279594421,
      0.11856498569250107,
      0.12994825839996338,
      0.13785089552402496,
      0.13516011834144592,
      0.1437079906463623,
      0.15061070024967194,
      0.15723195672035217,
      0.17749720811843872,
      0.20396733283996582,
      0.20844322443008423,
      0.2209896296262741,
      0.24296468496322632,
      0.2378394901752472,
      0.9969630241394043,
      0.9985851645469666,
      0.9985602498054504,
      0.9995192885398865,
      0.9995234608650208,
      0.9995326399803162,
      0.9990229606628418,
      0.9980465769767761,
      0.9959238767623901,
      0.9653041362762451,
      0.9440351128578186,
      0.9843999743461609,
      0.9741314053535461,
      0.9375636577606201,
      0.9005815982818604,
      0.9380645751953125,
      0.9744524359703064,
      0.9956501126289368,
      0.9987038969993591,
      0.999567985534668,
      0.9997451305389404,
      0.9995952248573303,
      0.9994504451751709,
      0.9986416697502136,
      0.9983385801315308,
      0.9980859160423279,
      0.9988141059875488,
      0.9989878535270691,
      0.9979714751243591,
      0.9977001547813416,
      0.9991735816001892,
      0.9988886713981628,
      0.9993023872375488,
      0.9991827011108398,
      0.9990544319152832,
      0.9975513815879822,
      0.9922939538955688,
      0.9535809755325317,
      0.8865063786506653,
      0.867133378982544,
      0.8711422681808472,
      0.8059743642807007,
      0.8037229180335999,
      0.8524075150489807,
      0.8779697418212891,
      0.9566209316253662,
      0.9817405939102173,
      0.9951373338699341,
      0.9983711838722229,
      0.9984524250030518,
      0.9988124966621399,
      0.9968005418777466,
      0.9962987899780273,
      0.9974690079689026,
      0.9985527396202087,
      0.9994006156921387,
      0.9992795586585999,
      0.9981305003166199,
      0.9922077059745789,
      0.9700750112533569,
      0.9088363647460938,
      0.8877827525138855,
      0.9091821312904358,
      0.8844557404518127,
      0.9073014259338379,
      0.87723708152771,
      0.8581056594848633,
      0.8917573094367981,
      0.9349777102470398,
      0.9739412069320679,
      0.9950470924377441,
      0.996112585067749,
      0.9988821148872375,
      0.9980247616767883,
      0.9978975057601929,
      0.9952760934829712,
      0.9927558302879333,
      0.9927850365638733,
      0.9932245016098022,
      0.9956992864608765,
      0.995636522769928,
      0.9918534159660339,
      0.9880892038345337,
      0.9707353115081787,
      0.9730826020240784,
      0.9291256666183472,
      0.9605854749679565,
      0.9331483840942383,
      0.954168438911438,
      0.992790937423706,
      0.9927538633346558,
      0.9982982277870178,
      0.9972623586654663,
      0.9985713362693787,
      0.9991267323493958,
      0.9991742372512817,
      0.9986763000488281,
      0.9979856610298157,
      0.9992109537124634,
      0.9991499185562134,
      0.9996089339256287,
      0.9990587830543518,
      0.9993672370910645,
      0.9989697933197021,
      0.9987908005714417,
      0.9969385266304016,
      0.9976321458816528,
      0.9984868764877319,
      0.99903404712677,
      0.9993143081665039,
      0.99881911277771,
      0.9991981387138367,
      0.9985882043838501,
      0.9990595579147339,
      0.9969828724861145,
      0.9964849352836609,
      0.9905162453651428,
      0.9766352772712708,
      0.9531933069229126,
      0.9281115531921387,
      0.9048249125480652,
      0.8532437086105347,
      0.8754814267158508,
      0.9092089533805847,
      0.9016752243041992,
      0.9179429411888123,
      0.9718594551086426,
      0.9836004972457886,
      0.9956716895103455,
      0.9973940253257751,
      0.9989010095596313,
      0.9993448853492737,
      0.9995933175086975,
      0.9996384382247925,
      0.9996922016143799,
      0.9995071887969971,
      0.9994561672210693,
      0.9989623427391052,
      0.9980896711349487,
      0.9973111748695374,
      0.9969242215156555,
      0.9981479644775391,
      0.9981634020805359,
      0.9974391460418701,
      0.9960997700691223,
      0.991448163986206,
      0.9886937737464905,
      0.9779823422431946,
      0.9840540289878845,
      0.9943037033081055,
      0.9958845973014832,
      0.9977494478225708,
      0.9983372688293457,
      0.9994180202484131,
      0.999228298664093,
      0.999377965927124,
      0.9992735981941223,
      0.9994810819625854,
      0.99965500831604,
      0.9996089935302734,
      0.9996663331985474,
      0.9994920492172241,
      0.9996442198753357,
      0.9997786283493042,
      0.999839723110199,
      0.9997650384902954,
      0.9997857809066772,
      0.9994634389877319,
      0.9993743896484375,
      0.9987504482269287,
      0.9980701804161072,
      0.9920405745506287,
      0.9675102233886719,
      0.9439831376075745,
      0.881842851638794,
      0.8522381782531738,
      0.9044371247291565,
      0.9378433227539062,
      0.9831337332725525,
      0.9942392110824585,
      0.9972782731056213,
      0.9987812638282776,
      0.9989321827888489,
      0.9987096190452576,
      0.9992457628250122,
      0.9981713891029358,
      0.9991518259048462,
      0.9995993375778198,
      0.9996246695518494,
      0.999773383140564,
      0.9997358322143555,
      0.999808669090271,
      0.9994713664054871
    ],
    [
      0.08760751783847809,
      0.09061619639396667,
      0.09452950954437256,
      0.09189046174287796,
      0.08596286922693253,
      0.08777911961078644,
      0.08517411351203918,
      0.0837193951010704,
      0.08592072874307632,
      0.08429154008626938,
      0.08513391017913818,
      0.08539583534002304,
      0.08647734671831131,
      0.08946438878774643,
      0.09791691601276398,
      0.0995023250579834,
      0.10273327678442001,
      0.09982930123806,
      0.10121231526136398,
      0.10001060366630554,
      0.10098259150981903,
      0.1093112975358963,
      0.10596437752246857,
      0.1004813089966774,
      0.1053176075220108,
      0.10483940690755844,
      0.10144947469234467,
      0.1100090742111206,
      0.10807450860738754,
      0.10600188374519348,
      0.10357768833637238,
      0.10438533127307892,
      0.10500991344451904,
      0.09876443445682526,
      0.10085741430521011,
      0.10437212884426117,
      0.10474827885627747,
      0.09547995030879974,
      0.09881332516670227,
      0.0930432379245758,
      0.08977185189723969,
      0.08695413917303085,
      0.08437506854534149,
      0.08437146246433258,
      0.08745409548282623,
      0.09125366061925888,
      0.1008286327123642,
      0.11429151892662048,
      0.10943340510129929,
      0.11319949477910995,
      0.11577332764863968,
      0.12823520600795746,
      0.13026466965675354,
      0.12456938624382019,
      0.12233836203813553,
      0.13621070981025696,
      0.14374592900276184,
      0.1359288990497589,
      0.1438707411289215,
      0.16376866400241852,
      0.1632213145494461,
      0.16960476338863373,
      0.18672862648963928,
      0.2047024667263031,
      0.21069124341011047,
      0.22257667779922485,
      0.24110551178455353,
      0.2493341714143753,
      0.26217684149742126,
      0.26906076073646545,
      0.2617374062538147,
      0.25004053115844727,
      0.2514173984527588,
      0.23437677323818207,
      0.9972719550132751,
      0.9987446069717407,
      0.998696506023407,
      0.9995543956756592,
      0.9995453953742981,
      0.999548077583313,
      0.9990122318267822,
      0.9980924725532532,
      0.9959911704063416,
      0.9658597111701965,
      0.9463047981262207,
      0.9850155115127563,
      0.9746501445770264,
      0.9389176368713379,
      0.9024320840835571,
      0.9401260018348694,
      0.9751155972480774,
      0.9958547949790955,
      0.9987156391143799,
      0.9995728731155396,
      0.9997556805610657,
      0.9996153116226196,
      0.9994983077049255,
      0.9988774657249451,
      0.998542845249176,
      0.9983535408973694,
      0.9989919662475586,
      0.9991293549537659,
      0.9982550144195557,
      0.9980037808418274,
      0.9992985725402832,
      0.9990613460540771,
      0.9994012117385864,
      0.9992703795433044,
      0.9991400837898254,
      0.9976851940155029,
      0.9923925399780273,
      0.9534974098205566,
      0.8842097520828247,
      0.8615562319755554,
      0.8675443530082703,
      0.8057644367218018,
      0.8019098043441772,
      0.8483317494392395,
      0.8737970590591431,
      0.9563493728637695,
      0.9817884564399719,
      0.9952656626701355,
      0.9984132647514343,
      0.9984757304191589,
      0.9988567233085632,
      0.9969326853752136,
      0.9964991211891174,
      0.9976302981376648,
      0.9986128807067871,
      0.9994149208068848,
      0.9992742538452148,
      0.9981170296669006,
      0.9923082590103149,
      0.9706551432609558,
      0.9083881378173828,
      0.886387050151825,
      0.907217264175415,
      0.8780973553657532,
      0.9029959440231323,
      0.869412899017334,
      0.8542103171348572,
      0.8905619978904724,
      0.9351682066917419,
      0.9740564823150635,
      0.9951165914535522,
      0.9963558912277222,
      0.9990018010139465,
      0.9983041882514954,
      0.9981967806816101,
      0.9957422614097595,
      0.9931312203407288,
      0.9933995008468628,
      0.993865966796875,
      0.9962877035140991,
      0.9961534142494202,
      0.9924296736717224,
      0.9882174730300903,
      0.9706332087516785,
      0.9728080630302429,
      0.9288204908370972,
      0.960778534412384,
      0.933247447013855,
      0.9544391632080078,
      0.9929120540618896,
      0.9928638935089111,
      0.9983205199241638,
      0.9972913861274719,
      0.9986210465431213,
      0.9991914629936218,
      0.9992591738700867,
      0.9988821744918823,
      0.9983093738555908,
      0.9993456602096558,
      0.9992960095405579,
      0.9997035264968872,
      0.9993289113044739,
      0.9995408654212952,
      0.99922776222229,
      0.9990812540054321,
      0.9976509809494019,
      0.9981703758239746,
      0.9988905191421509,
      0.9993081092834473,
      0.9995042085647583,
      0.9991438388824463,
      0.9993889331817627,
      0.9988849759101868,
      0.9992209076881409,
      0.9973061680793762,
      0.9967182278633118,
      0.990927517414093,
      0.9770961403846741,
      0.954197108745575,
      0.9295976758003235,
      0.9070628881454468,
      0.8549069166183472,
      0.8767356276512146,
      0.9101119637489319,
      0.9029542803764343,
      0.9179180860519409,
      0.9715752601623535,
      0.9838056564331055,
      0.9958949089050293,
      0.997632622718811,
      0.9990674257278442,
      0.9994685649871826,
      0.9996756315231323,
      0.999714195728302,
      0.9997442364692688,
      0.9995912909507751,
      0.9995439052581787,
      0.9991254806518555,
      0.9984025359153748,
      0.9978165626525879,
      0.9975728988647461,
      0.9985917806625366,
      0.9985854029655457,
      0.9978747963905334,
      0.9965785145759583,
      0.99195796251297,
      0.9893035888671875,
      0.9784420728683472,
      0.9846410155296326,
      0.9947839379310608,
      0.9964263439178467,
      0.9981699585914612,
      0.9987168312072754,
      0.9995624423027039,
      0.9994407296180725,
      0.9995258450508118,
      0.9994503855705261,
      0.9996129274368286,
      0.9997304081916809,
      0.9996829628944397,
      0.9997295141220093,
      0.999582052230835,
      0.9997052550315857,
      0.9998211860656738,
      0.9998714327812195,
      0.9998101592063904,
      0.9998259544372559,
      0.9995511770248413,
      0.999457597732544,
      0.9988429546356201,
      0.9981220364570618,
      0.9921284914016724,
      0.9672287702560425,
      0.9429771900177002,
      0.8818001747131348,
      0.853115439414978,
      0.9049794673919678,
      0.9377726912498474,
      0.9833849668502808,
      0.994403600692749,
      0.9973797798156738,
      0.9988217949867249,
      0.9990027546882629,
      0.9988386631011963,
      0.9993546009063721,
      0.9984560608863831,
      0.9993378520011902,
      0.9996815323829651,
      0.999701201915741,
      0.9998219013214111,
      0.999790370464325,
      0.9998465776443481,
      0.9995803236961365
    ],
    [
      0.08994214981794357,
      0.09075778722763062,
      0.09168402850627899,
      0.09053125232458115,
      0.08823888748884201,
      0.08876830339431763,
      0.08881960809230804,
      0.0916442722082138,
      0.0905529260635376,
      0.08767970651388168,
      0.09121811389923096,
      0.09461073577404022,
      0.09524210542440414,
      0.0952083021402359,
      0.10619090497493744,
      0.11079184710979462,
      0.11060192435979843,
      0.1095837652683258,
      0.10810092091560364,
      0.10542555898427963,
      0.10505083203315735,
      0.11628617346286774,
      0.109551802277565,
      0.10889849066734314,
      0.1121194064617157,
      0.11033304035663605,
      0.10848533362150192,
      0.11395265907049179,
      0.1121906191110611,
      0.10978055000305176,
      0.10667388141155243,
      0.10597535222768784,
      0.1072329431772232,
      0.09941300749778748,
      0.10257100313901901,
      0.10458073019981384,
      0.1027146503329277,
      0.09662197530269623,
      0.09762595593929291,
      0.09471718966960907,
      0.09134741872549057,
      0.08801746368408203,
      0.08336162567138672,
      0.08891960233449936,
      0.09146779030561447,
      0.09579554200172424,
      0.10306045413017273,
      0.12278938293457031,
      0.12266556918621063,
      0.12579989433288574,
      0.12669381499290466,
      0.13751932978630066,
      0.1487528681755066,
      0.14286121726036072,
      0.1383608728647232,
      0.155056893825531,
      0.1650877743959427,
      0.16047854721546173,
      0.17012923955917358,
      0.19515693187713623,
      0.19335247576236725,
      0.20785444974899292,
      0.23645101487636566,
      0.26466044783592224,
      0.26929572224617004,
      0.2657749652862549,
      0.26826369762420654,
      0.2696250379085541,
      0.2755385935306549,
      0.27967333793640137,
      0.2675614655017853,
      0.2604900002479553,
      0.25833454728126526,
      0.24853095412254333,
      0.997626006603241,
      0.9989257454872131,
      0.9988560080528259,
      0.9996117353439331,
      0.9995879530906677,
      0.9995700120925903,
      0.9990235567092896,
      0.9981202483177185,
      0.9961028695106506,
      0.9668676257133484,
      0.948336124420166,
      0.9857696294784546,
      0.9757381081581116,
      0.9410045146942139,
      0.9052792191505432,
      0.9425307512283325,
      0.975941002368927,
      0.9960291385650635,
      0.9987570643424988,
      0.9995947480201721,
      0.9997696876525879,
      0.9996533393859863,
      0.9995744824409485,
      0.9989719390869141,
      0.9987955093383789,
      0.9986057281494141,
      0.9991565346717834,
      0.999272882938385,
      0.9985416531562805,
      0.9983342885971069,
      0.9994252920150757,
      0.9992142915725708,
      0.9994800686836243,
      0.9993253350257874,
      0.9991565942764282,
      0.9976238012313843,
      0.9921305179595947,
      0.9514284133911133,
      0.8794043660163879,
      0.8581598997116089,
      0.8665280342102051,
      0.8053626418113708,
      0.7986019253730774,
      0.8471879959106445,
      0.8701858520507812,
      0.9546552896499634,
      0.9812971353530884,
      0.9951501488685608,
      0.9984288811683655,
      0.998540997505188,
      0.9989519119262695,
      0.997238039970398,
      0.9969021677970886,
      0.9979061484336853,
      0.9987311363220215,
      0.9994518756866455,
      0.9993089437484741,
      0.9981727600097656,
      0.9925497174263,
      0.9712633490562439,
      0.9108594655990601,
      0.8871728777885437,
      0.9072055816650391,
      0.875582754611969,
      0.9016907215118408,
      0.846796989440918,
      0.8524495363235474,
      0.888822078704834,
      0.9338290691375732,
      0.9732348918914795,
      0.9950105547904968,
      0.9963750839233398,
      0.9990694522857666,
      0.9984511733055115,
      0.9984261989593506,
      0.9960848093032837,
      0.9933744668960571,
      0.9937527775764465,
      0.9941301941871643,
      0.9966909289360046,
      0.9964667558670044,
      0.9924947619438171,
      0.9882113933563232,
      0.9701125621795654,
      0.9725109338760376,
      0.9284562468528748,
      0.9608503580093384,
      0.9331773519515991,
      0.9539430141448975,
      0.9929091930389404,
      0.9926145672798157,
      0.9983307719230652,
      0.9973539113998413,
      0.9986887574195862,
      0.9992608428001404,
      0.9993185997009277,
      0.9989920258522034,
      0.998464047908783,
      0.9994149208068848,
      0.9993683099746704,
      0.9997479915618896,
      0.9994484782218933,
      0.9996252059936523,
      0.9993512630462646,
      0.9992347955703735,
      0.9980309009552002,
      0.9984548687934875,
      0.9990927577018738,
      0.9994455575942993,
      0.9995958805084229,
      0.999279260635376,
      0.9994716048240662,
      0.9990105628967285,
      0.9992939829826355,
      0.9974806904792786,
      0.9968987107276917,
      0.9913669228553772,
      0.9777697324752808,
      0.9548256993293762,
      0.9311039447784424,
      0.9094541072845459,
      0.8569215536117554,
      0.8787277936935425,
      0.9116381406784058,
      0.9038524627685547,
      0.9181299209594727,
      0.971763014793396,
      0.9838182330131531,
      0.9959840178489685,
      0.9977511167526245,
      0.999160647392273,
      0.9995406270027161,
      0.999725341796875,
      0.9997614622116089,
      0.9997792840003967,
      0.9996467232704163,
      0.9996054172515869,
      0.9992390871047974,
      0.9986274838447571,
      0.9981644749641418,
      0.9980046153068542,
      0.9988822340965271,
      0.9988474249839783,
      0.9981608390808105,
      0.9968430399894714,
      0.9920572638511658,
      0.989409327507019,
      0.9784104824066162,
      0.9848515391349792,
      0.9950211048126221,
      0.9966419339179993,
      0.9983718395233154,
      0.9988901615142822,
      0.9996388554573059,
      0.9995476007461548,
      0.9996066689491272,
      0.9995551109313965,
      0.9996880292892456,
      0.9997767210006714,
      0.9997344613075256,
      0.9997712969779968,
      0.9996429681777954,
      0.9997459053993225,
      0.9998474717140198,
      0.9998900294303894,
      0.9998363256454468,
      0.9998492002487183,
      0.9996007680892944,
      0.9995120763778687,
      0.9988997578620911,
      0.9981690645217896,
      0.992136538028717,
      0.9666507840156555,
      0.9418342113494873,
      0.880174994468689,
      0.850121021270752,
      0.9045587778091431,
      0.9369463920593262,
      0.9833150506019592,
      0.9944534301757812,
      0.997443437576294,
      0.9988678693771362,
      0.9990906715393066,
      0.9989330768585205,
      0.9994242191314697,
      0.9985938668251038,
      0.9994215965270996,
      0.9997261166572571,
      0.9997453093528748,
      0.9998491406440735,
      0.999822199344635,
      0.999871015548706,
      0.9996504783630371
    ],
    [
      0.10498375445604324,
      0.10834901034832001,
      0.10557854920625687,
      0.10317515581846237,
      0.10505767911672592,
      0.10411086678504944,
      0.10375697910785675,
      0.1070617064833641,
      0.10796026885509491,
      0.10750266909599304,
      0.11133725941181183,
      0.11708640307188034,
      0.11318482458591461,
      0.11634710431098938,
      0.12379893660545349,
      0.1284227967262268,
      0.13162393867969513,
      0.12942516803741455,
      0.12740947306156158,
      0.12464922666549683,
      0.12365026772022247,
      0.1316462904214859,
      0.13222737610340118,
      0.12668173015117645,
      0.13219361007213593,
      0.1328205019235611,
      0.12971794605255127,
      0.1384473592042923,
      0.1340104341506958,
      0.12914049625396729,
      0.12365179508924484,
      0.12584170699119568,
      0.12287415564060211,
      0.11450346559286118,
      0.12032826244831085,
      0.1166585236787796,
      0.11754292249679565,
      0.11049996316432953,
      0.11476287245750427,
      0.10788387060165405,
      0.10335233807563782,
      0.09813787788152695,
      0.09082760661840439,
      0.0960882157087326,
      0.09619535505771637,
      0.09842146188020706,
      0.10973004251718521,
      0.13256527483463287,
      0.13874508440494537,
      0.14373569190502167,
      0.14375358819961548,
      0.14944690465927124,
      0.16168613731861115,
      0.1576659083366394,
      0.15379247069358826,
      0.17261558771133423,
      0.18173879384994507,
      0.17830273509025574,
      0.18951880931854248,
      0.22032909095287323,
      0.22348777949810028,
      0.23500284552574158,
      0.2667263150215149,
      0.2896314561367035,
      0.28654372692108154,
      0.28322330117225647,
      0.28878623247146606,
      0.289103239774704,
      0.2943415641784668,
      0.29134461283683777,
      0.27481144666671753,
      0.2611735463142395,
      0.25374355912208557,
      0.23851141333580017,
      0.9976872205734253,
      0.998951256275177,
      0.9988647699356079,
      0.9996140003204346,
      0.9995859861373901,
      0.9995673298835754,
      0.9990073442459106,
      0.998111367225647,
      0.996099054813385,
      0.9667164087295532,
      0.9476490020751953,
      0.9858418703079224,
      0.9758669137954712,
      0.9404470324516296,
      0.9048285484313965,
      0.9426954984664917,
      0.9757159948348999,
      0.9960272312164307,
      0.9987702369689941,
      0.9996001720428467,
      0.999771773815155,
      0.9996592998504639,
      0.9995856881141663,
      0.9990013241767883,
      0.9988521933555603,
      0.9986751675605774,
      0.9992077350616455,
      0.999318540096283,
      0.9986468553543091,
      0.9984504580497742,
      0.9994679093360901,
      0.999276876449585,
      0.9995124936103821,
      0.9993563890457153,
      0.9991668462753296,
      0.9976286292076111,
      0.9921010136604309,
      0.9502121210098267,
      0.8744572401046753,
      0.8546395301818848,
      0.8634883165359497,
      0.8007994890213013,
      0.7961890697479248,
      0.8420014977455139,
      0.8644400835037231,
      0.9538049697875977,
      0.98124760389328,
      0.9952554702758789,
      0.9984663128852844,
      0.9985849857330322,
      0.9989877939224243,
      0.9973233342170715,
      0.997013509273529,
      0.9979745149612427,
      0.9987702965736389,
      0.9994666576385498,
      0.9993242025375366,
      0.9981959462165833,
      0.9925693869590759,
      0.9711623191833496,
      0.9115194082260132,
      0.8861783146858215,
      0.9058617949485779,
      0.8693932890892029,
      0.8999865055084229,
      0.8377267718315125,
      0.8496476411819458,
      0.8873046040534973,
      0.9329992532730103,
      0.9725607633590698,
      0.9949166774749756,
      0.9963125586509705,
      0.9990894794464111,
      0.998518168926239,
      0.9985218048095703,
      0.9962987899780273,
      0.9935186505317688,
      0.9938857555389404,
      0.9941851496696472,
      0.9967442750930786,
      0.9964039325714111,
      0.992196261882782,
      0.9877845644950867,
      0.9693043828010559,
      0.972257137298584,
      0.9276539087295532,
      0.9600300192832947,
      0.9320611357688904,
      0.9527112245559692,
      0.9927239418029785,
      0.9922062754631042,
      0.9982768893241882,
      0.9972543716430664,
      0.998656153678894,
      0.999233603477478,
      0.999302864074707,
      0.9989819526672363,
      0.9984614849090576,
      0.9994250535964966,
      0.9993925094604492,
      0.999765932559967,
      0.9995121955871582,
      0.9996670484542847,
      0.9994198083877563,
      0.9993215799331665,
      0.9982627630233765,
      0.9986520409584045,
      0.9992189407348633,
      0.9995322227478027,
      0.9996446967124939,
      0.999355137348175,
      0.9995073080062866,
      0.9990392327308655,
      0.9992870688438416,
      0.9973874092102051,
      0.9967460632324219,
      0.9907798767089844,
      0.9760742783546448,
      0.9524789452552795,
      0.927791953086853,
      0.9078488945960999,
      0.8545090556144714,
      0.8773694038391113,
      0.910660445690155,
      0.903077244758606,
      0.9166120886802673,
      0.9702824950218201,
      0.9834851622581482,
      0.9959166646003723,
      0.9978023767471313,
      0.9991971850395203,
      0.9995721578598022,
      0.9997413754463196,
      0.9997762441635132,
      0.999792218208313,
      0.999666154384613,
      0.9996275901794434,
      0.9992799162864685,
      0.9987008571624756,
      0.9982821941375732,
      0.9981637001037598,
      0.9989868402481079,
      0.9989672899246216,
      0.9983139634132385,
      0.9970803260803223,
      0.9922170042991638,
      0.9895010590553284,
      0.9781100749969482,
      0.9844440221786499,
      0.994820773601532,
      0.9966601729393005,
      0.9984615445137024,
      0.9990018010139465,
      0.9996823072433472,
      0.9996150135993958,
      0.9996527433395386,
      0.9996156096458435,
      0.9997296929359436,
      0.999798059463501,
      0.9997563362121582,
      0.9997910261154175,
      0.9996707439422607,
      0.9997614622116089,
      0.9998564720153809,
      0.999895453453064,
      0.9998429417610168,
      0.9998553395271301,
      0.9996119737625122,
      0.9995110034942627,
      0.9988950490951538,
      0.9981241822242737,
      0.9919885396957397,
      0.965183675289154,
      0.9400145411491394,
      0.8779852390289307,
      0.8456192016601562,
      0.9027056694030762,
      0.9356132745742798,
      0.9829496741294861,
      0.9944087862968445,
      0.9974048137664795,
      0.9988524317741394,
      0.9990603923797607,
      0.9989362955093384,
      0.9994163513183594,
      0.9985950589179993,
      0.9994367957115173,
      0.9997362494468689,
      0.999757707118988,
      0.9998576641082764,
      0.9998343586921692,
      0.9998811483383179,
      0.9996835589408875
    ],
    [
      0.1340474933385849,
      0.1344071626663208,
      0.12662199139595032,
      0.12442672252655029,
      0.12816882133483887,
      0.12617096304893494,
      0.12313923239707947,
      0.12385129928588867,
      0.12209190428256989,
      0.12229471653699875,
      0.12988951802253723,
      0.13283470273017883,
      0.1272309571504593,
      0.12711310386657715,
      0.13633400201797485,
      0.1362358182668686,
      0.14264482259750366,
      0.1403631865978241,
      0.13848766684532166,
      0.139256089925766,
      0.13567319512367249,
      0.1479896605014801,
      0.14815983176231384,
      0.1442602127790451,
      0.1461590677499771,
      0.1462046205997467,
      0.14207576215267181,
      0.1523817479610443,
      0.1438499242067337,
      0.14007732272148132,
      0.13461685180664062,
      0.13564883172512054,
      0.13084068894386292,
      0.12082596123218536,
      0.1250482201576233,
      0.12105102837085724,
      0.12379755079746246,
      0.11592163145542145,
      0.11992336809635162,
      0.11366987228393555,
      0.11018623411655426,
      0.10768702626228333,
      0.09815602004528046,
      0.1005365177989006,
      0.09880201518535614,
      0.10466958582401276,
      0.11251440644264221,
      0.13872331380844116,
      0.14518192410469055,
      0.1511622667312622,
      0.15326225757598877,
      0.16009381413459778,
      0.17372889816761017,
      0.17461365461349487,
      0.16859474778175354,
      0.18922188878059387,
      0.20172668993473053,
      0.19560885429382324,
      0.20613522827625275,
      0.24190768599510193,
      0.25363340973854065,
      0.2614120543003082,
      0.2964133322238922,
      0.32173094153404236,
      0.3209483027458191,
      0.3131217360496521,
      0.3248791992664337,
      0.32690778374671936,
      0.3244057595729828,
      0.322823166847229,
      0.3052884340286255,
      0.29068228602409363,
      0.28097862005233765,
      0.261269748210907,
      0.9977904558181763,
      0.9989991188049316,
      0.998905599117279,
      0.9996193647384644,
      0.9995818734169006,
      0.9995567798614502,
      0.9989674687385559,
      0.9980642199516296,
      0.9959982633590698,
      0.9661308526992798,
      0.9479749798774719,
      0.9859378337860107,
      0.9761230945587158,
      0.9409669637680054,
      0.9055870175361633,
      0.9434245228767395,
      0.9757727980613708,
      0.9959803819656372,
      0.9987504482269287,
      0.9995915293693542,
      0.9997677206993103,
      0.9996592998504639,
      0.9995936155319214,
      0.9990231990814209,
      0.9988861680030823,
      0.998711347579956,
      0.9992381930351257,
      0.9993483424186707,
      0.9987088441848755,
      0.9985228180885315,
      0.9994966983795166,
      0.9993277788162231,
      0.999539852142334,
      0.9993860125541687,
      0.9991940259933472,
      0.9976856112480164,
      0.9921975135803223,
      0.9503918290138245,
      0.8735122084617615,
      0.8494993448257446,
      0.861829400062561,
      0.7963793277740479,
      0.7926181554794312,
      0.8410897850990295,
      0.8624181747436523,
      0.9538019299507141,
      0.9814010858535767,
      0.9952902793884277,
      0.9984637498855591,
      0.998538613319397,
      0.9989504814147949,
      0.9972356557846069,
      0.9969595670700073,
      0.9979339838027954,
      0.9987313747406006,
      0.9994451999664307,
      0.9992992281913757,
      0.9981487989425659,
      0.9924633502960205,
      0.9713137745857239,
      0.9124577045440674,
      0.8864954113960266,
      0.9029902219772339,
      0.859686553478241,
      0.8958422541618347,
      0.8298790454864502,
      0.8415619730949402,
      0.8857028484344482,
      0.9323070049285889,
      0.9725168943405151,
      0.9949705600738525,
      0.9964346885681152,
      0.9991427063941956,
      0.9986292719841003,
      0.998621940612793,
      0.9965167045593262,
      0.9937855005264282,
      0.9941551685333252,
      0.9944942593574524,
      0.9970014095306396,
      0.9966129064559937,
      0.992401659488678,
      0.9877966046333313,
      0.968828022480011,
      0.9713043570518494,
      0.9258422255516052,
      0.9586378335952759,
      0.929888129234314,
      0.9503796100616455,
      0.9917547702789307,
      0.991337239742279,
      0.9981161952018738,
      0.9970521926879883,
      0.9986007809638977,
      0.9991924166679382,
      0.9992416501045227,
      0.9989235401153564,
      0.9984214305877686,
      0.9994105100631714,
      0.9993944764137268,
      0.9997717142105103,
      0.9995348453521729,
      0.9996833801269531,
      0.9994443655014038,
      0.9993584156036377,
      0.9983552694320679,
      0.9987211227416992,
      0.9992692470550537,
      0.999557375907898,
      0.99965900182724,
      0.999358594417572,
      0.9994922280311584,
      0.9989579319953918,
      0.9992039799690247,
      0.9970716834068298,
      0.9963916540145874,
      0.99004727602005,
      0.9735556244850159,
      0.9490646123886108,
      0.924492597579956,
      0.9060118198394775,
      0.852799654006958,
      0.8743814826011658,
      0.9085429906845093,
      0.9004340171813965,
      0.9135400652885437,
      0.9674875736236572,
      0.9820914268493652,
      0.9954173564910889,
      0.997669517993927,
      0.9991718530654907,
      0.9995754957199097,
      0.999751091003418,
      0.9997864961624146,
      0.9997996091842651,
      0.9996782541275024,
      0.999639093875885,
      0.9992998242378235,
      0.9987389445304871,
      0.9983542561531067,
      0.9982630610466003,
      0.9990506768226624,
      0.9990307688713074,
      0.9983432292938232,
      0.9970062375068665,
      0.9917782545089722,
      0.9882314205169678,
      0.9758362770080566,
      0.9824060797691345,
      0.993890106678009,
      0.9962194561958313,
      0.9983060956001282,
      0.9989845156669617,
      0.9996927380561829,
      0.9996405243873596,
      0.9996724724769592,
      0.9996431469917297,
      0.9997480511665344,
      0.9998095035552979,
      0.9997707605361938,
      0.9998030662536621,
      0.9996856451034546,
      0.9997718334197998,
      0.9998633861541748,
      0.99989914894104,
      0.9998472332954407,
      0.9998582005500793,
      0.9996089935302734,
      0.9994835257530212,
      0.9988254904747009,
      0.9979556798934937,
      0.991329550743103,
      0.9627780914306641,
      0.9368290901184082,
      0.8733460903167725,
      0.840800404548645,
      0.9006781578063965,
      0.9334200620651245,
      0.9815286993980408,
      0.993969202041626,
      0.9971973896026611,
      0.9987696409225464,
      0.9989942312240601,
      0.9988844990730286,
      0.999396800994873,
      0.998572051525116,
      0.9994411468505859,
      0.9997415542602539,
      0.9997660517692566,
      0.9998642206192017,
      0.999843418598175,
      0.9998880624771118,
      0.9997044205665588
    ],
    [
      0.18724769353866577,
      0.18310663104057312,
      0.1650909185409546,
      0.17273005843162537,
      0.16661612689495087,
      0.15846678614616394,
      0.15706279873847961,
      0.15591643750667572,
      0.1506837010383606,
      0.15015298128128052,
      0.15916983783245087,
      0.16039305925369263,
      0.1577187180519104,
      0.16066375374794006,
      0.17430582642555237,
      0.16533595323562622,
      0.17217765748500824,
      0.17235983908176422,
      0.1674017310142517,
      0.16835230588912964,
      0.16206206381320953,
      0.16804249584674835,
      0.1712062954902649,
      0.16891461610794067,
      0.17275360226631165,
      0.1723339855670929,
      0.17070312798023224,
      0.1791979968547821,
      0.17331171035766602,
      0.16586267948150635,
      0.1570703685283661,
      0.15966922044754028,
      0.15402719378471375,
      0.14391718804836273,
      0.14647994935512543,
      0.1403796374797821,
      0.13938435912132263,
      0.1274571269750595,
      0.13746172189712524,
      0.1349238157272339,
      0.13053373992443085,
      0.12540307641029358,
      0.12000784277915955,
      0.1237076073884964,
      0.11703410744667053,
      0.12528377771377563,
      0.1329399049282074,
      0.14586468040943146,
      0.15955029428005219,
      0.16446012258529663,
      0.17042064666748047,
      0.1825760304927826,
      0.19664260745048523,
      0.20091061294078827,
      0.1918882578611374,
      0.21486404538154602,
      0.23542672395706177,
      0.22819505631923676,
      0.23817391693592072,
      0.2796338200569153,
      0.29859089851379395,
      0.3071681261062622,
      0.3327861726284027,
      0.362969309091568,
      0.36320075392723083,
      0.35934531688690186,
      0.37600427865982056,
      0.38680005073547363,
      0.3762575387954712,
      0.37559187412261963,
      0.37349486351013184,
      0.3457108438014984,
      0.3532652258872986,
      0.35140401124954224,
      0.9978832602500916,
      0.9990338683128357,
      0.9989389777183533,
      0.9996219873428345,
      0.9995850324630737,
      0.9995529651641846,
      0.9989376068115234,
      0.9980021715164185,
      0.995914101600647,
      0.9654883742332458,
      0.9473378658294678,
      0.9855811595916748,
      0.9758017659187317,
      0.9406149983406067,
      0.9074326157569885,
      0.9429484605789185,
      0.9753053188323975,
      0.9959328770637512,
      0.9987568855285645,
      0.9995879530906677,
      0.9997668266296387,
      0.9996592402458191,
      0.9995966553688049,
      0.9990371465682983,
      0.9989104270935059,
      0.9987343549728394,
      0.9992539882659912,
      0.999366044998169,
      0.998742938041687,
      0.9985551834106445,
      0.9995115995407104,
      0.9993588924407959,
      0.9995580911636353,
      0.9994106292724609,
      0.9992300868034363,
      0.9977534413337708,
      0.9923288822174072,
      0.9512290954589844,
      0.8720131516456604,
      0.8441801071166992,
      0.8572957515716553,
      0.7852047085762024,
      0.7894918322563171,
      0.8395215272903442,
      0.8595790266990662,
      0.9538106918334961,
      0.9814684987068176,
      0.9954249858856201,
      0.9984862804412842,
      0.9984991550445557,
      0.9989033341407776,
      0.997094452381134,
      0.9968580007553101,
      0.9978503584861755,
      0.9986838698387146,
      0.9994306564331055,
      0.9992843866348267,
      0.9981032013893127,
      0.9921784996986389,
      0.970734179019928,
      0.9123624563217163,
      0.8854941725730896,
      0.8998900651931763,
      0.8453184366226196,
      0.8902521729469299,
      0.8075801134109497,
      0.8329012989997864,
      0.8835327625274658,
      0.9318817257881165,
      0.9726759195327759,
      0.99503493309021,
      0.9965224266052246,
      0.9991779327392578,
      0.9987233877182007,
      0.9987025856971741,
      0.9967734217643738,
      0.9941459894180298,
      0.9944353699684143,
      0.9948045015335083,
      0.9971858859062195,
      0.996767520904541,
      0.9926724433898926,
      0.9879000186920166,
      0.9685701727867126,
      0.970283567905426,
      0.9238678216934204,
      0.9570857286453247,
      0.9278180599212646,
      0.9483906626701355,
      0.9909787774085999,
      0.9905194044113159,
      0.9979997873306274,
      0.9969170093536377,
      0.9985483884811401,
      0.9991768598556519,
      0.9991981387138367,
      0.9988775849342346,
      0.9983559250831604,
      0.9993746876716614,
      0.9993591904640198,
      0.999756932258606,
      0.9995013475418091,
      0.9996765851974487,
      0.9994389414787292,
      0.9993714690208435,
      0.9983697533607483,
      0.9987336993217468,
      0.9992817640304565,
      0.9995514154434204,
      0.9996452331542969,
      0.9992913603782654,
      0.9994221925735474,
      0.9987643957138062,
      0.9990682005882263,
      0.9967417120933533,
      0.9960485100746155,
      0.989548921585083,
      0.9717321991920471,
      0.9467217922210693,
      0.9222778081893921,
      0.9048387408256531,
      0.8522858619689941,
      0.8718373775482178,
      0.9057615399360657,
      0.8986994028091431,
      0.9103734493255615,
      0.9635053873062134,
      0.979925811290741,
      0.9946757555007935,
      0.9974895715713501,
      0.9991175532341003,
      0.99957275390625,
      0.999751091003418,
      0.9997859597206116,
      0.9998006820678711,
      0.9996797442436218,
      0.999642550945282,
      0.9993062615394592,
      0.9987399578094482,
      0.9983591437339783,
      0.9982882142066956,
      0.9990667104721069,
      0.9990555047988892,
      0.9983278512954712,
      0.9967800378799438,
      0.9910709857940674,
      0.9866230487823486,
      0.9725592732429504,
      0.9793064594268799,
      0.9923889636993408,
      0.9954057335853577,
      0.9979419708251953,
      0.9988621473312378,
      0.9996793866157532,
      0.9996445178985596,
      0.9996786117553711,
      0.9996549487113953,
      0.9997569918632507,
      0.9998143315315247,
      0.9997777938842773,
      0.999810516834259,
      0.9996969103813171,
      0.9997760653495789,
      0.9998643398284912,
      0.9998987913131714,
      0.999845027923584,
      0.9998556971549988,
      0.9996024370193481,
      0.9994592666625977,
      0.998781144618988,
      0.9977641701698303,
      0.9904855489730835,
      0.9599162340164185,
      0.931908130645752,
      0.868098258972168,
      0.8361070156097412,
      0.8969318866729736,
      0.9312301874160767,
      0.9800665378570557,
      0.993626594543457,
      0.9971017241477966,
      0.9987234473228455,
      0.998998761177063,
      0.9988936185836792,
      0.9993875622749329,
      0.9985380172729492,
      0.9994250535964966,
      0.9997310638427734,
      0.9997585415840149,
      0.9998624324798584,
      0.9998452663421631,
      0.9998907446861267,
      0.9997146725654602
    ],
    [
      0.18881486356258392,
      0.2077714204788208,
      0.21130122244358063,
      0.22603219747543335,
      0.20829853415489197,
      0.21059417724609375,
      0.2055426388978958,
      0.20744726061820984,
      0.20812484622001648,
      0.19911189377307892,
      0.20254437625408173,
      0.20183667540550232,
      0.19578075408935547,
      0.19974151253700256,
      0.21956461668014526,
      0.21887552738189697,
      0.2113189399242401,
      0.21338236331939697,
      0.20841491222381592,
      0.20546022057533264,
      0.19455507397651672,
      0.1931469589471817,
      0.19506162405014038,
      0.1924109160900116,
      0.19583487510681152,
      0.2000284194946289,
      0.19596783816814423,
      0.205095112323761,
      0.20476561784744263,
      0.20250360667705536,
      0.19744345545768738,
      0.19715698063373566,
      0.19016288220882416,
      0.1805502325296402,
      0.17638227343559265,
      0.17123296856880188,
      0.1763753741979599,
      0.16430887579917908,
      0.1660527139902115,
      0.16257698833942413,
      0.1573486030101776,
      0.15301057696342468,
      0.1462799459695816,
      0.15217915177345276,
      0.14742280542850494,
      0.14893464744091034,
      0.15653888881206512,
      0.16305208206176758,
      0.17452359199523926,
      0.1846299171447754,
      0.19183991849422455,
      0.20926237106323242,
      0.23145446181297302,
      0.23639743030071259,
      0.22611254453659058,
      0.2513512969017029,
      0.280113160610199,
      0.26608753204345703,
      0.2771527171134949,
      0.3227207660675049,
      0.3391760587692261,
      0.33828064799308777,
      0.36071234941482544,
      0.39275166392326355,
      0.3832979202270508,
      0.37973225116729736,
      0.4063676595687866,
      0.4148768186569214,
      0.39917829632759094,
      0.3995874226093292,
      0.4121318459510803,
      0.37806761264801025,
      0.39714688062667847,
      0.4007551968097687,
      0.9980456233024597,
      0.9991109371185303,
      0.9990392327308655,
      0.9996472001075745,
      0.9996098875999451,
      0.9995633363723755,
      0.9989007711410522,
      0.9979149103164673,
      0.995705783367157,
      0.9646537899971008,
      0.9475263953208923,
      0.9857056736946106,
      0.9761189222335815,
      0.9413392543792725,
      0.9077602028846741,
      0.9431825876235962,
      0.9747951030731201,
      0.9958170652389526,
      0.9987278580665588,
      0.9995916485786438,
      0.9997671246528625,
      0.9996789693832397,
      0.999626874923706,
      0.9991158843040466,
      0.9989913702011108,
      0.9988151788711548,
      0.9992982745170593,
      0.9994029402732849,
      0.9988088011741638,
      0.9986363053321838,
      0.9995394945144653,
      0.9993977546691895,
      0.9995803236961365,
      0.9994343519210815,
      0.9992536902427673,
      0.9977835416793823,
      0.9921377301216125,
      0.9516307711601257,
      0.8703296184539795,
      0.840873122215271,
      0.8556751608848572,
      0.78138267993927,
      0.785193920135498,
      0.8435836434364319,
      0.8630077838897705,
      0.9548513889312744,
      0.9814778566360474,
      0.9955224394798279,
      0.9985312223434448,
      0.9985377192497253,
      0.9989394545555115,
      0.997273325920105,
      0.9970973134040833,
      0.9979858994483948,
      0.9987514019012451,
      0.9994456171989441,
      0.9992774128913879,
      0.998077392578125,
      0.9920016527175903,
      0.970317542552948,
      0.9124020338058472,
      0.8850570917129517,
      0.897669792175293,
      0.829608678817749,
      0.8734011650085449,
      0.8027552366256714,
      0.8241199254989624,
      0.8838074803352356,
      0.9321950674057007,
      0.9728500843048096,
      0.995049774646759,
      0.9966095089912415,
      0.9992147088050842,
      0.9988124966621399,
      0.9987910389900208,
      0.9969779253005981,
      0.9944286942481995,
      0.9947308897972107,
      0.9951027631759644,
      0.9973945617675781,
      0.9970083832740784,
      0.9930391311645508,
      0.9882361888885498,
      0.9686621427536011,
      0.9698178172111511,
      0.9224140048027039,
      0.9549075365066528,
      0.9260522723197937,
      0.9469072818756104,
      0.9905490279197693,
      0.9896044731140137,
      0.9979276061058044,
      0.9968045353889465,
      0.9985774755477905,
      0.9992344975471497,
      0.9992218613624573,
      0.998910129070282,
      0.9984136819839478,
      0.9993942379951477,
      0.9993727207183838,
      0.9997612833976746,
      0.9995115995407104,
      0.9996867775917053,
      0.9994518160820007,
      0.9993922710418701,
      0.9984181523323059,
      0.9987750053405762,
      0.9993146061897278,
      0.9995676875114441,
      0.9996530413627625,
      0.9992745518684387,
      0.9993923902511597,
      0.9986330270767212,
      0.9989887475967407,
      0.9964742660522461,
      0.9957208633422852,
      0.98897385597229,
      0.9700337052345276,
      0.944542646408081,
      0.9197167158126831,
      0.902685821056366,
      0.8496603965759277,
      0.8690409064292908,
      0.906320333480835,
      0.8980118036270142,
      0.9081120491027832,
      0.9602670669555664,
      0.9781640768051147,
      0.9940524697303772,
      0.9975350499153137,
      0.9991655945777893,
      0.999625563621521,
      0.9997761845588684,
      0.999802827835083,
      0.999810516834259,
      0.9996947050094604,
      0.9996545314788818,
      0.9993365406990051,
      0.9988131523132324,
      0.9984967112541199,
      0.9984506368637085,
      0.9991948008537292,
      0.999207615852356,
      0.9985793232917786,
      0.9969853758811951,
      0.9909696578979492,
      0.9857326149940491,
      0.9699891805648804,
      0.9765715003013611,
      0.9910328388214111,
      0.9946997761726379,
      0.9976648688316345,
      0.9988030791282654,
      0.9996870160102844,
      0.9996668100357056,
      0.999695360660553,
      0.9996779561042786,
      0.9997761249542236,
      0.9998254179954529,
      0.9997903108596802,
      0.9998204708099365,
      0.9997090101242065,
      0.9997856616973877,
      0.9998711347579956,
      0.9999040365219116,
      0.9998552799224854,
      0.9998669624328613,
      0.9996381402015686,
      0.9994845390319824,
      0.9988247752189636,
      0.9976707100868225,
      0.9897671341896057,
      0.9572144746780396,
      0.928923487663269,
      0.8648924827575684,
      0.8392112255096436,
      0.8973243236541748,
      0.9298591613769531,
      0.9789148569107056,
      0.9935428500175476,
      0.9972043633460999,
      0.9988073706626892,
      0.9991074204444885,
      0.9990164637565613,
      0.9994432330131531,
      0.998688817024231,
      0.999489963054657,
      0.9997523427009583,
      0.9997736811637878,
      0.9998697638511658,
      0.9998536705970764,
      0.9998962879180908,
      0.9997278451919556
    ],
    [
      0.22571183741092682,
      0.24897333979606628,
      0.2612069249153137,
      0.27794593572616577,
      0.2760721743106842,
      0.27986809611320496,
      0.2785085141658783,
      0.2943374812602997,
      0.2922453284263611,
      0.2884303331375122,
      0.28415775299072266,
      0.2785777151584625,
      0.2604624330997467,
      0.25548577308654785,
      0.26201480627059937,
      0.2566883862018585,
      0.2528288960456848,
      0.24383306503295898,
      0.23817342519760132,
      0.23020893335342407,
      0.21512874960899353,
      0.21177615225315094,
      0.2082592248916626,
      0.20746663212776184,
      0.2092711180448532,
      0.20365309715270996,
      0.20217935740947723,
      0.2185291051864624,
      0.2261214554309845,
      0.23281455039978027,
      0.23673193156719208,
      0.24092116951942444,
      0.237290158867836,
      0.2292138785123825,
      0.23128725588321686,
      0.2206985205411911,
      0.22646260261535645,
      0.2153438776731491,
      0.21780847012996674,
      0.21407030522823334,
      0.20614808797836304,
      0.19940853118896484,
      0.18497200310230255,
      0.19145265221595764,
      0.1901695430278778,
      0.1956741213798523,
      0.1931578814983368,
      0.18987664580345154,
      0.20895695686340332,
      0.22023913264274597,
      0.2226731926202774,
      0.25392764806747437,
      0.2865360975265503,
      0.2888382077217102,
      0.28223252296447754,
      0.3163403868675232,
      0.3510693907737732,
      0.33010926842689514,
      0.32794809341430664,
      0.37587177753448486,
      0.39098161458969116,
      0.38417068123817444,
      0.39416924118995667,
      0.43171632289886475,
      0.4223751425743103,
      0.4084312319755554,
      0.43772920966148376,
      0.44794782996177673,
      0.4411475956439972,
      0.4342552423477173,
      0.4630691409111023,
      0.45773082971572876,
      0.46351712942123413,
      0.4569481611251831,
      0.9986320734024048,
      0.999409556388855,
      0.9993625283241272,
      0.9997477531433105,
      0.9996927976608276,
      0.9996076822280884,
      0.9989324808120728,
      0.9976844787597656,
      0.9953916668891907,
      0.9630653858184814,
      0.946557879447937,
      0.985910177230835,
      0.9768169522285461,
      0.9421750903129578,
      0.9095982909202576,
      0.9437183737754822,
      0.9736917614936829,
      0.9957831501960754,
      0.9987037777900696,
      0.9996241331100464,
      0.9998015761375427,
      0.9997478127479553,
      0.9997332692146301,
      0.9993899464607239,
      0.9992891550064087,
      0.9991326332092285,
      0.9994871020317078,
      0.9995778203010559,
      0.9991816878318787,
      0.9990931749343872,
      0.9996986389160156,
      0.9996294379234314,
      0.999727189540863,
      0.9996081590652466,
      0.9994298219680786,
      0.9981854557991028,
      0.9926700592041016,
      0.9551331996917725,
      0.8731943964958191,
      0.8411339521408081,
      0.8623520731925964,
      0.784905195236206,
      0.7828487753868103,
      0.8522144556045532,
      0.8711556196212769,
      0.9586566090583801,
      0.9832276701927185,
      0.9964169263839722,
      0.9988662600517273,
      0.9989709258079529,
      0.9992567300796509,
      0.9981290102005005,
      0.9979924559593201,
      0.9985504746437073,
      0.9990525245666504,
      0.9995805621147156,
      0.9994039535522461,
      0.9982629418373108,
      0.9922889471054077,
      0.9695168733596802,
      0.9128752946853638,
      0.8865243196487427,
      0.8948249816894531,
      0.8244775533676147,
      0.8556987047195435,
      0.790727972984314,
      0.8114168643951416,
      0.8801992535591125,
      0.9325113892555237,
      0.9742488265037537,
      0.9954653382301331,
      0.9973351955413818,
      0.9994803667068481,
      0.999309241771698,
      0.9992700219154358,
      0.9982011914253235,
      0.9964993000030518,
      0.9964966177940369,
      0.9966965913772583,
      0.9984189867973328,
      0.9980388283729553,
      0.9947745203971863,
      0.9897605180740356,
      0.9696431159973145,
      0.9693973064422607,
      0.9203852415084839,
      0.9522470235824585,
      0.9214951992034912,
      0.943084716796875,
      0.9892920255661011,
      0.9882421493530273,
      0.9978873133659363,
      0.9967318773269653,
      0.9986892938613892,
      0.9993510246276855,
      0.9992280006408691,
      0.9990882277488708,
      0.9986216425895691,
      0.9994586110115051,
      0.9994342923164368,
      0.9997925162315369,
      0.9996001720428467,
      0.9997453093528748,
      0.9995371103286743,
      0.9995076656341553,
      0.9987016916275024,
      0.9989529252052307,
      0.9994420409202576,
      0.9996408820152283,
      0.9997028112411499,
      0.999285876750946,
      0.9993488788604736,
      0.998375654220581,
      0.9988747239112854,
      0.9960709810256958,
      0.9951915740966797,
      0.9881005883216858,
      0.966495156288147,
      0.9377087950706482,
      0.9139277338981628,
      0.8964436054229736,
      0.8380829095840454,
      0.8610458374023438,
      0.8997481465339661,
      0.891207754611969,
      0.8984683752059937,
      0.949704647064209,
      0.9718048572540283,
      0.9913938641548157,
      0.9971059560775757,
      0.9991464018821716,
      0.9996777772903442,
      0.9998211860656738,
      0.999843180179596,
      0.9998428821563721,
      0.9997477531433105,
      0.9997079372406006,
      0.9994416236877441,
      0.9990354180335999,
      0.9987868070602417,
      0.9987697005271912,
      0.9993937015533447,
      0.9993774890899658,
      0.9987494945526123,
      0.9966462850570679,
      0.9890296459197998,
      0.9812371134757996,
      0.9598211050033569,
      0.9674320220947266,
      0.9871094822883606,
      0.9927237033843994,
      0.9967395663261414,
      0.9986615777015686,
      0.9997069835662842,
      0.9997192025184631,
      0.9997454285621643,
      0.9997376799583435,
      0.999816358089447,
      0.9998559355735779,
      0.9998287558555603,
      0.9998553395271301,
      0.9997640252113342,
      0.9998229742050171,
      0.9998959302902222,
      0.9999229311943054,
      0.9998857378959656,
      0.9998888969421387,
      0.9997031092643738,
      0.9994990229606628,
      0.9988296627998352,
      0.9972586631774902,
      0.9878339171409607,
      0.9508320689201355,
      0.9209027290344238,
      0.8554406762123108,
      0.8274852633476257,
      0.8929575681686401,
      0.9264669418334961,
      0.9771698713302612,
      0.9936076402664185,
      0.9973300695419312,
      0.9988303780555725,
      0.9993276596069336,
      0.9992536902427673,
      0.9995570778846741,
      0.9990155100822449,
      0.99961918592453,
      0.9998100996017456,
      0.9998249411582947,
      0.9998971223831177,
      0.9998828172683716,
      0.9999163746833801,
      0.9997777342796326
    ],
    [
      0.2736912965774536,
      0.30349335074424744,
      0.3181256353855133,
      0.33911412954330444,
      0.3337070941925049,
      0.3443072736263275,
      0.3392907679080963,
      0.352794349193573,
      0.34441617131233215,
      0.3379793167114258,
      0.3394519090652466,
      0.34228259325027466,
      0.3202722370624542,
      0.3150150775909424,
      0.3288559913635254,
      0.3151826858520508,
      0.29159224033355713,
      0.2921188473701477,
      0.29502904415130615,
      0.2759402394294739,
      0.2547420263290405,
      0.24084436893463135,
      0.2395147681236267,
      0.24451090395450592,
      0.23632150888442993,
      0.2388860434293747,
      0.23826435208320618,
      0.23839300870895386,
      0.24548891186714172,
      0.25862541794776917,
      0.26831212639808655,
      0.2758425176143646,
      0.2737489938735962,
      0.2802657186985016,
      0.27571552991867065,
      0.2685251832008362,
      0.2684512734413147,
      0.2635692358016968,
      0.2501220107078552,
      0.24148282408714294,
      0.2385004609823227,
      0.23117107152938843,
      0.21461845934391022,
      0.21986956894397736,
      0.22346067428588867,
      0.22869519889354706,
      0.22705048322677612,
      0.2215026319026947,
      0.2422383725643158,
      0.2527925670146942,
      0.24685564637184143,
      0.28357747197151184,
      0.31569844484329224,
      0.3212203085422516,
      0.31604301929473877,
      0.35845041275024414,
      0.39929458498954773,
      0.3808509111404419,
      0.3651328682899475,
      0.42557770013809204,
      0.44061434268951416,
      0.4126920998096466,
      0.4280179738998413,
      0.4777790606021881,
      0.45479610562324524,
      0.436908483505249,
      0.4681857228279114,
      0.4835090935230255,
      0.4690108597278595,
      0.4612804055213928,
      0.49266576766967773,
      0.5087083578109741,
      0.5100263357162476,
      0.4904099106788635,
      0.9990617036819458,
      0.9996207356452942,
      0.9995840191841125,
      0.9998224377632141,
      0.9997526407241821,
      0.999636173248291,
      0.9989064335823059,
      0.997523844242096,
      0.9949716329574585,
      0.9616716504096985,
      0.945355236530304,
      0.9860233068466187,
      0.9778814911842346,
      0.9431105852127075,
      0.9090503454208374,
      0.943594753742218,
      0.9722726345062256,
      0.99563068151474,
      0.9987024664878845,
      0.999659538269043,
      0.9998399615287781,
      0.9998145699501038,
      0.9998185038566589,
      0.9995964765548706,
      0.9995327591896057,
      0.9994053840637207,
      0.9996455311775208,
      0.999719500541687,
      0.9994992017745972,
      0.9994727969169617,
      0.9998196959495544,
      0.9997857809066772,
      0.9998295307159424,
      0.9997407793998718,
      0.9995706081390381,
      0.9984005093574524,
      0.9928884506225586,
      0.9555313587188721,
      0.8753077983856201,
      0.8401844501495361,
      0.8642682433128357,
      0.7828835248947144,
      0.7868207693099976,
      0.8541386127471924,
      0.8726020455360413,
      0.9590128064155579,
      0.9836882948875427,
      0.9969322085380554,
      0.9991178512573242,
      0.9993180632591248,
      0.9995454549789429,
      0.9989104866981506,
      0.9988356828689575,
      0.9991308450698853,
      0.9993873834609985,
      0.9997158050537109,
      0.9995322823524475,
      0.9984521865844727,
      0.9926753044128418,
      0.9682925939559937,
      0.912543773651123,
      0.8867536187171936,
      0.8941161036491394,
      0.8197785019874573,
      0.8455727100372314,
      0.781874418258667,
      0.8071648478507996,
      0.8789983987808228,
      0.9325027465820312,
      0.9752876162528992,
      0.9957538843154907,
      0.9979149699211121,
      0.999660849571228,
      0.9995916485786438,
      0.9995641708374023,
      0.9989246129989624,
      0.9978243708610535,
      0.9979222416877747,
      0.9980818629264832,
      0.9991216659545898,
      0.9988446831703186,
      0.9963985085487366,
      0.9913166165351868,
      0.9711861610412598,
      0.9693398475646973,
      0.9209111928939819,
      0.9518956542015076,
      0.9195816516876221,
      0.9422532320022583,
      0.9886636137962341,
      0.9873695373535156,
      0.997829020023346,
      0.996635377407074,
      0.9987638592720032,
      0.9994299411773682,
      0.9992263913154602,
      0.9992188215255737,
      0.9988214373588562,
      0.9995097517967224,
      0.9994894862174988,
      0.9998050332069397,
      0.999655544757843,
      0.9997843503952026,
      0.9995876550674438,
      0.9995869994163513,
      0.9988794922828674,
      0.999034583568573,
      0.999509334564209,
      0.9996651411056519,
      0.9997157454490662,
      0.9991729259490967,
      0.9991835355758667,
      0.9976815581321716,
      0.9985714554786682,
      0.995269775390625,
      0.994351327419281,
      0.9870271682739258,
      0.96368408203125,
      0.9318888187408447,
      0.9079857468605042,
      0.8920590281486511,
      0.819091796875,
      0.8540544509887695,
      0.8964370489120483,
      0.8855661153793335,
      0.8908494710922241,
      0.9418288469314575,
      0.9644041061401367,
      0.9882718920707703,
      0.996429443359375,
      0.9990860819816589,
      0.9997150897979736,
      0.9998577237129211,
      0.9998778700828552,
      0.9998714923858643,
      0.9997976422309875,
      0.9997559189796448,
      0.9995361566543579,
      0.9992465376853943,
      0.999059796333313,
      0.9990299344062805,
      0.9995375275611877,
      0.9994825720787048,
      0.9988062381744385,
      0.9957640171051025,
      0.9859369993209839,
      0.9749041795730591,
      0.9459591507911682,
      0.9556033611297607,
      0.9811427593231201,
      0.9894379377365112,
      0.9945129156112671,
      0.9981653690338135,
      0.9996837377548218,
      0.9997377395629883,
      0.9997730255126953,
      0.9997727274894714,
      0.9998370409011841,
      0.9998757243156433,
      0.9998568892478943,
      0.9998799562454224,
      0.999803364276886,
      0.9998534917831421,
      0.9999183416366577,
      0.9999397397041321,
      0.9999141693115234,
      0.9999116063117981,
      0.9997599720954895,
      0.9995094537734985,
      0.9988367557525635,
      0.9967984557151794,
      0.986278235912323,
      0.9463397264480591,
      0.9121059775352478,
      0.8468746542930603,
      0.8213032484054565,
      0.8882327675819397,
      0.9261348247528076,
      0.9773309230804443,
      0.9937853217124939,
      0.9974348545074463,
      0.9988439679145813,
      0.9994854927062988,
      0.999458909034729,
      0.9996503591537476,
      0.9993345141410828,
      0.9997407793998718,
      0.9998632073402405,
      0.9998738169670105,
      0.9999217391014099,
      0.9999080896377563,
      0.9999312162399292,
      0.9998148083686829
    ],
    [
      0.31170201301574707,
      0.33567172288894653,
      0.34458184242248535,
      0.36256590485572815,
      0.3536061942577362,
      0.3558307886123657,
      0.36099541187286377,
      0.3733336329460144,
      0.36590659618377686,
      0.3591293394565582,
      0.3720510005950928,
      0.3820403218269348,
      0.36291953921318054,
      0.369565486907959,
      0.38645485043525696,
      0.37243443727493286,
      0.3485619127750397,
      0.35007137060165405,
      0.344501793384552,
      0.3277008533477783,
      0.3080689609050751,
      0.2897927165031433,
      0.283191442489624,
      0.28349071741104126,
      0.27785399556159973,
      0.2741391360759735,
      0.2831536531448364,
      0.26931437849998474,
      0.27830153703689575,
      0.29549774527549744,
      0.3089202046394348,
      0.3116667866706848,
      0.3175075352191925,
      0.34292101860046387,
      0.33617910742759705,
      0.3195919692516327,
      0.3198263347148895,
      0.3193792700767517,
      0.2928387522697449,
      0.2742762863636017,
      0.26467078924179077,
      0.2558102011680603,
      0.23786085844039917,
      0.24116386473178864,
      0.24520744383335114,
      0.2499697208404541,
      0.25514480471611023,
      0.2510591149330139,
      0.2838609516620636,
      0.2933458685874939,
      0.27276676893234253,
      0.31371933221817017,
      0.357783704996109,
      0.3693214952945709,
      0.36187744140625,
      0.40498149394989014,
      0.4553014636039734,
      0.4469417631626129,
      0.4221305549144745,
      0.4872897267341614,
      0.5039757490158081,
      0.4585888385772705,
      0.47049012780189514,
      0.5298593044281006,
      0.500148355960846,
      0.47255414724349976,
      0.5019845366477966,
      0.5279073715209961,
      0.5030547380447388,
      0.487121045589447,
      0.5178534388542175,
      0.5457762479782104,
      0.5552836060523987,
      0.5117667317390442,
      0.9993298053741455,
      0.9997469782829285,
      0.9997258186340332,
      0.9998754262924194,
      0.999811053276062,
      0.9996756911277771,
      0.9988987445831299,
      0.9973328113555908,
      0.9944365620613098,
      0.9592118263244629,
      0.9429336786270142,
      0.985382616519928,
      0.9786982536315918,
      0.9441535472869873,
      0.9093976020812988,
      0.9432334899902344,
      0.9707175493240356,
      0.9954979419708252,
      0.9986902475357056,
      0.9996978640556335,
      0.999868631362915,
      0.999866783618927,
      0.9998749494552612,
      0.9997284412384033,
      0.9996795654296875,
      0.9995624423027039,
      0.9997262358665466,
      0.999785840511322,
      0.9996400475502014,
      0.9996429681777954,
      0.9998728632926941,
      0.9998503923416138,
      0.9998749494552612,
      0.9998051524162292,
      0.9996610283851624,
      0.9985865950584412,
      0.9931795597076416,
      0.955551266670227,
      0.8749018311500549,
      0.8386679291725159,
      0.8572545051574707,
      0.7811967134475708,
      0.7843692302703857,
      0.8544270992279053,
      0.8718496561050415,
      0.9581012725830078,
      0.9839078187942505,
      0.9972760677337646,
      0.9992821216583252,
      0.9995192289352417,
      0.9996991157531738,
      0.9993134140968323,
      0.999241054058075,
      0.9994418621063232,
      0.9996106624603271,
      0.9998049139976501,
      0.9996241927146912,
      0.9986246228218079,
      0.9930136203765869,
      0.9676182270050049,
      0.9126163721084595,
      0.8875477910041809,
      0.8942031860351562,
      0.8139735460281372,
      0.8362879753112793,
      0.7724635004997253,
      0.8020215034484863,
      0.8805735111236572,
      0.9327603578567505,
      0.9762816429138184,
      0.9960964918136597,
      0.9984137415885925,
      0.9997614026069641,
      0.9997258186340332,
      0.9997072815895081,
      0.9992764592170715,
      0.9985965490341187,
      0.9987573623657227,
      0.9988090991973877,
      0.9994553923606873,
      0.9992972612380981,
      0.9976167678833008,
      0.9930285811424255,
      0.9731060266494751,
      0.9698402285575867,
      0.9214764833450317,
      0.950835108757019,
      0.9164317846298218,
      0.9414787292480469,
      0.9881478548049927,
      0.9859366416931152,
      0.9976975321769714,
      0.9965187907218933,
      0.9988113045692444,
      0.9995046854019165,
      0.9992976188659668,
      0.9993733763694763,
      0.9991164803504944,
      0.999599814414978,
      0.9996049404144287,
      0.9998414516448975,
      0.9997284412384033,
      0.999823808670044,
      0.9996553659439087,
      0.9996668696403503,
      0.9991044998168945,
      0.9991932511329651,
      0.9996000528335571,
      0.9997233748435974,
      0.9997633695602417,
      0.9992709755897522,
      0.9992440342903137,
      0.9976651072502136,
      0.9985994696617126,
      0.9952288866043091,
      0.9940185546875,
      0.986566424369812,
      0.9602029323577881,
      0.9277372360229492,
      0.9050461649894714,
      0.8895488977432251,
      0.8133872747421265,
      0.8491054773330688,
      0.8952639698982239,
      0.8837281465530396,
      0.8876651525497437,
      0.9381589889526367,
      0.9606494903564453,
      0.9869499802589417,
      0.9963952302932739,
      0.9991633892059326,
      0.9997709393501282,
      0.9998889565467834,
      0.9999040961265564,
      0.9998946785926819,
      0.9998342990875244,
      0.9997931122779846,
      0.9996135234832764,
      0.999416708946228,
      0.9992803335189819,
      0.9992586374282837,
      0.9996633529663086,
      0.9996135234832764,
      0.999043881893158,
      0.9957641959190369,
      0.9848777055740356,
      0.9725711941719055,
      0.9408519864082336,
      0.9504709839820862,
      0.979230523109436,
      0.9883503317832947,
      0.9941163063049316,
      0.9982134699821472,
      0.9997203350067139,
      0.9997853636741638,
      0.9998098015785217,
      0.9998117089271545,
      0.9998638033866882,
      0.9998959302902222,
      0.9998801946640015,
      0.9998993873596191,
      0.9998334050178528,
      0.9998740553855896,
      0.9999325275421143,
      0.9999509453773499,
      0.999933123588562,
      0.9999308586120605,
      0.9998165369033813,
      0.9995753169059753,
      0.9989470839500427,
      0.9966732263565063,
      0.985418438911438,
      0.9443454742431641,
      0.9080599546432495,
      0.8413259983062744,
      0.8124601244926453,
      0.8847034573554993,
      0.9247990846633911,
      0.9771470427513123,
      0.9941189289093018,
      0.997653603553772,
      0.9989239573478699,
      0.9996170997619629,
      0.9996163845062256,
      0.9997361302375793,
      0.9995635151863098,
      0.9998254179954529,
      0.999899685382843,
      0.9999046921730042,
      0.9999378323554993,
      0.9999246001243591,
      0.99994295835495,
      0.9998433589935303
    ],
    [
      0.3503611981868744,
      0.380344957113266,
      0.37162187695503235,
      0.38748425245285034,
      0.3701627254486084,
      0.36161401867866516,
      0.3746495544910431,
      0.39587584137916565,
      0.3797491192817688,
      0.37703654170036316,
      0.4014607071876526,
      0.4053497016429901,
      0.39407894015312195,
      0.4013829529285431,
      0.4266194999217987,
      0.40814173221588135,
      0.3930010497570038,
      0.39762407541275024,
      0.3811469078063965,
      0.3637734651565552,
      0.34314560890197754,
      0.3297126293182373,
      0.3218849301338196,
      0.3212350010871887,
      0.30771225690841675,
      0.3100372552871704,
      0.3147067129611969,
      0.2995780110359192,
      0.30964213609695435,
      0.33341601490974426,
      0.3481029272079468,
      0.34583622217178345,
      0.3632641136646271,
      0.3896825611591339,
      0.3862190544605255,
      0.35909703373908997,
      0.3659299612045288,
      0.36391764879226685,
      0.3377994894981384,
      0.30759966373443604,
      0.30343353748321533,
      0.2916967272758484,
      0.2668887674808502,
      0.2738608419895172,
      0.2844151258468628,
      0.2864961326122284,
      0.2774202227592468,
      0.2772293984889984,
      0.3159736394882202,
      0.33591532707214355,
      0.3104899823665619,
      0.3428477346897125,
      0.40633800625801086,
      0.4253183901309967,
      0.3998374342918396,
      0.45284998416900635,
      0.5272536873817444,
      0.5161118507385254,
      0.4774029850959778,
      0.5449181795120239,
      0.5757700800895691,
      0.5154687762260437,
      0.5124553442001343,
      0.5794611573219299,
      0.5498042106628418,
      0.5120794773101807,
      0.539440929889679,
      0.5884861350059509,
      0.5490660071372986,
      0.5291907787322998,
      0.5656085014343262,
      0.5807951092720032,
      0.5819942951202393,
      0.5443458557128906,
      0.9994849562644958,
      0.9998162984848022,
      0.9998030662536621,
      0.9999067187309265,
      0.9998483061790466,
      0.9997105002403259,
      0.9989050030708313,
      0.9971640110015869,
      0.9938971996307373,
      0.9575843811035156,
      0.941335141658783,
      0.9850161671638489,
      0.9789997935295105,
      0.9440464377403259,
      0.9095554947853088,
      0.9415359497070312,
      0.9687652587890625,
      0.9953625798225403,
      0.9986766576766968,
      0.9997270107269287,
      0.9998840093612671,
      0.9998958706855774,
      0.9999039769172668,
      0.9997990727424622,
      0.9997557401657104,
      0.9996426105499268,
      0.9997671246528625,
      0.9998191595077515,
      0.9997097849845886,
      0.9997258186340332,
      0.9999004602432251,
      0.9998839497566223,
      0.9999013543128967,
      0.9998446702957153,
      0.9997299313545227,
      0.9987740516662598,
      0.9936111569404602,
      0.9563933610916138,
      0.8771769404411316,
      0.8339993357658386,
      0.853299081325531,
      0.7751522064208984,
      0.7761267423629761,
      0.8552229404449463,
      0.8706561326980591,
      0.9574397206306458,
      0.984093189239502,
      0.9975584149360657,
      0.9993846416473389,
      0.9996223449707031,
      0.9997724890708923,
      0.9995009899139404,
      0.9994240403175354,
      0.9995702505111694,
      0.9997151494026184,
      0.9998509883880615,
      0.9996841549873352,
      0.998741626739502,
      0.9931009411811829,
      0.967359185218811,
      0.9115946292877197,
      0.8809280395507812,
      0.8918713331222534,
      0.8068499565124512,
      0.8312075138092041,
      0.7670720815658569,
      0.7993847727775574,
      0.8794986009597778,
      0.9331395626068115,
      0.9782184958457947,
      0.9965230822563171,
      0.9988918900489807,
      0.9998286366462708,
      0.999812662601471,
      0.9997913241386414,
      0.999489426612854,
      0.9991109371185303,
      0.9992568492889404,
      0.9992432594299316,
      0.9996518492698669,
      0.9995679259300232,
      0.9985406994819641,
      0.9946795701980591,
      0.9750040173530579,
      0.9704656600952148,
      0.9203965663909912,
      0.9502788186073303,
      0.9157814979553223,
      0.9399930834770203,
      0.9875356554985046,
      0.9848699569702148,
      0.997551441192627,
      0.9963791370391846,
      0.9988307356834412,
      0.9995532035827637,
      0.9993466734886169,
      0.9994816184043884,
      0.9992870092391968,
      0.9996515512466431,
      0.9996792674064636,
      0.99986732006073,
      0.9997836947441101,
      0.9998533129692078,
      0.9997133612632751,
      0.9997264742851257,
      0.9992820024490356,
      0.9993324279785156,
      0.9996747374534607,
      0.9997789263725281,
      0.9998063445091248,
      0.9993899464607239,
      0.9993252754211426,
      0.9977829456329346,
      0.9986634850502014,
      0.9953016042709351,
      0.9939844608306885,
      0.9866729974746704,
      0.9579471349716187,
      0.9255561828613281,
      0.9032801389694214,
      0.8868384957313538,
      0.8068300485610962,
      0.8390912413597107,
      0.8944122791290283,
      0.8820199966430664,
      0.88327956199646,
      0.93269944190979,
      0.9554674029350281,
      0.985004186630249,
      0.9962772727012634,
      0.9992081522941589,
      0.9998053908348083,
      0.999908983707428,
      0.9999210834503174,
      0.9999091625213623,
      0.9998571276664734,
      0.999816358089447,
      0.9996606111526489,
      0.9995120763778687,
      0.9994055032730103,
      0.9993943572044373,
      0.9997342228889465,
      0.9996916055679321,
      0.999188244342804,
      0.9957806468009949,
      0.9837496280670166,
      0.9701585173606873,
      0.9359467625617981,
      0.9456286430358887,
      0.9776378870010376,
      0.9875438213348389,
      0.9939684867858887,
      0.9983433485031128,
      0.999754786491394,
      0.9998217821121216,
      0.9998372793197632,
      0.999839723110199,
      0.9998806715011597,
      0.9999091029167175,
      0.9998959898948669,
      0.9999116659164429,
      0.999850332736969,
      0.999886155128479,
      0.9999406337738037,
      0.999957799911499,
      0.9999449849128723,
      0.9999428987503052,
      0.9998495578765869,
      0.9996053576469421,
      0.9989830851554871,
      0.9964000582695007,
      0.9840771555900574,
      0.9403228759765625,
      0.9049429893493652,
      0.8313928842544556,
      0.799640417098999,
      0.8757294416427612,
      0.9226863980293274,
      0.9762669801712036,
      0.9943642020225525,
      0.9977855682373047,
      0.9989654421806335,
      0.9996874928474426,
      0.9996938705444336,
      0.9997825622558594,
      0.9996767640113831,
      0.9998695254325867,
      0.9999207258224487,
      0.9999229311943054,
      0.9999472498893738,
      0.99993497133255,
      0.9999511241912842,
      0.9998640418052673
    ],
    [
      0.36727166175842285,
      0.3964298963546753,
      0.3770233988761902,
      0.3993707597255707,
      0.385749876499176,
      0.3748401403427124,
      0.38514772057533264,
      0.4144458770751953,
      0.3967635929584503,
      0.3942614197731018,
      0.42745304107666016,
      0.43146219849586487,
      0.4175741672515869,
      0.4364216923713684,
      0.45702505111694336,
      0.43185192346572876,
      0.4237929880619049,
      0.42062804102897644,
      0.40186622738838196,
      0.391737699508667,
      0.3633852005004883,
      0.35621824860572815,
      0.3477608561515808,
      0.34875479340553284,
      0.34009623527526855,
      0.3373720943927765,
      0.33515268564224243,
      0.33000126481056213,
      0.34464937448501587,
      0.37001103162765503,
      0.3784431219100952,
      0.38683757185935974,
      0.41042760014533997,
      0.4348534345626831,
      0.43154996633529663,
      0.40126851201057434,
      0.41120004653930664,
      0.41150280833244324,
      0.37555599212646484,
      0.3476982116699219,
      0.34713730216026306,
      0.33463913202285767,
      0.3047727048397064,
      0.3080672323703766,
      0.32606393098831177,
      0.31947410106658936,
      0.2989475727081299,
      0.3127797842025757,
      0.36457014083862305,
      0.38255512714385986,
      0.3492368459701538,
      0.38606807589530945,
      0.4663076102733612,
      0.4904463589191437,
      0.4481186866760254,
      0.5056689381599426,
      0.5937723517417908,
      0.5673495531082153,
      0.5278282761573792,
      0.592399001121521,
      0.6256042718887329,
      0.562563419342041,
      0.5544702410697937,
      0.6284260153770447,
      0.5999606251716614,
      0.5508821606636047,
      0.5860269665718079,
      0.6539773344993591,
      0.6020918488502502,
      0.5802276134490967,
      0.6204405426979065,
      0.6338742971420288,
      0.6314761638641357,
      0.5827874541282654,
      0.9995778203010559,
      0.9998555779457092,
      0.999847412109375,
      0.9999240040779114,
      0.9998717904090881,
      0.9997362494468689,
      0.9989246726036072,
      0.9969869256019592,
      0.9935688376426697,
      0.9569069147109985,
      0.9410413503646851,
      0.9845418930053711,
      0.9794846773147583,
      0.9442315101623535,
      0.9084581732749939,
      0.9408432841300964,
      0.9673084020614624,
      0.9953076243400574,
      0.9986820220947266,
      0.9997525215148926,
      0.9998989701271057,
      0.9999141097068787,
      0.9999202489852905,
      0.9998387694358826,
      0.9997984170913696,
      0.9996866583824158,
      0.9997890591621399,
      0.9998372793197632,
      0.9997493028640747,
      0.9997716546058655,
      0.9999163150787354,
      0.9999037981033325,
      0.9999188184738159,
      0.9998732805252075,
      0.999786376953125,
      0.9989796876907349,
      0.9943405985832214,
      0.9585989713668823,
      0.8795037865638733,
      0.8322792649269104,
      0.8512616753578186,
      0.7712841629981995,
      0.7725514769554138,
      0.8522661924362183,
      0.8730942010879517,
      0.959414005279541,
      0.9849344491958618,
      0.9978350400924683,
      0.9994684457778931,
      0.9996938705444336,
      0.9998149871826172,
      0.9996045231819153,
      0.9995215535163879,
      0.9996387958526611,
      0.9997740983963013,
      0.999879002571106,
      0.9997314214706421,
      0.9988410472869873,
      0.9931504130363464,
      0.9663330912590027,
      0.9101563096046448,
      0.8755503296852112,
      0.8876093029975891,
      0.801286518573761,
      0.8274695873260498,
      0.7642664909362793,
      0.7990871667861938,
      0.8807816505432129,
      0.9333474636077881,
      0.9799869656562805,
      0.9970089793205261,
      0.9992530345916748,
      0.9998742341995239,
      0.9998664855957031,
      0.9998427629470825,
      0.9996113777160645,
      0.9993983507156372,
      0.9995183348655701,
      0.9994983077049255,
      0.9997602701187134,
      0.9997146725654602,
      0.9991130828857422,
      0.995978832244873,
      0.9768304824829102,
      0.9707416296005249,
      0.9191724061965942,
      0.9495503902435303,
      0.913670539855957,
      0.938709557056427,
      0.9856055974960327,
      0.9834209084510803,
      0.9973106384277344,
      0.9961697459220886,
      0.9988294243812561,
      0.9995821714401245,
      0.9993982315063477,
      0.9995852112770081,
      0.9994550943374634,
      0.9997087121009827,
      0.999751091003418,
      0.9998911619186401,
      0.999833881855011,
      0.9998801946640015,
      0.9997650980949402,
      0.9997780323028564,
      0.9994341731071472,
      0.9994584321975708,
      0.9997390508651733,
      0.9998286962509155,
      0.9998483657836914,
      0.9995417594909668,
      0.9994552731513977,
      0.9981563091278076,
      0.998871922492981,
      0.9958080649375916,
      0.9942178726196289,
      0.9869801998138428,
      0.9569589495658875,
      0.9249891042709351,
      0.9032949805259705,
      0.889747142791748,
      0.8041649460792542,
      0.8332409262657166,
      0.8870642185211182,
      0.8802430629730225,
      0.8802494406700134,
      0.9309602975845337,
      0.9533584713935852,
      0.9843592047691345,
      0.996483325958252,
      0.9992976784706116,
      0.9998387694358826,
      0.9999246001243591,
      0.9999337196350098,
      0.9999208450317383,
      0.999874472618103,
      0.999834418296814,
      0.9996991157531738,
      0.9995884895324707,
      0.9995006918907166,
      0.9995033740997314,
      0.9997901916503906,
      0.9997591376304626,
      0.9993578791618347,
      0.9962100386619568,
      0.9837028980255127,
      0.9693795442581177,
      0.9353762269020081,
      0.9434111714363098,
      0.9775902628898621,
      0.9878157377243042,
      0.9944095015525818,
      0.9986482262611389,
      0.9998036026954651,
      0.9998599290847778,
      0.9998636841773987,
      0.9998655319213867,
      0.999897837638855,
      0.9999209046363831,
      0.9999089241027832,
      0.9999213814735413,
      0.9998648762702942,
      0.9998947381973267,
      0.999945878982544,
      0.999961793422699,
      0.9999528527259827,
      0.9999525547027588,
      0.9998751878738403,
      0.999652087688446,
      0.9990299940109253,
      0.9962271451950073,
      0.9828256368637085,
      0.9372408390045166,
      0.9044071435928345,
      0.8185164332389832,
      0.7881956100463867,
      0.8639195561408997,
      0.9203376173973083,
      0.9747698307037354,
      0.9943637251853943,
      0.9978792071342468,
      0.9989963173866272,
      0.9997388124465942,
      0.9997522830963135,
      0.9998210668563843,
      0.9997607469558716,
      0.9999030232429504,
      0.9999368190765381,
      0.9999362230300903,
      0.9999533891677856,
      0.9999421238899231,
      0.9999573826789856,
      0.9998806715011597
    ],
    [
      0.40512821078300476,
      0.4281047582626343,
      0.40722328424453735,
      0.43541833758354187,
      0.4231296479701996,
      0.39261507987976074,
      0.4262619614601135,
      0.45932891964912415,
      0.42587897181510925,
      0.43271276354789734,
      0.46735846996307373,
      0.46351659297943115,
      0.45130279660224915,
      0.4718073010444641,
      0.48549073934555054,
      0.4475305676460266,
      0.4491276741027832,
      0.4432259202003479,
      0.4173613488674164,
      0.4002988338470459,
      0.3854573965072632,
      0.37746304273605347,
      0.36705082654953003,
      0.3721335530281067,
      0.3638579547405243,
      0.3548927903175354,
      0.3531978726387024,
      0.3535366356372833,
      0.3703072667121887,
      0.39669331908226013,
      0.40552809834480286,
      0.4133559465408325,
      0.4361810088157654,
      0.45628565549850464,
      0.4498405456542969,
      0.4299646317958832,
      0.4478640556335449,
      0.4398193359375,
      0.4040784537792206,
      0.3820918798446655,
      0.39022451639175415,
      0.3678327202796936,
      0.3335379362106323,
      0.3379797637462616,
      0.36316537857055664,
      0.35863423347473145,
      0.3357909917831421,
      0.35767069458961487,
      0.4148217737674713,
      0.45022934675216675,
      0.4069030284881592,
      0.4367501139640808,
      0.527580976486206,
      0.5499297976493835,
      0.5000678300857544,
      0.5512487888336182,
      0.6375331878662109,
      0.6063300371170044,
      0.5692874193191528,
      0.6274036169052124,
      0.6649560928344727,
      0.5993481874465942,
      0.590750515460968,
      0.6681802868843079,
      0.6506928205490112,
      0.5862570405006409,
      0.6230859756469727,
      0.6951492428779602,
      0.6452353000640869,
      0.6153298020362854,
      0.6593946814537048,
      0.6748762130737305,
      0.6599493622779846,
      0.6175938844680786,
      0.9996463060379028,
      0.9998840093612671,
      0.9998819828033447,
      0.999940812587738,
      0.999899685382843,
      0.9997851252555847,
      0.9990254640579224,
      0.9969253540039062,
      0.9937783479690552,
      0.9583358764648438,
      0.9430553317070007,
      0.9850260615348816,
      0.9805124998092651,
      0.9463920593261719,
      0.9088170528411865,
      0.9395836591720581,
      0.9672651886940002,
      0.995462954044342,
      0.9987370371818542,
      0.9997792840003967,
      0.9999167919158936,
      0.9999308586120605,
      0.999934732913971,
      0.9998739957809448,
      0.9998337626457214,
      0.999722957611084,
      0.9998048543930054,
      0.9998454451560974,
      0.9997778534889221,
      0.9998058080673218,
      0.9999285340309143,
      0.9999171495437622,
      0.9999305009841919,
      0.9998895525932312,
      0.9998171925544739,
      0.9990745782852173,
      0.99465411901474,
      0.9589356780052185,
      0.8816020488739014,
      0.8323068618774414,
      0.8498715162277222,
      0.7670421004295349,
      0.7674516439437866,
      0.8433697819709778,
      0.8728204965591431,
      0.9590805172920227,
      0.985198438167572,
      0.9979544281959534,
      0.9995051622390747,
      0.999740719795227,
      0.9998447895050049,
      0.9996778964996338,
      0.9995922446250916,
      0.9996933937072754,
      0.9998242855072021,
      0.9999020099639893,
      0.9997738599777222,
      0.9989157319068909,
      0.993415355682373,
      0.9660819172859192,
      0.9095163941383362,
      0.871863603591919,
      0.8881744146347046,
      0.7991856336593628,
      0.8253859281539917,
      0.76076340675354,
      0.7948477864265442,
      0.8840402364730835,
      0.9348469376564026,
      0.9811474084854126,
      0.9972619414329529,
      0.9994195699691772,
      0.9998970627784729,
      0.9998924732208252,
      0.9998725056648254,
      0.999671459197998,
      0.9995273351669312,
      0.9996277689933777,
      0.9996135234832764,
      0.9998156428337097,
      0.9997914433479309,
      0.9993978142738342,
      0.9969907999038696,
      0.9791628122329712,
      0.9725918173789978,
      0.9205069541931152,
      0.9502339363098145,
      0.9106847047805786,
      0.9390709400177002,
      0.9858924150466919,
      0.9835771918296814,
      0.9973569512367249,
      0.9962376356124878,
      0.9988652467727661,
      0.9996386766433716,
      0.9994834661483765,
      0.9996920228004456,
      0.999596118927002,
      0.999774694442749,
      0.999822199344635,
      0.9999171495437622,
      0.9998813271522522,
      0.9999076724052429,
      0.9998182654380798,
      0.9998263120651245,
      0.9995869398117065,
      0.9995909929275513,
      0.9998012781143188,
      0.9998748302459717,
      0.9998908638954163,
      0.999704122543335,
      0.999625563621521,
      0.9987514019012451,
      0.9992443323135376,
      0.9968551993370056,
      0.9951303005218506,
      0.9883927702903748,
      0.9584267139434814,
      0.926390528678894,
      0.9064913392066956,
      0.8917872905731201,
      0.8017833232879639,
      0.8281856179237366,
      0.8802425861358643,
      0.8759507536888123,
      0.870610237121582,
      0.9333396553993225,
      0.9533809423446655,
      0.9846716523170471,
      0.9969826936721802,
      0.9994282126426697,
      0.9998727440834045,
      0.9999403953552246,
      0.9999468326568604,
      0.9999322891235352,
      0.9998907446861267,
      0.9998513460159302,
      0.9997354745864868,
      0.9996556043624878,
      0.9995907545089722,
      0.9996085166931152,
      0.9998442530632019,
      0.9998231530189514,
      0.9995631575584412,
      0.9971389174461365,
      0.9847567081451416,
      0.9700073003768921,
      0.9374536275863647,
      0.9447116851806641,
      0.9791420698165894,
      0.9890326857566833,
      0.9952143430709839,
      0.9990202784538269,
      0.99985671043396,
      0.999896764755249,
      0.999890923500061,
      0.999890923500061,
      0.9999149441719055,
      0.9999321103096008,
      0.9999201893806458,
      0.9999294877052307,
      0.9998758435249329,
      0.9999033212661743,
      0.9999511241912842,
      0.9999666213989258,
      0.9999608397483826,
      0.9999620318412781,
      0.9999039769172668,
      0.9997172951698303,
      0.9991717338562012,
      0.9964185357093811,
      0.9834151268005371,
      0.9377437233924866,
      0.9004508256912231,
      0.8109599947929382,
      0.7820285558700562,
      0.8579431176185608,
      0.9214591979980469,
      0.9752900004386902,
      0.9949710965156555,
      0.9981673955917358,
      0.9990930557250977,
      0.9997948408126831,
      0.9998091459274292,
      0.999858558177948,
      0.9998316764831543,
      0.9999290704727173,
      0.9999517202377319,
      0.9999483823776245,
      0.9999590516090393,
      0.9999487996101379,
      0.9999628663063049,
      0.9998950362205505
    ],
    [
      0.46746376156806946,
      0.48303481936454773,
      0.47551363706588745,
      0.5090985298156738,
      0.4881930947303772,
      0.4645921289920807,
      0.490589439868927,
      0.5337361693382263,
      0.5028612613677979,
      0.5015729665756226,
      0.5439338088035583,
      0.5457874536514282,
      0.5236272811889648,
      0.5168589949607849,
      0.5429080128669739,
      0.5120334625244141,
      0.4982054531574249,
      0.49471813440322876,
      0.47699174284935,
      0.45091894268989563,
      0.42959049344062805,
      0.423955500125885,
      0.41859903931617737,
      0.41704055666923523,
      0.4007580578327179,
      0.40724074840545654,
      0.41138237714767456,
      0.4178117513656616,
      0.4060598909854889,
      0.42668262124061584,
      0.47163906693458557,
      0.46864303946495056,
      0.4747456908226013,
      0.5048174858093262,
      0.5247271060943604,
      0.489240437746048,
      0.48976680636405945,
      0.5144691467285156,
      0.47178080677986145,
      0.43527746200561523,
      0.44140002131462097,
      0.44784286618232727,
      0.3889094591140747,
      0.3747403621673584,
      0.3923013210296631,
      0.413441002368927,
      0.3970602750778198,
      0.40835273265838623,
      0.45187675952911377,
      0.4979899823665619,
      0.4631749987602234,
      0.4895763099193573,
      0.5868926048278809,
      0.591220498085022,
      0.5432493686676025,
      0.5889922380447388,
      0.6688309907913208,
      0.636278510093689,
      0.6043035984039307,
      0.6581335067749023,
      0.6881256103515625,
      0.6235291957855225,
      0.6200504899024963,
      0.6972688436508179,
      0.6723530292510986,
      0.6128137707710266,
      0.654639720916748,
      0.7223202586174011,
      0.6668912172317505,
      0.642383873462677,
      0.6961255073547363,
      0.7165333032608032,
      0.6782195568084717,
      0.666947603225708,
      0.9996994733810425,
      0.9999054670333862,
      0.9999067783355713,
      0.9999549984931946,
      0.9999240040779114,
      0.9998388290405273,
      0.9992276430130005,
      0.9974016547203064,
      0.9945006966590881,
      0.9587054252624512,
      0.9477380514144897,
      0.98796147108078,
      0.9837590456008911,
      0.9542217254638672,
      0.9150996208190918,
      0.9459332823753357,
      0.9717756509780884,
      0.9962490200996399,
      0.9989359378814697,
      0.9998245239257812,
      0.9999358654022217,
      0.9999443292617798,
      0.999945342540741,
      0.9998994469642639,
      0.9998593926429749,
      0.9997476935386658,
      0.9998143911361694,
      0.9998533725738525,
      0.9997992515563965,
      0.9998294115066528,
      0.9999376535415649,
      0.9999263286590576,
      0.9999397993087769,
      0.9999064803123474,
      0.9998490214347839,
      0.9992061853408813,
      0.9953100681304932,
      0.9603004455566406,
      0.8841273784637451,
      0.8325543999671936,
      0.8458541631698608,
      0.7664194107055664,
      0.7667860388755798,
      0.8388473987579346,
      0.872687816619873,
      0.9602794647216797,
      0.9862171411514282,
      0.9982406497001648,
      0.9995962977409363,
      0.9997917413711548,
      0.9998719096183777,
      0.9997355937957764,
      0.9996462464332581,
      0.9997357130050659,
      0.9998611211776733,
      0.9999226927757263,
      0.9998230934143066,
      0.9990699887275696,
      0.9943186044692993,
      0.9672036170959473,
      0.9106215238571167,
      0.8720136880874634,
      0.8827555179595947,
      0.7971284985542297,
      0.8279596567153931,
      0.7600300312042236,
      0.7922240495681763,
      0.8909282684326172,
      0.9395096302032471,
      0.9826130867004395,
      0.9975831508636475,
      0.9995515942573547,
      0.9999147057533264,
      0.9999136328697205,
      0.9998951554298401,
      0.9997158646583557,
      0.9996213912963867,
      0.9996989369392395,
      0.9996992945671082,
      0.9998523592948914,
      0.9998369216918945,
      0.999577522277832,
      0.9978395700454712,
      0.9831044673919678,
      0.9762794971466064,
      0.927596926689148,
      0.9562917947769165,
      0.9190047979354858,
      0.9465941786766052,
      0.9898507595062256,
      0.9873432517051697,
      0.9978927969932556,
      0.9969499111175537,
      0.9990353584289551,
      0.9997332692146301,
      0.9996221661567688,
      0.9997890591621399,
      0.9997276067733765,
      0.9998474717140198,
      0.9998896718025208,
      0.999944269657135,
      0.9999155402183533,
      0.9999299049377441,
      0.9998579025268555,
      0.9998607039451599,
      0.9996970295906067,
      0.9996978640556335,
      0.9998490214347839,
      0.9999092817306519,
      0.9999268651008606,
      0.9998660087585449,
      0.9998319745063782,
      0.9994874000549316,
      0.999620258808136,
      0.9980947375297546,
      0.996724545955658,
      0.9916508197784424,
      0.9641713500022888,
      0.9356594681739807,
      0.915058434009552,
      0.8961729407310486,
      0.8109803795814514,
      0.8268667459487915,
      0.8838899731636047,
      0.8780019879341125,
      0.8742488026618958,
      0.9389877915382385,
      0.9588103294372559,
      0.9879734516143799,
      0.9980047941207886,
      0.9996536374092102,
      0.9999172687530518,
      0.9999564290046692,
      0.9999589920043945,
      0.9999428987503052,
      0.9999049305915833,
      0.9998646378517151,
      0.9997654557228088,
      0.9997115135192871,
      0.9996644854545593,
      0.9996901750564575,
      0.9998903274536133,
      0.9998771548271179,
      0.9997769594192505,
      0.9987443089485168,
      0.9889126420021057,
      0.975314736366272,
      0.9446191191673279,
      0.9516350626945496,
      0.9838738441467285,
      0.9928414225578308,
      0.9979029297828674,
      0.9995773434638977,
      0.9999138712882996,
      0.9999228119850159,
      0.9999130368232727,
      0.999909520149231,
      0.9999287128448486,
      0.9999415874481201,
      0.9999302625656128,
      0.9999361634254456,
      0.999888002872467,
      0.999911904335022,
      0.9999558329582214,
      0.9999719262123108,
      0.9999676942825317,
      0.9999716281890869,
      0.9999331831932068,
      0.9998165965080261,
      0.9993842244148254,
      0.9972638487815857,
      0.9865788817405701,
      0.9451308250427246,
      0.9020847082138062,
      0.8145079612731934,
      0.7878338098526001,
      0.8635949492454529,
      0.9270015954971313,
      0.9799206256866455,
      0.9964365363121033,
      0.9986586570739746,
      0.999325692653656,
      0.9998393058776855,
      0.9998590350151062,
      0.9998965263366699,
      0.9998751282691956,
      0.999947190284729,
      0.9999645352363586,
      0.9999591708183289,
      0.9999645352363586,
      0.9999551177024841,
      0.999967634677887,
      0.9999062418937683
    ],
    [
      0.5193957090377808,
      0.5443039536476135,
      0.5562790632247925,
      0.5946422219276428,
      0.5769930481910706,
      0.5468336343765259,
      0.5681997537612915,
      0.6197307705879211,
      0.6022976636886597,
      0.5797901153564453,
      0.6212076544761658,
      0.6543989181518555,
      0.6170353889465332,
      0.5965883731842041,
      0.6236468553543091,
      0.6158852577209473,
      0.573527455329895,
      0.580001950263977,
      0.5931881666183472,
      0.5573389530181885,
      0.5396721363067627,
      0.5526840686798096,
      0.5330761075019836,
      0.5108009576797485,
      0.5019407868385315,
      0.5016787052154541,
      0.5145875215530396,
      0.4919739067554474,
      0.48788270354270935,
      0.5009503364562988,
      0.5689725875854492,
      0.5487247109413147,
      0.5349298715591431,
      0.5795760154724121,
      0.6070554256439209,
      0.5646671056747437,
      0.5400177240371704,
      0.5981664061546326,
      0.5613008737564087,
      0.49395492672920227,
      0.5106865167617798,
      0.5339077711105347,
      0.46407055854797363,
      0.4163527488708496,
      0.45538562536239624,
      0.46088194847106934,
      0.44998717308044434,
      0.4556153416633606,
      0.4832826852798462,
      0.5310108065605164,
      0.49792537093162537,
      0.5296671390533447,
      0.6187057495117188,
      0.6112006306648254,
      0.5696485042572021,
      0.6120856404304504,
      0.685033917427063,
      0.6535966992378235,
      0.627752423286438,
      0.6808493733406067,
      0.6998707056045532,
      0.644188404083252,
      0.6422771215438843,
      0.712124228477478,
      0.6811903119087219,
      0.6284803152084351,
      0.6733418703079224,
      0.7275443077087402,
      0.6717453598976135,
      0.6492458581924438,
      0.7052777409553528,
      0.7135264277458191,
      0.6691416501998901,
      0.6671543121337891,
      0.9997280836105347,
      0.9999163150787354,
      0.9999188184738159,
      0.9999618530273438,
      0.9999348521232605,
      0.9998657703399658,
      0.9993455410003662,
      0.997840940952301,
      0.9954794645309448,
      0.9615410566329956,
      0.9538397789001465,
      0.9905343651771545,
      0.9870074987411499,
      0.9607164263725281,
      0.9220399856567383,
      0.9508012533187866,
      0.9733785390853882,
      0.9968271255493164,
      0.9990686774253845,
      0.9998540282249451,
      0.9999452233314514,
      0.9999513626098633,
      0.9999510049819946,
      0.9999123811721802,
      0.9998728632926941,
      0.9997593760490417,
      0.9998186826705933,
      0.999857485294342,
      0.9998120069503784,
      0.9998424649238586,
      0.9999436140060425,
      0.9999317526817322,
      0.9999452233314514,
      0.999912679195404,
      0.9998569488525391,
      0.9992232918739319,
      0.9952771663665771,
      0.9603424072265625,
      0.8899290561676025,
      0.8385300040245056,
      0.8500418663024902,
      0.769881010055542,
      0.7652080059051514,
      0.837340772151947,
      0.8653538823127747,
      0.9594258069992065,
      0.9865566492080688,
      0.9982379674911499,
      0.9996142387390137,
      0.9998118281364441,
      0.999884307384491,
      0.9997652173042297,
      0.9996760487556458,
      0.9997587203979492,
      0.9998804330825806,
      0.9999336004257202,
      0.9998502135276794,
      0.9991703033447266,
      0.9950065612792969,
      0.9679826498031616,
      0.9119436740875244,
      0.8730503916740417,
      0.8887073993682861,
      0.8013436794281006,
      0.838202178478241,
      0.764360785484314,
      0.7960251569747925,
      0.8992217779159546,
      0.9437208771705627,
      0.9825231432914734,
      0.9976146221160889,
      0.9995721578598022,
      0.9999195337295532,
      0.9999222755432129,
      0.9999068975448608,
      0.9997261166572571,
      0.9996547102928162,
      0.9997297525405884,
      0.9997372627258301,
      0.9998668432235718,
      0.9998520612716675,
      0.9996082782745361,
      0.9980196356773376,
      0.9846444725990295,
      0.9779167771339417,
      0.9326426982879639,
      0.9603478908538818,
      0.9205873012542725,
      0.9517396688461304,
      0.9919290542602539,
      0.9906588196754456,
      0.9983956813812256,
      0.9977607727050781,
      0.9992380142211914,
      0.9998085498809814,
      0.9997509717941284,
      0.9998472929000854,
      0.9998010993003845,
      0.9998894333839417,
      0.9999213814735413,
      0.9999584555625916,
      0.9999324083328247,
      0.9999406337738037,
      0.9998757243156433,
      0.9998748898506165,
      0.9997448325157166,
      0.9997435808181763,
      0.9998693466186523,
      0.9999260902404785,
      0.9999445080757141,
      0.9999256730079651,
      0.9999090433120728,
      0.999772310256958,
      0.9997926950454712,
      0.9989511966705322,
      0.9978834986686707,
      0.9944770932197571,
      0.9701147079467773,
      0.9418556690216064,
      0.9269864559173584,
      0.90141761302948,
      0.8208025693893433,
      0.8435863852500916,
      0.8941938281059265,
      0.8815144300460815,
      0.8831649422645569,
      0.9436987638473511,
      0.9662278294563293,
      0.9920701384544373,
      0.9988998770713806,
      0.9998145699501038,
      0.9999436140060425,
      0.9999649524688721,
      0.9999650716781616,
      0.9999473690986633,
      0.9999108910560608,
      0.9998692274093628,
      0.9997783303260803,
      0.9997369050979614,
      0.9996967315673828,
      0.9997246265411377,
      0.9999112486839294,
      0.9999035596847534,
      0.9998639225959778,
      0.999427855014801,
      0.9926617741584778,
      0.9811164736747742,
      0.9506140947341919,
      0.9595428109169006,
      0.9890219569206238,
      0.9960529804229736,
      0.9992760419845581,
      0.9998031854629517,
      0.9999427199363708,
      0.9999356269836426,
      0.9999227523803711,
      0.9999170899391174,
      0.9999347925186157,
      0.9999457001686096,
      0.9999348521232605,
      0.9999388456344604,
      0.999893069267273,
      0.9999158978462219,
      0.9999581575393677,
      0.9999749064445496,
      0.9999714493751526,
      0.9999769330024719,
      0.9999497532844543,
      0.9998816251754761,
      0.9995954036712646,
      0.9982606172561646,
      0.9902143478393555,
      0.9508729577064514,
      0.9106522798538208,
      0.824906587600708,
      0.7983410954475403,
      0.8740308284759521,
      0.9358563423156738,
      0.9839332699775696,
      0.997246503829956,
      0.9990085959434509,
      0.999547004699707,
      0.9998735189437866,
      0.9998886585235596,
      0.9999171495437622,
      0.9998949766159058,
      0.9999573230743408,
      0.999971330165863,
      0.9999651312828064,
      0.9999676942825317,
      0.9999592304229736,
      0.9999699592590332,
      0.999911367893219
    ],
    [
      0.541002094745636,
      0.5731861591339111,
      0.582996666431427,
      0.6309694647789001,
      0.6197855472564697,
      0.5860314965248108,
      0.5988970994949341,
      0.6532211303710938,
      0.6408730149269104,
      0.6067153215408325,
      0.6455809473991394,
      0.6816574335098267,
      0.6428151726722717,
      0.6146881580352783,
      0.6431559324264526,
      0.6368717551231384,
      0.5868960022926331,
      0.5948891639709473,
      0.6153039932250977,
      0.5724694132804871,
      0.5549330711364746,
      0.572646975517273,
      0.5534222722053528,
      0.5185806751251221,
      0.51503586769104,
      0.5125855207443237,
      0.5175730586051941,
      0.4956771731376648,
      0.4938376247882843,
      0.5058940052986145,
      0.5692161321640015,
      0.5491829514503479,
      0.5396106243133545,
      0.5848002433776855,
      0.6088513731956482,
      0.570999264717102,
      0.550854504108429,
      0.6035962104797363,
      0.5685563087463379,
      0.5076106786727905,
      0.5232298374176025,
      0.5434529781341553,
      0.48489153385162354,
      0.43414026498794556,
      0.47634148597717285,
      0.4780561327934265,
      0.46630895137786865,
      0.47064000368118286,
      0.49278658628463745,
      0.539851725101471,
      0.5109508633613586,
      0.5388449430465698,
      0.6306329965591431,
      0.6199674606323242,
      0.5794563889503479,
      0.6198351979255676,
      0.6905778050422668,
      0.6567503213882446,
      0.6336384415626526,
      0.6887884736061096,
      0.7028767466545105,
      0.6512543559074402,
      0.6491206288337708,
      0.7161981463432312,
      0.6836739778518677,
      0.6339588761329651,
      0.6809563636779785,
      0.7269197702407837,
      0.6722675561904907,
      0.6546974182128906,
      0.7111064195632935,
      0.7181663513183594,
      0.6701633930206299,
      0.6695348024368286,
      0.9997351169586182,
      0.999919593334198,
      0.9999223351478577,
      0.9999619722366333,
      0.9999372363090515,
      0.9998614192008972,
      0.9993116855621338,
      0.9977651834487915,
      0.9954503178596497,
      0.9619103074073792,
      0.9502116441726685,
      0.9910285472869873,
      0.9876735806465149,
      0.9638093113899231,
      0.9237711429595947,
      0.9500924944877625,
      0.973987877368927,
      0.9967888593673706,
      0.9990452527999878,
      0.9998505711555481,
      0.9999452829360962,
      0.9999532103538513,
      0.9999528527259827,
      0.9999151825904846,
      0.9998757839202881,
      0.9997619390487671,
      0.9998184442520142,
      0.9998575448989868,
      0.9998143911361694,
      0.9998447895050049,
      0.9999443292617798,
      0.9999323487281799,
      0.9999460577964783,
      0.9999142289161682,
      0.9998592138290405,
      0.999212384223938,
      0.9951664805412292,
      0.9585465788841248,
      0.8889554142951965,
      0.8379300832748413,
      0.8496532440185547,
      0.7671743631362915,
      0.7630642056465149,
      0.8348538279533386,
      0.8614590167999268,
      0.9582704305648804,
      0.9861685037612915,
      0.9981966614723206,
      0.999610185623169,
      0.9998120665550232,
      0.9998859167098999,
      0.9997687935829163,
      0.9996806383132935,
      0.9997631311416626,
      0.9998846054077148,
      0.9999350309371948,
      0.9998505711555481,
      0.9991527199745178,
      0.9949647188186646,
      0.9674316644668579,
      0.9109922647476196,
      0.871686577796936,
      0.8901369571685791,
      0.8022738695144653,
      0.839843213558197,
      0.7659991383552551,
      0.7925328016281128,
      0.8979848623275757,
      0.9420741200447083,
      0.9819090366363525,
      0.9975455403327942,
      0.9995666146278381,
      0.9999197125434875,
      0.9999239444732666,
      0.9999092817306519,
      0.99973064661026,
      0.9996653199195862,
      0.9997382164001465,
      0.9997469782829285,
      0.9998700618743896,
      0.9998529553413391,
      0.9996090531349182,
      0.9979995489120483,
      0.9846063852310181,
      0.9769986867904663,
      0.9314720630645752,
      0.9593622088432312,
      0.9196546077728271,
      0.9503477811813354,
      0.9912034869194031,
      0.990418553352356,
      0.9983539581298828,
      0.9978603720664978,
      0.9992684721946716,
      0.9998229146003723,
      0.9997801184654236,
      0.9998632073402405,
      0.9998212456703186,
      0.9999010562896729,
      0.9999294877052307,
      0.9999619722366333,
      0.9999369978904724,
      0.9999435544013977,
      0.9998801946640015,
      0.9998787045478821,
      0.9997565746307373,
      0.9997547268867493,
      0.9998749494552612,
      0.9999306201934814,
      0.9999487400054932,
      0.9999369382858276,
      0.9999239444732666,
      0.9998263120651245,
      0.9998299479484558,
      0.9991567730903625,
      0.9982023239135742,
      0.995284914970398,
      0.9717860817909241,
      0.9441993236541748,
      0.9298856258392334,
      0.9065441489219666,
      0.8304071426391602,
      0.8522098064422607,
      0.9001023769378662,
      0.884453296661377,
      0.8881014585494995,
      0.9441550374031067,
      0.9671403169631958,
      0.9932998418807983,
      0.999154806137085,
      0.9998526573181152,
      0.9999505281448364,
      0.9999674558639526,
      0.9999667406082153,
      0.9999488592147827,
      0.9999128580093384,
      0.9998706579208374,
      0.9997822046279907,
      0.9997444748878479,
      0.9997059106826782,
      0.9997345209121704,
      0.9999175667762756,
      0.9999110102653503,
      0.999886155128479,
      0.9995682239532471,
      0.9940778613090515,
      0.9823236465454102,
      0.9514496326446533,
      0.9609823822975159,
      0.990366518497467,
      0.9967376589775085,
      0.9994764924049377,
      0.9998412728309631,
      0.9999487996101379,
      0.9999390840530396,
      0.9999255537986755,
      0.9999194741249084,
      0.9999366998672485,
      0.9999470114707947,
      0.9999365210533142,
      0.9999401569366455,
      0.9998966455459595,
      0.9999178647994995,
      0.9999592304229736,
      0.9999754428863525,
      0.999972403049469,
      0.9999784827232361,
      0.999954342842102,
      0.9998965263366699,
      0.9996523261070251,
      0.9984432458877563,
      0.9906293749809265,
      0.9509602785110474,
      0.9112686514854431,
      0.8277819752693176,
      0.803226113319397,
      0.8749529123306274,
      0.9356264472007751,
      0.9835955500602722,
      0.9972472190856934,
      0.9990562200546265,
      0.9995764493942261,
      0.9998805522918701,
      0.9998958706855774,
      0.999923050403595,
      0.9999001026153564,
      0.9999600648880005,
      0.999972939491272,
      0.9999666810035706,
      0.9999684691429138,
      0.9999604225158691,
      0.9999706745147705,
      0.9999134540557861
    ],
    [
      0.5812023878097534,
      0.6189455986022949,
      0.6295748353004456,
      0.6769517660140991,
      0.6849867105484009,
      0.652066707611084,
      0.6567906141281128,
      0.7050184607505798,
      0.7087759971618652,
      0.6665143370628357,
      0.6952127814292908,
      0.7397951483726501,
      0.7022011280059814,
      0.6782320737838745,
      0.7035888433456421,
      0.7092536687850952,
      0.6640243530273438,
      0.6819785833358765,
      0.703204870223999,
      0.6686999201774597,
      0.655415952205658,
      0.6876543760299683,
      0.6539092063903809,
      0.6209132671356201,
      0.606448769569397,
      0.6149948239326477,
      0.6277681589126587,
      0.6054562330245972,
      0.6025139093399048,
      0.6398841738700867,
      0.673626720905304,
      0.6509379148483276,
      0.62262362241745,
      0.6729238629341125,
      0.6931349635124207,
      0.6442839503288269,
      0.6350338459014893,
      0.6842478513717651,
      0.6551281213760376,
      0.5790956020355225,
      0.6050430536270142,
      0.632854700088501,
      0.547802746295929,
      0.5115631222724915,
      0.5356159210205078,
      0.5302585959434509,
      0.5293372869491577,
      0.5380600690841675,
      0.5440519452095032,
      0.5865598320960999,
      0.5552074313163757,
      0.5840979814529419,
      0.6654751300811768,
      0.6507225036621094,
      0.613489031791687,
      0.6569191813468933,
      0.7107163667678833,
      0.6785330176353455,
      0.6600764989852905,
      0.7135024070739746,
      0.7179886102676392,
      0.674034595489502,
      0.6786239147186279,
      0.729830801486969,
      0.6996299028396606,
      0.6587269306182861,
      0.6986995339393616,
      0.7373586893081665,
      0.6910724639892578,
      0.6766301393508911,
      0.7284494042396545,
      0.7338951826095581,
      0.6849781274795532,
      0.6803860068321228,
      0.9997510313987732,
      0.9999266862869263,
      0.9999313354492188,
      0.9999687671661377,
      0.9999496936798096,
      0.9999038577079773,
      0.9995129108428955,
      0.9986683130264282,
      0.9973245859146118,
      0.9751600027084351,
      0.9660036563873291,
      0.9952871799468994,
      0.9941037893295288,
      0.9821712374687195,
      0.9396426677703857,
      0.9647401571273804,
      0.9836089015007019,
      0.9980602860450745,
      0.9993404746055603,
      0.9998965859413147,
      0.9999580979347229,
      0.9999595880508423,
      0.9999575614929199,
      0.9999194741249084,
      0.9998854398727417,
      0.9997667670249939,
      0.9998196959495544,
      0.9998594522476196,
      0.999821126461029,
      0.9998515844345093,
      0.9999486207962036,
      0.9999359250068665,
      0.999950110912323,
      0.9999237060546875,
      0.9998812675476074,
      0.9993032217025757,
      0.9957414865493774,
      0.9604559540748596,
      0.8950359225273132,
      0.8508174419403076,
      0.8572871088981628,
      0.7775076031684875,
      0.776070773601532,
      0.8424304127693176,
      0.8674427270889282,
      0.9619615077972412,
      0.9884240031242371,
      0.9985427856445312,
      0.9996867179870605,
      0.9998409748077393,
      0.9998986124992371,
      0.9997922778129578,
      0.9997031092643738,
      0.9997804164886475,
      0.9998971223831177,
      0.9999471306800842,
      0.9998893737792969,
      0.9994520545005798,
      0.9965345859527588,
      0.9767370223999023,
      0.923642635345459,
      0.8884291648864746,
      0.9052094221115112,
      0.8176047205924988,
      0.8609212636947632,
      0.7796952724456787,
      0.8078306913375854,
      0.9077434539794922,
      0.948798418045044,
      0.9845190644264221,
      0.9979771971702576,
      0.999648928642273,
      0.9999301433563232,
      0.9999350309371948,
      0.9999195337295532,
      0.9997500777244568,
      0.9997032880783081,
      0.9997654557228088,
      0.9997866153717041,
      0.9998847842216492,
      0.9998726844787598,
      0.999682605266571,
      0.9984763264656067,
      0.9883846640586853,
      0.9817944169044495,
      0.9426708817481995,
      0.9683898687362671,
      0.929714024066925,
      0.9600976705551147,
      0.9941632747650146,
      0.9936537146568298,
      0.9989020824432373,
      0.9986591339111328,
      0.9994962811470032,
      0.9998824000358582,
      0.9998652935028076,
      0.9999012351036072,
      0.9998629689216614,
      0.9999240040779114,
      0.9999425411224365,
      0.9999673962593079,
      0.999942421913147,
      0.9999460577964783,
      0.999882698059082,
      0.9998791813850403,
      0.9997696876525879,
      0.9997652173042297,
      0.9998794794082642,
      0.9999357461929321,
      0.9999538660049438,
      0.9999509453773499,
      0.9999476075172424,
      0.999902606010437,
      0.9999020099639893,
      0.9995828866958618,
      0.9989966154098511,
      0.9975067973136902,
      0.9804136753082275,
      0.9552657008171082,
      0.9446520209312439,
      0.9246183633804321,
      0.8604618310928345,
      0.877700924873352,
      0.9171003699302673,
      0.9032613039016724,
      0.9041725397109985,
      0.9565154910087585,
      0.9749020934104919,
      0.9961546063423157,
      0.9995183944702148,
      0.9999061226844788,
      0.9999613165855408,
      0.9999714493751526,
      0.9999699592590332,
      0.9999510049819946,
      0.9999151825904846,
      0.9998706579208374,
      0.9997850060462952,
      0.9997527003288269,
      0.9997164011001587,
      0.9997465014457703,
      0.9999269843101501,
      0.9999213814735413,
      0.9999158978462219,
      0.9997288584709167,
      0.9967260360717773,
      0.9873678684234619,
      0.9578713178634644,
      0.9683607816696167,
      0.9940086603164673,
      0.9984485507011414,
      0.9997628331184387,
      0.9998937249183655,
      0.9999571442604065,
      0.9999425411224365,
      0.9999279975891113,
      0.9999217391014099,
      0.9999386668205261,
      0.9999486804008484,
      0.9999385476112366,
      0.9999409317970276,
      0.9998981952667236,
      0.9999194741249084,
      0.9999607801437378,
      0.9999771118164062,
      0.9999747276306152,
      0.9999811053276062,
      0.9999628067016602,
      0.9999274015426636,
      0.9997738003730774,
      0.9990044236183167,
      0.9934884905815125,
      0.962011456489563,
      0.9226610660552979,
      0.8428608775138855,
      0.8152890801429749,
      0.8898907899856567,
      0.9444888830184937,
      0.9873883128166199,
      0.9981046915054321,
      0.9993945360183716,
      0.9997266530990601,
      0.999900221824646,
      0.9999099969863892,
      0.9999368190765381,
      0.999911367893219,
      0.9999653100967407,
      0.9999765157699585,
      0.9999701976776123,
      0.9999702572822571,
      0.9999631643295288,
      0.9999720454216003,
      0.9999165534973145
    ],
    [
      0.5957816243171692,
      0.6350574493408203,
      0.647304356098175,
      0.6916667819023132,
      0.7042051553726196,
      0.6725760698318481,
      0.673067569732666,
      0.723763108253479,
      0.7294597625732422,
      0.6852502226829529,
      0.7110719084739685,
      0.7564976215362549,
      0.7220776677131653,
      0.700505793094635,
      0.7291882038116455,
      0.734551727771759,
      0.6936553716659546,
      0.7202454805374146,
      0.7415053248405457,
      0.7072796821594238,
      0.7060376405715942,
      0.7343749403953552,
      0.7113794088363647,
      0.6858672499656677,
      0.694438099861145,
      0.6787239909172058,
      0.6894901394844055,
      0.6713399887084961,
      0.6593786478042603,
      0.6883573532104492,
      0.7140904664993286,
      0.6896339654922485,
      0.6583833694458008,
      0.6997582316398621,
      0.7177972197532654,
      0.6690622568130493,
      0.6568210124969482,
      0.7038276195526123,
      0.676399290561676,
      0.6006695628166199,
      0.6265108585357666,
      0.6593141555786133,
      0.5686243176460266,
      0.534735918045044,
      0.5564248561859131,
      0.5589851140975952,
      0.5557926297187805,
      0.5640203356742859,
      0.5758749842643738,
      0.6119574904441833,
      0.5726478099822998,
      0.6000701189041138,
      0.6770302057266235,
      0.660951554775238,
      0.6265991926193237,
      0.6692933440208435,
      0.7177636027336121,
      0.6866199970245361,
      0.6722198724746704,
      0.7210724949836731,
      0.7254066467285156,
      0.6835334897041321,
      0.692245364189148,
      0.7378705143928528,
      0.7102248072624207,
      0.6718392968177795,
      0.7087106704711914,
      0.7474693059921265,
      0.704159677028656,
      0.6873531937599182,
      0.7405499219894409,
      0.7440586090087891,
      0.6953654289245605,
      0.6886603236198425,
      0.9997536540031433,
      0.9999275803565979,
      0.9999328255653381,
      0.9999700784683228,
      0.9999495148658752,
      0.9999120831489563,
      0.9995548129081726,
      0.9988583922386169,
      0.997742772102356,
      0.9784845113754272,
      0.971737265586853,
      0.9962525963783264,
      0.9958443641662598,
      0.9878261089324951,
      0.9469112753868103,
      0.9689438343048096,
      0.985720694065094,
      0.9984502196311951,
      0.9994322657585144,
      0.9999087452888489,
      0.999960720539093,
      0.999961256980896,
      0.9999571442604065,
      0.9999198317527771,
      0.999883770942688,
      0.9997685551643372,
      0.9998212456703186,
      0.9998600482940674,
      0.9998229742050171,
      0.9998530745506287,
      0.9999490976333618,
      0.9999363422393799,
      0.9999505281448364,
      0.9999262690544128,
      0.9998822212219238,
      0.9993245601654053,
      0.9957629442214966,
      0.9608460664749146,
      0.896456241607666,
      0.8560054302215576,
      0.8632524013519287,
      0.7866817712783813,
      0.7869968414306641,
      0.8484000563621521,
      0.8711669445037842,
      0.9632653594017029,
      0.9890817999839783,
      0.9986732602119446,
      0.9996975660324097,
      0.9998468160629272,
      0.9999023675918579,
      0.9998008012771606,
      0.999710202217102,
      0.9997850656509399,
      0.9999030828475952,
      0.9999509453773499,
      0.9999014735221863,
      0.9995529651641846,
      0.9971154928207397,
      0.9803013205528259,
      0.9296542406082153,
      0.8973985314369202,
      0.9109609127044678,
      0.8254105448722839,
      0.8669931888580322,
      0.7860050201416016,
      0.8111088275909424,
      0.9086502194404602,
      0.9490174055099487,
      0.9850264191627502,
      0.9981090426445007,
      0.9996705651283264,
      0.9999323487281799,
      0.9999382495880127,
      0.9999223351478577,
      0.9997519254684448,
      0.9997062087059021,
      0.9997707605361938,
      0.9997981786727905,
      0.9998862147331238,
      0.9998771548271179,
      0.9997068643569946,
      0.9985399842262268,
      0.9889518022537231,
      0.9825942516326904,
      0.9434847235679626,
      0.9715267419815063,
      0.9327622652053833,
      0.9618690013885498,
      0.9946387410163879,
      0.994346022605896,
      0.9989937543869019,
      0.9987955689430237,
      0.9995394349098206,
      0.999894380569458,
      0.9998818635940552,
      0.9999100565910339,
      0.9998746514320374,
      0.9999303817749023,
      0.9999462366104126,
      0.9999688267707825,
      0.9999439120292664,
      0.9999469518661499,
      0.9998835325241089,
      0.999880313873291,
      0.9997732043266296,
      0.9997690320014954,
      0.999881386756897,
      0.9999370574951172,
      0.9999548196792603,
      0.9999542236328125,
      0.9999525547027588,
      0.9999176263809204,
      0.9999168515205383,
      0.9996557235717773,
      0.9990686178207397,
      0.9977920651435852,
      0.9813411831855774,
      0.9574114680290222,
      0.94795823097229,
      0.9296979904174805,
      0.8716114163398743,
      0.8861600160598755,
      0.922560453414917,
      0.9085519909858704,
      0.9075453281402588,
      0.9589167237281799,
      0.9764009118080139,
      0.9966378808021545,
      0.999593198299408,
      0.9999174475669861,
      0.9999638795852661,
      0.9999727606773376,
      0.9999708533287048,
      0.9999517798423767,
      0.9999158978462219,
      0.9998708367347717,
      0.9997859597206116,
      0.9997552037239075,
      0.9997186064720154,
      0.9997498989105225,
      0.9999294877052307,
      0.9999239444732666,
      0.9999229311943054,
      0.9997629523277283,
      0.9972366094589233,
      0.988798201084137,
      0.9589520692825317,
      0.9695634841918945,
      0.994918704032898,
      0.9987976551055908,
      0.9998079538345337,
      0.9999028444290161,
      0.9999588131904602,
      0.9999436140060425,
      0.9999288320541382,
      0.9999226927757263,
      0.9999396204948425,
      0.9999494552612305,
      0.9999396800994873,
      0.9999416470527649,
      0.9999005198478699,
      0.9999207854270935,
      0.9999613165855408,
      0.9999777674674988,
      0.9999752044677734,
      0.9999818205833435,
      0.9999651908874512,
      0.9999339580535889,
      0.9997966885566711,
      0.9990756511688232,
      0.9939533472061157,
      0.9638685584068298,
      0.9245571494102478,
      0.8464586734771729,
      0.817855715751648,
      0.8932375907897949,
      0.9434990882873535,
      0.9880540370941162,
      0.9982563257217407,
      0.9994348287582397,
      0.9997531175613403,
      0.9999067187309265,
      0.9999176263809204,
      0.9999412298202515,
      0.9999150037765503,
      0.9999668002128601,
      0.9999768733978271,
      0.9999713897705078,
      0.9999709725379944,
      0.9999643564224243,
      0.9999728202819824,
      0.9999183416366577
    ],
    [
      0.6060576438903809,
      0.6556318998336792,
      0.6683018207550049,
      0.7079951763153076,
      0.7261658310890198,
      0.6992043256759644,
      0.6945502758026123,
      0.7444508075714111,
      0.7541754841804504,
      0.7139148116111755,
      0.7362592816352844,
      0.7798552513122559,
      0.7522730231285095,
      0.7312854528427124,
      0.7618334889411926,
      0.7633311152458191,
      0.7366276979446411,
      0.7661938667297363,
      0.7858526706695557,
      0.7480148077011108,
      0.7534796595573425,
      0.7842466235160828,
      0.7648610472679138,
      0.7364797592163086,
      0.7628656625747681,
      0.7438194751739502,
      0.7643438577651978,
      0.7427273988723755,
      0.7261596918106079,
      0.754953920841217,
      0.7713207006454468,
      0.7395023703575134,
      0.7126606702804565,
      0.7515555024147034,
      0.7607977986335754,
      0.7083039879798889,
      0.6993886232376099,
      0.7411147952079773,
      0.7104439735412598,
      0.6483494639396667,
      0.6744648218154907,
      0.7025179862976074,
      0.6198378801345825,
      0.587273895740509,
      0.5993959307670593,
      0.5994250774383545,
      0.5922274589538574,
      0.5881171226501465,
      0.6173971891403198,
      0.6486371755599976,
      0.610961377620697,
      0.6286776065826416,
      0.7040326595306396,
      0.6855571269989014,
      0.6525745391845703,
      0.69277423620224,
      0.7367863655090332,
      0.7054163217544556,
      0.6944201588630676,
      0.7396367192268372,
      0.7430210113525391,
      0.7002838253974915,
      0.7105235457420349,
      0.752466082572937,
      0.72862309217453,
      0.690098762512207,
      0.7243249416351318,
      0.7645710110664368,
      0.7201733589172363,
      0.7009791731834412,
      0.7571126222610474,
      0.7608160972595215,
      0.7070530652999878,
      0.7041437029838562,
      0.9997612237930298,
      0.9999306797981262,
      0.9999377131462097,
      0.9999737739562988,
      0.9999564290046692,
      0.9999302625656128,
      0.999684751033783,
      0.9991819858551025,
      0.9983372092247009,
      0.9816001653671265,
      0.9772133231163025,
      0.9971992373466492,
      0.9971689581871033,
      0.991735577583313,
      0.9555149078369141,
      0.9758005738258362,
      0.9898091554641724,
      0.9989091157913208,
      0.9995777606964111,
      0.9999290704727173,
      0.9999669790267944,
      0.999965488910675,
      0.9999605417251587,
      0.9999265074729919,
      0.9998893737792969,
      0.9997715950012207,
      0.9998204112052917,
      0.9998591542243958,
      0.9998244047164917,
      0.9998549222946167,
      0.9999505281448364,
      0.9999377727508545,
      0.9999523758888245,
      0.9999314546585083,
      0.9998982548713684,
      0.9994208812713623,
      0.9965403079986572,
      0.9649348855018616,
      0.9025557041168213,
      0.8686624765396118,
      0.8738874793052673,
      0.8000349402427673,
      0.7991798520088196,
      0.857494592666626,
      0.8783860206604004,
      0.9656881093978882,
      0.9903985261917114,
      0.998889684677124,
      0.9997479915618896,
      0.9998636245727539,
      0.9999091625213623,
      0.9998125433921814,
      0.9997215867042542,
      0.9997943639755249,
      0.9999120831489563,
      0.9999572038650513,
      0.9999215006828308,
      0.9996933341026306,
      0.9979298710823059,
      0.9845523238182068,
      0.9390047192573547,
      0.9082552194595337,
      0.919965386390686,
      0.8389819264411926,
      0.8794072270393372,
      0.8027256727218628,
      0.8264608383178711,
      0.9168552160263062,
      0.9553892016410828,
      0.988073468208313,
      0.9984955191612244,
      0.9997345209121704,
      0.9999392628669739,
      0.9999446272850037,
      0.9999275207519531,
      0.9997613430023193,
      0.9997214674949646,
      0.9997841715812683,
      0.9998207092285156,
      0.9998952150344849,
      0.9998885989189148,
      0.9997500777244568,
      0.9988757371902466,
      0.9920525550842285,
      0.9866939783096313,
      0.9505026340484619,
      0.9772438406944275,
      0.9393627643585205,
      0.9665151834487915,
      0.9960964918136597,
      0.9957688450813293,
      0.9992244839668274,
      0.9990702867507935,
      0.9996376037597656,
      0.9999158978462219,
      0.9999094605445862,
      0.9999246597290039,
      0.999890148639679,
      0.9999392032623291,
      0.9999503493309021,
      0.9999702572822571,
      0.9999454617500305,
      0.9999473094940186,
      0.9998829960823059,
      0.9998795390129089,
      0.9997757077217102,
      0.9997708201408386,
      0.9998820424079895,
      0.9999377131462097,
      0.999955952167511,
      0.9999583959579468,
      0.9999595284461975,
      0.9999353289604187,
      0.9999377727508545,
      0.9997691512107849,
      0.9994480609893799,
      0.9984526038169861,
      0.9839539527893066,
      0.9635276794433594,
      0.9555191993713379,
      0.9384375214576721,
      0.888167142868042,
      0.9012476205825806,
      0.9330254793167114,
      0.9180035591125488,
      0.9168469309806824,
      0.963416337966919,
      0.9803257584571838,
      0.997593879699707,
      0.9997129440307617,
      0.9999349117279053,
      0.9999678730964661,
      0.9999741911888123,
      0.9999716281890869,
      0.999952495098114,
      0.9999167919158936,
      0.9998701214790344,
      0.9997854232788086,
      0.9997556805610657,
      0.9997202157974243,
      0.9997521042823792,
      0.999932587146759,
      0.9999274611473083,
      0.9999343156814575,
      0.9998162388801575,
      0.9981017112731934,
      0.9916621446609497,
      0.9634398818016052,
      0.9739961624145508,
      0.9967555403709412,
      0.9992612600326538,
      0.9998600482940674,
      0.9999156594276428,
      0.9999610185623169,
      0.9999443888664246,
      0.9999293684959412,
      0.9999237060546875,
      0.9999402165412903,
      0.9999504089355469,
      0.9999408721923828,
      0.9999423623085022,
      0.9999017715454102,
      0.999921977519989,
      0.999962568283081,
      0.9999791383743286,
      0.9999757409095764,
      0.9999825954437256,
      0.9999680519104004,
      0.9999452233314514,
      0.999841570854187,
      0.9992878437042236,
      0.9951457381248474,
      0.9685072898864746,
      0.9306005239486694,
      0.8592342138290405,
      0.8275226354598999,
      0.9029242992401123,
      0.9503293037414551,
      0.9903357625007629,
      0.9986638426780701,
      0.9995560646057129,
      0.9998051524162292,
      0.999915599822998,
      0.9999247193336487,
      0.9999462962150574,
      0.9999166131019592,
      0.9999678134918213,
      0.9999779462814331,
      0.9999730587005615,
      0.9999720454216003,
      0.9999659061431885,
      0.999973714351654,
      0.9999204874038696
    ],
    [
      0.6297072768211365,
      0.6791675090789795,
      0.6885289549827576,
      0.7239943146705627,
      0.746079683303833,
      0.7229434251785278,
      0.7150758504867554,
      0.7637280821800232,
      0.7767200469970703,
      0.7387519478797913,
      0.7591176629066467,
      0.7979183197021484,
      0.7755804061889648,
      0.7569457292556763,
      0.7848146557807922,
      0.7826899290084839,
      0.7623465657234192,
      0.789447546005249,
      0.8047366738319397,
      0.7687169909477234,
      0.7756363153457642,
      0.8042832612991333,
      0.786599338054657,
      0.7558204531669617,
      0.7847643494606018,
      0.7673542499542236,
      0.7925866842269897,
      0.7652250528335571,
      0.7523998022079468,
      0.7855534553527832,
      0.8000821471214294,
      0.7652310729026794,
      0.740720272064209,
      0.783047616481781,
      0.7843162417411804,
      0.7342830300331116,
      0.7242446541786194,
      0.766122043132782,
      0.7294797897338867,
      0.6772885918617249,
      0.7008779048919678,
      0.7201064229011536,
      0.6447126269340515,
      0.6134498119354248,
      0.6135520935058594,
      0.6090693473815918,
      0.6229915618896484,
      0.6090693473815918,
      0.658100426197052,
      0.6822295784950256,
      0.6489801406860352,
      0.6509877443313599,
      0.7246847152709961,
      0.7045689821243286,
      0.6728367805480957,
      0.7107700109481812,
      0.7519210577011108,
      0.7209281325340271,
      0.7112825512886047,
      0.7562357187271118,
      0.7563338279724121,
      0.71563321352005,
      0.7264323234558105,
      0.7646934986114502,
      0.7451596856117249,
      0.7065180540084839,
      0.7387449741363525,
      0.7796729803085327,
      0.7387992143630981,
      0.7149666547775269,
      0.7711844444274902,
      0.7791897058486938,
      0.7240152955055237,
      0.7264106273651123,
      0.9997658133506775,
      0.9999322295188904,
      0.9999403953552246,
      0.9999758005142212,
      0.9999622702598572,
      0.9999430775642395,
      0.999763548374176,
      0.9993509650230408,
      0.99867182970047,
      0.9839769601821899,
      0.9801955819129944,
      0.9976081252098083,
      0.9975478649139404,
      0.9909679293632507,
      0.958617091178894,
      0.9783234000205994,
      0.9912678599357605,
      0.9991180896759033,
      0.9996617436408997,
      0.9999410510063171,
      0.9999710321426392,
      0.9999673962593079,
      0.9999617338180542,
      0.9999284744262695,
      0.9998907446861267,
      0.9997710585594177,
      0.9998192191123962,
      0.999862790107727,
      0.9998251795768738,
      0.9998555183410645,
      0.9999510645866394,
      0.9999383687973022,
      0.9999533891677856,
      0.9999364018440247,
      0.9999130368232727,
      0.9995543360710144,
      0.9972973465919495,
      0.9692897796630859,
      0.9092109203338623,
      0.8790693283081055,
      0.8816136717796326,
      0.8101904988288879,
      0.8090359568595886,
      0.8640547394752502,
      0.8845868706703186,
      0.968201220035553,
      0.9917724132537842,
      0.9991289973258972,
      0.9997915029525757,
      0.9998769164085388,
      0.9999138116836548,
      0.9998195767402649,
      0.9997269511222839,
      0.9997984170913696,
      0.9999173283576965,
      0.9999608397483826,
      0.9999332427978516,
      0.9997667670249939,
      0.9983822703361511,
      0.9867926239967346,
      0.9440058469772339,
      0.914392352104187,
      0.9267904758453369,
      0.8500313758850098,
      0.8894556760787964,
      0.8166452646255493,
      0.840392529964447,
      0.9242724180221558,
      0.961639404296875,
      0.990794837474823,
      0.9988307356834412,
      0.9997937083244324,
      0.9999451041221619,
      0.9999488592147827,
      0.9999303817749023,
      0.9997674226760864,
      0.999735414981842,
      0.9997937679290771,
      0.9998366236686707,
      0.9999017715454102,
      0.9998982548713684,
      0.9997950196266174,
      0.9991778135299683,
      0.995236337184906,
      0.990411102771759,
      0.9562346935272217,
      0.9813485145568848,
      0.9446346759796143,
      0.9705439805984497,
      0.9970716834068298,
      0.9968373775482178,
      0.9993837475776672,
      0.9992456436157227,
      0.9997135400772095,
      0.9999278783798218,
      0.9999232888221741,
      0.9999297261238098,
      0.9998968243598938,
      0.999943196773529,
      0.999951958656311,
      0.9999708533287048,
      0.9999458193778992,
      0.9999474883079529,
      0.9998828172683716,
      0.9998794198036194,
      0.9997768998146057,
      0.9997724890708923,
      0.9998828768730164,
      0.9999383091926575,
      0.999955952167511,
      0.9999598264694214,
      0.9999621510505676,
      0.9999427199363708,
      0.9999464750289917,
      0.9998089075088501,
      0.999563455581665,
      0.9987425804138184,
      0.9856790900230408,
      0.9667670726776123,
      0.9601950645446777,
      0.9453462362289429,
      0.9013283848762512,
      0.9132988452911377,
      0.9414486289024353,
      0.9250197410583496,
      0.9246309995651245,
      0.9665210843086243,
      0.9822921752929688,
      0.9980029463768005,
      0.9997679591178894,
      0.9999430179595947,
      0.9999698400497437,
      0.9999749660491943,
      0.9999724626541138,
      0.9999532103538513,
      0.9999171495437622,
      0.9998695850372314,
      0.9997851848602295,
      0.9997562170028687,
      0.9997214078903198,
      0.9997539520263672,
      0.9999343752861023,
      0.9999291896820068,
      0.9999406337738037,
      0.9998456835746765,
      0.9985302090644836,
      0.9934119582176208,
      0.9681136012077332,
      0.9780367612838745,
      0.9975627064704895,
      0.9994431734085083,
      0.9998811483383179,
      0.9999211430549622,
      0.9999619126319885,
      0.9999447464942932,
      0.9999296069145203,
      0.9999244213104248,
      0.999940812587738,
      0.9999509453773499,
      0.9999415874481201,
      0.9999426603317261,
      0.9999030828475952,
      0.9999226927757263,
      0.9999630451202393,
      0.9999796748161316,
      0.9999762177467346,
      0.9999830722808838,
      0.999969482421875,
      0.9999507665634155,
      0.9998645186424255,
      0.9993788599967957,
      0.9958404898643494,
      0.9718056321144104,
      0.9352549910545349,
      0.8694539666175842,
      0.8393429517745972,
      0.9114204049110413,
      0.9542892575263977,
      0.9915834665298462,
      0.9989596605300903,
      0.9996406435966492,
      0.9998390078544617,
      0.9999219179153442,
      0.9999281764030457,
      0.9999484419822693,
      0.9999166131019592,
      0.9999678730964661,
      0.9999784827232361,
      0.9999740719795227,
      0.9999726414680481,
      0.9999669790267944,
      0.9999741911888123,
      0.9999212026596069
    ],
    [
      0.6517065763473511,
      0.6952589750289917,
      0.7040091156959534,
      0.7362197637557983,
      0.7596290111541748,
      0.7392898797988892,
      0.7309322357177734,
      0.777639627456665,
      0.7913864850997925,
      0.7566746473312378,
      0.7749863862991333,
      0.8102713823318481,
      0.7915210127830505,
      0.7739685773849487,
      0.7990723252296448,
      0.7950539588928223,
      0.777492344379425,
      0.8010942935943604,
      0.8149868845939636,
      0.7812182903289795,
      0.7857178449630737,
      0.8145273923873901,
      0.7992158532142639,
      0.7673680782318115,
      0.7952250242233276,
      0.782814621925354,
      0.8079251050949097,
      0.7789353132247925,
      0.767733097076416,
      0.8013960123062134,
      0.8152884840965271,
      0.7793006896972656,
      0.7548898458480835,
      0.7990144491195679,
      0.7971879243850708,
      0.7503916621208191,
      0.7423148155212402,
      0.7789760231971741,
      0.7418864965438843,
      0.6965111494064331,
      0.7149583101272583,
      0.7307663559913635,
      0.6622905135154724,
      0.633370041847229,
      0.6084779500961304,
      0.6128499507904053,
      0.6484360098838806,
      0.6287668943405151,
      0.6870852112770081,
      0.7072919607162476,
      0.6700023412704468,
      0.6704291105270386,
      0.7399202585220337,
      0.7190409898757935,
      0.6871726512908936,
      0.7244889140129089,
      0.762683629989624,
      0.7321403622627258,
      0.7223666310310364,
      0.7674151659011841,
      0.7661232948303223,
      0.7267895340919495,
      0.7371816039085388,
      0.7734716534614563,
      0.7561502456665039,
      0.7187240123748779,
      0.7477756142616272,
      0.7874783277511597,
      0.7497687339782715,
      0.7247549891471863,
      0.778613805770874,
      0.7897093296051025,
      0.7343751788139343,
      0.741684079170227,
      0.999768078327179,
      0.9999333620071411,
      0.9999420046806335,
      0.999977171421051,
      0.9999649524688721,
      0.9999500513076782,
      0.9998037815093994,
      0.9994621872901917,
      0.9988709092140198,
      0.9856383204460144,
      0.9824966192245483,
      0.9979023337364197,
      0.9979288578033447,
      0.9920737743377686,
      0.9614169001579285,
      0.9797596335411072,
      0.992296576499939,
      0.9992725849151611,
      0.9997092485427856,
      0.9999476671218872,
      0.9999734163284302,
      0.9999688267707825,
      0.999963104724884,
      0.9999311566352844,
      0.9998927712440491,
      0.9997674822807312,
      0.9998162984848022,
      0.9998614192008972,
      0.9998252391815186,
      0.9998555779457092,
      0.9999516010284424,
      0.9999387860298157,
      0.9999539256095886,
      0.9999392032623291,
      0.9999238848686218,
      0.999631404876709,
      0.997670590877533,
      0.9717316627502441,
      0.9134328365325928,
      0.8865243196487427,
      0.8867000341415405,
      0.8183081150054932,
      0.8171961307525635,
      0.8686524033546448,
      0.8890191912651062,
      0.969268262386322,
      0.9926258325576782,
      0.9992883801460266,
      0.9998177289962769,
      0.999884843826294,
      0.9999169111251831,
      0.9998244643211365,
      0.9997316002845764,
      0.9998019337654114,
      0.9999202489852905,
      0.9999629259109497,
      0.9999402165412903,
      0.9998082518577576,
      0.9986448884010315,
      0.9882006049156189,
      0.9476518034934998,
      0.9185318946838379,
      0.9309219121932983,
      0.8581101894378662,
      0.8954870700836182,
      0.826967716217041,
      0.849130392074585,
      0.9278271794319153,
      0.9633650183677673,
      0.9919692873954773,
      0.9989886283874512,
      0.9998206496238708,
      0.9999485015869141,
      0.9999510645866394,
      0.9999318718910217,
      0.9997707009315491,
      0.9997449517250061,
      0.9997984766960144,
      0.9998452663421631,
      0.9999051094055176,
      0.9999037384986877,
      0.9998129606246948,
      0.9992579817771912,
      0.9948818683624268,
      0.9916161298751831,
      0.9600151777267456,
      0.9836698174476624,
      0.9480218887329102,
      0.9736928939819336,
      0.9976053237915039,
      0.9973808526992798,
      0.999464750289917,
      0.9993183016777039,
      0.9997543692588806,
      0.9999338388442993,
      0.9999293684959412,
      0.9999332427978516,
      0.9999001622200012,
      0.9999456405639648,
      0.9999536275863647,
      0.9999712705612183,
      0.9999463558197021,
      0.9999476075172424,
      0.9998822212219238,
      0.9998785257339478,
      0.9997780919075012,
      0.9997727870941162,
      0.9998826384544373,
      0.9999381303787231,
      0.9999558329582214,
      0.9999603629112244,
      0.999963641166687,
      0.9999464154243469,
      0.999950647354126,
      0.999820351600647,
      0.999493420124054,
      0.9988507032394409,
      0.9865097999572754,
      0.9659932851791382,
      0.9627191424369812,
      0.9505793452262878,
      0.9111570715904236,
      0.9209671020507812,
      0.945354700088501,
      0.9296272993087769,
      0.9292005896568298,
      0.9681525230407715,
      0.9831318855285645,
      0.9980871081352234,
      0.9997829794883728,
      0.9999469518661499,
      0.9999710917472839,
      0.9999756813049316,
      0.9999727606773376,
      0.9999533891677856,
      0.999917209148407,
      0.9998686909675598,
      0.9997844099998474,
      0.999755859375,
      0.999721884727478,
      0.999755859375,
      0.9999359846115112,
      0.9999306201934814,
      0.9999444484710693,
      0.9998595118522644,
      0.9986884593963623,
      0.9943801760673523,
      0.9702978730201721,
      0.9795920848846436,
      0.997753381729126,
      0.9995059967041016,
      0.9998782277107239,
      0.9999226331710815,
      0.9999622702598572,
      0.9999446272850037,
      0.999929666519165,
      0.9999248385429382,
      0.9999409317970276,
      0.9999513030052185,
      0.9999419450759888,
      0.9999426603317261,
      0.9999027848243713,
      0.9999228715896606,
      0.9999634027481079,
      0.9999799132347107,
      0.9999765157699585,
      0.9999833703041077,
      0.9999704957008362,
      0.9999533295631409,
      0.9998747110366821,
      0.999416708946228,
      0.996123194694519,
      0.9739856123924255,
      0.938125729560852,
      0.8760926723480225,
      0.8485735654830933,
      0.9165376424789429,
      0.9568414688110352,
      0.9930568337440491,
      0.9991363286972046,
      0.9996872544288635,
      0.9998583793640137,
      0.9999258518218994,
      0.9999306201934814,
      0.9999499320983887,
      0.9999173879623413,
      0.9999683499336243,
      0.9999789595603943,
      0.9999746680259705,
      0.9999731779098511,
      0.9999676942825317,
      0.9999744296073914,
      0.9999217391014099
    ],
    [
      0.6658765077590942,
      0.7085133194923401,
      0.7165957689285278,
      0.7460188865661621,
      0.7699313759803772,
      0.7525303363800049,
      0.743416965007782,
      0.7874051332473755,
      0.8036439418792725,
      0.7711542248725891,
      0.7874200344085693,
      0.821830689907074,
      0.8061456680297852,
      0.7888871431350708,
      0.81060791015625,
      0.8070392608642578,
      0.7909432649612427,
      0.8107792735099792,
      0.8230831027030945,
      0.7919238805770874,
      0.7958627343177795,
      0.8224960565567017,
      0.8084872961044312,
      0.7765907049179077,
      0.8024784326553345,
      0.790804386138916,
      0.8165316581726074,
      0.7891417145729065,
      0.7786271572113037,
      0.8123481869697571,
      0.8238232135772705,
      0.78899085521698,
      0.7676427364349365,
      0.8102874755859375,
      0.8064490556716919,
      0.7626957297325134,
      0.7564646005630493,
      0.789830207824707,
      0.7531090974807739,
      0.7120465636253357,
      0.7304611802101135,
      0.7438379526138306,
      0.6784328818321228,
      0.6524776816368103,
      0.6246839165687561,
      0.6311393976211548,
      0.6687256097793579,
      0.6402599215507507,
      0.7024204134941101,
      0.7187374830245972,
      0.682728111743927,
      0.6846127510070801,
      0.7501134872436523,
      0.7288550734519958,
      0.6977511644363403,
      0.734442949295044,
      0.770443856716156,
      0.7411789894104004,
      0.7323732972145081,
      0.7756977081298828,
      0.7751268744468689,
      0.7356855273246765,
      0.7453947067260742,
      0.7802920937538147,
      0.7640713453292847,
      0.7277527451515198,
      0.7551671266555786,
      0.7932409644126892,
      0.7579786777496338,
      0.7321973443031311,
      0.7826786041259766,
      0.7955834865570068,
      0.7401313781738281,
      0.7448103427886963,
      0.9997723698616028,
      0.9999347925186157,
      0.9999434947967529,
      0.9999780058860779,
      0.9999667406082153,
      0.9999551773071289,
      0.9998336434364319,
      0.9995421171188354,
      0.999022901058197,
      0.9872092008590698,
      0.9842745661735535,
      0.9981841444969177,
      0.998209536075592,
      0.9928590059280396,
      0.9638015627861023,
      0.981296718120575,
      0.9930103421211243,
      0.9993954300880432,
      0.9997451901435852,
      0.9999528527259827,
      0.9999755024909973,
      0.9999697804450989,
      0.9999635815620422,
      0.9999307990074158,
      0.9998922348022461,
      0.9997673034667969,
      0.9998162388801575,
      0.9998570680618286,
      0.999825656414032,
      0.9998558163642883,
      0.9999518394470215,
      0.9999387264251709,
      0.9999542832374573,
      0.9999417662620544,
      0.999931812286377,
      0.9996912479400635,
      0.9979860782623291,
      0.9736435413360596,
      0.9163593053817749,
      0.8913514614105225,
      0.8913188576698303,
      0.826173722743988,
      0.8237422704696655,
      0.8729398250579834,
      0.8922820091247559,
      0.9703831076622009,
      0.9933860301971436,
      0.9993812441825867,
      0.9998371601104736,
      0.999890148639679,
      0.9999192357063293,
      0.9998272061347961,
      0.999733567237854,
      0.9998045563697815,
      0.9999233484268188,
      0.9999649524688721,
      0.9999455213546753,
      0.9998387098312378,
      0.9988344311714172,
      0.9891340732574463,
      0.9503657817840576,
      0.9220863580703735,
      0.9340299367904663,
      0.8656627535820007,
      0.900497555732727,
      0.836419939994812,
      0.8558351993560791,
      0.9306107759475708,
      0.9652820825576782,
      0.9927390813827515,
      0.9991118907928467,
      0.9998409152030945,
      0.9999511241912842,
      0.999953031539917,
      0.9999323487281799,
      0.9997705221176147,
      0.9997484087944031,
      0.9997989535331726,
      0.999849796295166,
      0.9999063611030579,
      0.9999064207077026,
      0.9998327493667603,
      0.9993401765823364,
      0.9956202507019043,
      0.9928061366081238,
      0.9639574885368347,
      0.9856022596359253,
      0.950332760810852,
      0.9774044752120972,
      0.9980316162109375,
      0.9978422522544861,
      0.9995582103729248,
      0.9994370937347412,
      0.9997888207435608,
      0.9999390840530396,
      0.9999341368675232,
      0.9999342560768127,
      0.9999032616615295,
      0.9999474883079529,
      0.9999547600746155,
      0.9999716281890869,
      0.9999467134475708,
      0.9999479055404663,
      0.9998821020126343,
      0.9998785257339478,
      0.9997782707214355,
      0.9997733235359192,
      0.9998831152915955,
      0.9999385476112366,
      0.9999561309814453,
      0.9999610781669617,
      0.9999648928642273,
      0.9999493360519409,
      0.9999534487724304,
      0.9998297095298767,
      0.999538242816925,
      0.9989805221557617,
      0.9865075945854187,
      0.9676972031593323,
      0.9654567241668701,
      0.9551788568496704,
      0.919668436050415,
      0.9276061058044434,
      0.9509609341621399,
      0.9337452054023743,
      0.9325047135353088,
      0.9693894982337952,
      0.9836092591285706,
      0.9979629516601562,
      0.9997958540916443,
      0.9999499320983887,
      0.9999721646308899,
      0.9999762773513794,
      0.9999731779098511,
      0.9999538660049438,
      0.9999175667762756,
      0.9998680949211121,
      0.9997841715812683,
      0.999755859375,
      0.9997221231460571,
      0.9997580647468567,
      0.9999381899833679,
      0.9999322295188904,
      0.9999473094940186,
      0.9998686909675598,
      0.9987852573394775,
      0.9949405789375305,
      0.9715807437896729,
      0.980689525604248,
      0.9979124069213867,
      0.9995549321174622,
      0.9998880624771118,
      0.9999262690544128,
      0.9999629855155945,
      0.9999448657035828,
      0.9999297857284546,
      0.9999249577522278,
      0.9999408721923828,
      0.9999514818191528,
      0.9999421834945679,
      0.9999425411224365,
      0.9999037384986877,
      0.999923586845398,
      0.9999638795852661,
      0.9999799132347107,
      0.9999768733978271,
      0.9999837279319763,
      0.9999711513519287,
      0.9999549984931946,
      0.9998813271522522,
      0.999450147151947,
      0.996384859085083,
      0.9760822653770447,
      0.9413536190986633,
      0.8821618556976318,
      0.8563101887702942,
      0.9219071865081787,
      0.958228588104248,
      0.9942377805709839,
      0.9992877244949341,
      0.9997256994247437,
      0.9998738765716553,
      0.9999286532402039,
      0.9999319911003113,
      0.999950647354126,
      0.99991774559021,
      0.9999688267707825,
      0.9999791979789734,
      0.9999752640724182,
      0.9999735355377197,
      0.9999682307243347,
      0.9999746680259705,
      0.9999226331710815
    ],
    [
      0.6831210255622864,
      0.7204251885414124,
      0.7255573272705078,
      0.7539157867431641,
      0.7775328159332275,
      0.7625607848167419,
      0.7520472407341003,
      0.7938432693481445,
      0.8120929598808289,
      0.7806201577186584,
      0.7942167520523071,
      0.8281899690628052,
      0.8149944543838501,
      0.7970180511474609,
      0.8170287609100342,
      0.8150991797447205,
      0.7995867729187012,
      0.8166951537132263,
      0.8283905386924744,
      0.7998087406158447,
      0.80258709192276,
      0.8271149396896362,
      0.8154335618019104,
      0.783371090888977,
      0.8075578212738037,
      0.7968285083770752,
      0.8211694955825806,
      0.7958250045776367,
      0.7854397296905518,
      0.8187280893325806,
      0.8290277123451233,
      0.7947651147842407,
      0.7749652862548828,
      0.8154507279396057,
      0.811456024646759,
      0.7688168287277222,
      0.7635815739631653,
      0.7958645224571228,
      0.759292721748352,
      0.7194275856018066,
      0.7383440732955933,
      0.7518337368965149,
      0.6884552240371704,
      0.6644396781921387,
      0.6384409666061401,
      0.6502381563186646,
      0.684884786605835,
      0.6551864743232727,
      0.714722752571106,
      0.7300998568534851,
      0.6923345327377319,
      0.6938093900680542,
      0.7570846676826477,
      0.7371790409088135,
      0.7052434086799622,
      0.7422149181365967,
      0.7769775986671448,
      0.7485275864601135,
      0.7407741546630859,
      0.7827460169792175,
      0.7820905447006226,
      0.7433273792266846,
      0.7523534893989563,
      0.7859880328178406,
      0.7707533836364746,
      0.7344518899917603,
      0.760971188545227,
      0.7989718317985535,
      0.765555202960968,
      0.7384737730026245,
      0.7876485586166382,
      0.8031327724456787,
      0.7476605176925659,
      0.7521823048591614,
      0.9997742176055908,
      0.9999348521232605,
      0.9999445080757141,
      0.9999788999557495,
      0.9999685287475586,
      0.9999599456787109,
      0.9998589158058167,
      0.9996049404144287,
      0.9991413950920105,
      0.9884718656539917,
      0.9855155348777771,
      0.9984261393547058,
      0.9984066486358643,
      0.9935666918754578,
      0.9655671715736389,
      0.9826481342315674,
      0.9936922192573547,
      0.9994913339614868,
      0.9997807741165161,
      0.9999567866325378,
      0.9999769330024719,
      0.9999703764915466,
      0.9999635815620422,
      0.9999350309371948,
      0.9998914003372192,
      0.9997693300247192,
      0.9998172521591187,
      0.9998612999916077,
      0.9998265504837036,
      0.9998564124107361,
      0.9999522566795349,
      0.9999392032623291,
      0.9999546408653259,
      0.9999437928199768,
      0.9999371767044067,
      0.9997358322143555,
      0.9982703924179077,
      0.9757401943206787,
      0.9197865724563599,
      0.8956888318061829,
      0.8953678011894226,
      0.8316859602928162,
      0.8286538124084473,
      0.8765947222709656,
      0.8961713314056396,
      0.9726719260215759,
      0.9942686557769775,
      0.999467134475708,
      0.9998528957366943,
      0.9998969435691833,
      0.999921441078186,
      0.9998305439949036,
      0.9997361302375793,
      0.9998061656951904,
      0.9999247789382935,
      0.9999661445617676,
      0.9999494552612305,
      0.9998591542243958,
      0.9989731907844543,
      0.9901308417320251,
      0.9528678059577942,
      0.9254626631736755,
      0.9374322891235352,
      0.87128084897995,
      0.904753565788269,
      0.8438714742660522,
      0.8626808524131775,
      0.9353152513504028,
      0.9696941375732422,
      0.993830680847168,
      0.9992383122444153,
      0.9998602867126465,
      0.9999538064002991,
      0.999954879283905,
      0.9999337196350098,
      0.9997734427452087,
      0.9997555613517761,
      0.999803364276886,
      0.9998557567596436,
      0.9999088644981384,
      0.999910295009613,
      0.999851644039154,
      0.9994703531265259,
      0.997509241104126,
      0.9945863485336304,
      0.9683737754821777,
      0.9874089956283569,
      0.9536108374595642,
      0.9806895852088928,
      0.9983788132667542,
      0.9981783032417297,
      0.9996387958526611,
      0.9994933605194092,
      0.9998138546943665,
      0.9999434351921082,
      0.9999396204948425,
      0.9999391436576843,
      0.9999070763587952,
      0.9999492764472961,
      0.9999557733535767,
      0.9999719858169556,
      0.9999471306800842,
      0.9999481439590454,
      0.9998819828033447,
      0.9998779892921448,
      0.9997786283493042,
      0.9997739791870117,
      0.9998830556869507,
      0.9999386072158813,
      0.9999564290046692,
      0.9999621510505676,
      0.9999664425849915,
      0.9999529123306274,
      0.9999573230743408,
      0.9998510479927063,
      0.9995954036712646,
      0.9990928173065186,
      0.9874411821365356,
      0.969480574131012,
      0.9674760103225708,
      0.9582327604293823,
      0.9245032072067261,
      0.931801438331604,
      0.9548683166503906,
      0.9372408390045166,
      0.9352644681930542,
      0.9708466529846191,
      0.98433518409729,
      0.9980552792549133,
      0.9998123645782471,
      0.9999530911445618,
      0.9999730587005615,
      0.9999765753746033,
      0.9999732971191406,
      0.9999538660049438,
      0.9999176859855652,
      0.9998675584793091,
      0.9997839331626892,
      0.9997556209564209,
      0.999721884727478,
      0.999759316444397,
      0.9999389052391052,
      0.999933123588562,
      0.9999498128890991,
      0.9998773336410522,
      0.9989041090011597,
      0.9952293634414673,
      0.9726260900497437,
      0.9821135997772217,
      0.9982102513313293,
      0.9996166229248047,
      0.9998966455459595,
      0.9999291896820068,
      0.9999634623527527,
      0.9999450445175171,
      0.9999295473098755,
      0.9999249577522278,
      0.9999409317970276,
      0.9999515414237976,
      0.9999425411224365,
      0.9999427199363708,
      0.9999036192893982,
      0.9999237060546875,
      0.9999641180038452,
      0.9999796152114868,
      0.9999769926071167,
      0.9999837875366211,
      0.9999717473983765,
      0.9999572038650513,
      0.9998893737792969,
      0.9994798898696899,
      0.9966326951980591,
      0.9779303669929504,
      0.9448761940002441,
      0.8877913951873779,
      0.8628035187721252,
      0.9264379739761353,
      0.9620792865753174,
      0.9951729774475098,
      0.9994092583656311,
      0.9997594952583313,
      0.9998868107795715,
      0.9999311566352844,
      0.9999336004257202,
      0.9999518990516663,
      0.999918520450592,
      0.9999691843986511,
      0.999979555606842,
      0.9999757409095764,
      0.9999737739562988,
      0.9999688267707825,
      0.9999749064445496,
      0.9999232292175293
    ],
    [
      0.6958714723587036,
      0.7301537990570068,
      0.7345179915428162,
      0.7619184255599976,
      0.7853584289550781,
      0.7734924554824829,
      0.7618736624717712,
      0.8012164831161499,
      0.8203743696212769,
      0.7901990413665771,
      0.8019741773605347,
      0.8347538113594055,
      0.82401442527771,
      0.8061221241950989,
      0.8241788148880005,
      0.8231857419013977,
      0.8076668977737427,
      0.8228266835212708,
      0.8333221673965454,
      0.8066087961196899,
      0.8092700839042664,
      0.8314564228057861,
      0.8218588829040527,
      0.7894473075866699,
      0.8131450414657593,
      0.8020318150520325,
      0.8271843791007996,
      0.8025925755500793,
      0.7916111350059509,
      0.825377345085144,
      0.8345879316329956,
      0.8006616234779358,
      0.7822855710983276,
      0.8215049505233765,
      0.8168212175369263,
      0.7760011553764343,
      0.7725011110305786,
      0.8031468391418457,
      0.7665838599205017,
      0.7292295694351196,
      0.7483228445053101,
      0.762121856212616,
      0.7011593580245972,
      0.6805416941642761,
      0.6608765125274658,
      0.6786669492721558,
      0.7076608538627625,
      0.6756526827812195,
      0.7286866307258606,
      0.745413064956665,
      0.7059553861618042,
      0.7078565359115601,
      0.7665566802024841,
      0.7478497624397278,
      0.7145270705223083,
      0.7516461610794067,
      0.7843931913375854,
      0.7565165758132935,
      0.7499221563339233,
      0.7899551391601562,
      0.7892076969146729,
      0.7515450119972229,
      0.760530412197113,
      0.7921432256698608,
      0.7776297330856323,
      0.7421120405197144,
      0.7670001983642578,
      0.8039188385009766,
      0.7716885209083557,
      0.744408369064331,
      0.7919011116027832,
      0.8072330355644226,
      0.7523383498191833,
      0.7553686499595642,
      0.9997770190238953,
      0.9999358057975769,
      0.9999452233314514,
      0.9999797344207764,
      0.9999703168869019,
      0.9999637603759766,
      0.9998810291290283,
      0.9996730089187622,
      0.9992594122886658,
      0.9897514581680298,
      0.9868448376655579,
      0.9986647367477417,
      0.9986000657081604,
      0.994065523147583,
      0.9673807621002197,
      0.983869194984436,
      0.994362473487854,
      0.99957275390625,
      0.9998147487640381,
      0.9999609589576721,
      0.9999784231185913,
      0.9999710321426392,
      0.999963641166687,
      0.9999398589134216,
      0.9998910427093506,
      0.9997699856758118,
      0.9998173117637634,
      0.9998617768287659,
      0.9998278021812439,
      0.9998571276664734,
      0.9999525547027588,
      0.9999392628669739,
      0.9999545216560364,
      0.9999446868896484,
      0.9999399185180664,
      0.9997642040252686,
      0.998443067073822,
      0.9772077798843384,
      0.922637939453125,
      0.8999369144439697,
      0.8993796110153198,
      0.8372717499732971,
      0.8329625725746155,
      0.8795858025550842,
      0.8989478349685669,
      0.9740418195724487,
      0.9947047233581543,
      0.9995194673538208,
      0.9998646974563599,
      0.9999013543128967,
      0.9999234676361084,
      0.9998325705528259,
      0.9997379779815674,
      0.999808132648468,
      0.9999265670776367,
      0.9999672174453735,
      0.999953031539917,
      0.9998762011528015,
      0.9990924000740051,
      0.9907528758049011,
      0.9554555416107178,
      0.9285335540771484,
      0.9403847455978394,
      0.8771378397941589,
      0.9090253114700317,
      0.8500671982765198,
      0.8696446418762207,
      0.9398488998413086,
      0.9721011519432068,
      0.9945942163467407,
      0.9993426203727722,
      0.999874472618103,
      0.9999555945396423,
      0.9999560713768005,
      0.9999344944953918,
      0.9997738003730774,
      0.9997571110725403,
      0.9998050332069397,
      0.9998601078987122,
      0.9999108910560608,
      0.9999138712882996,
      0.9998660087585449,
      0.9995383620262146,
      0.9979449510574341,
      0.9954817295074463,
      0.9720977544784546,
      0.9890453219413757,
      0.958528995513916,
      0.9838672280311584,
      0.9987577795982361,
      0.9985138773918152,
      0.9997112154960632,
      0.9995800852775574,
      0.9998369216918945,
      0.9999476075172424,
      0.9999450445175171,
      0.9999421238899231,
      0.9999105930328369,
      0.9999510645866394,
      0.9999569058418274,
      0.9999725818634033,
      0.9999474883079529,
      0.9999483227729797,
      0.9998818039894104,
      0.9998777508735657,
      0.9997785687446594,
      0.9997745752334595,
      0.9998829960823059,
      0.9999388456344604,
      0.9999567270278931,
      0.9999632239341736,
      0.9999680519104004,
      0.9999561309814453,
      0.9999608397483826,
      0.9998676776885986,
      0.9996574521064758,
      0.9992184042930603,
      0.9885579347610474,
      0.9717350602149963,
      0.9699846506118774,
      0.9616758823394775,
      0.929783821105957,
      0.9366500377655029,
      0.9584764242172241,
      0.9409011602401733,
      0.9389081001281738,
      0.9726328253746033,
      0.9851269125938416,
      0.9981743097305298,
      0.9998285174369812,
      0.9999560713768005,
      0.9999738931655884,
      0.9999770522117615,
      0.9999736547470093,
      0.999954342842102,
      0.9999175667762756,
      0.9998671412467957,
      0.999783456325531,
      0.9997547268867493,
      0.9997206330299377,
      0.9997588992118835,
      0.999939501285553,
      0.9999341368675232,
      0.9999520182609558,
      0.9998849034309387,
      0.9989972114562988,
      0.9955267310142517,
      0.9737395644187927,
      0.9832881689071655,
      0.998473048210144,
      0.99966961145401,
      0.9999048709869385,
      0.9999322891235352,
      0.9999642968177795,
      0.9999451041221619,
      0.9999295473098755,
      0.9999250769615173,
      0.9999409914016724,
      0.9999516606330872,
      0.9999426603317261,
      0.9999427795410156,
      0.9999043345451355,
      0.9999240636825562,
      0.9999642968177795,
      0.9999796748161316,
      0.999977171421051,
      0.9999840259552002,
      0.9999721646308899,
      0.9999593496322632,
      0.9998978972434998,
      0.9995269179344177,
      0.9969240427017212,
      0.9797980785369873,
      0.9486519694328308,
      0.8937791585922241,
      0.8698642253875732,
      0.9312704801559448,
      0.9663342833518982,
      0.9960023164749146,
      0.999514639377594,
      0.9997910261154175,
      0.9998993873596191,
      0.9999332427978516,
      0.9999349117279053,
      0.9999529719352722,
      0.9999191164970398,
      0.9999695420265198,
      0.9999799132347107,
      0.9999760985374451,
      0.9999741315841675,
      0.9999691247940063,
      0.9999751448631287,
      0.9999234080314636
    ],
    [
      0.7094863653182983,
      0.7409297227859497,
      0.744937539100647,
      0.7720940113067627,
      0.7942832708358765,
      0.7851675152778625,
      0.7733769416809082,
      0.8101058602333069,
      0.8297837972640991,
      0.8011489510536194,
      0.8114050626754761,
      0.8418809175491333,
      0.8334034085273743,
      0.8152292966842651,
      0.8317570686340332,
      0.831032395362854,
      0.8155571818351746,
      0.8294435143470764,
      0.8383828401565552,
      0.8137626051902771,
      0.816600501537323,
      0.8364030122756958,
      0.8283786773681641,
      0.7959129810333252,
      0.8189525604248047,
      0.8077360987663269,
      0.8330038785934448,
      0.8098698854446411,
      0.7978273630142212,
      0.832245409488678,
      0.8405101299285889,
      0.8070987462997437,
      0.7904659509658813,
      0.8286540508270264,
      0.8225688338279724,
      0.7826375365257263,
      0.7817925214767456,
      0.8108648061752319,
      0.774540901184082,
      0.7399091720581055,
      0.7579226493835449,
      0.7723723649978638,
      0.7156479954719543,
      0.6954703330993652,
      0.6780171394348145,
      0.7001745700836182,
      0.7288553714752197,
      0.6952190399169922,
      0.7423052787780762,
      0.7585102319717407,
      0.7227635979652405,
      0.7245977520942688,
      0.7758705019950867,
      0.7587317228317261,
      0.7253056764602661,
      0.7622855305671692,
      0.7918796539306641,
      0.7643923759460449,
      0.7585829496383667,
      0.7967524528503418,
      0.7958789467811584,
      0.7587924003601074,
      0.7688642144203186,
      0.7981618046760559,
      0.7841522693634033,
      0.7496147751808167,
      0.773033618927002,
      0.8091890811920166,
      0.7782158851623535,
      0.7507954835891724,
      0.7962546348571777,
      0.8142060041427612,
      0.7604012489318848,
      0.7616000175476074,
      0.9997788667678833,
      0.9999363422393799,
      0.9999460577964783,
      0.9999804496765137,
      0.9999725222587585,
      0.9999691843986511,
      0.9999022483825684,
      0.9997432827949524,
      0.9993650913238525,
      0.9910374283790588,
      0.9882312417030334,
      0.9988986253738403,
      0.9987945556640625,
      0.9947375059127808,
      0.9701411724090576,
      0.9854035973548889,
      0.9950721859931946,
      0.9996517896652222,
      0.9998461604118347,
      0.9999650120735168,
      0.9999797344207764,
      0.9999716281890869,
      0.9999639987945557,
      0.999940037727356,
      0.9998906254768372,
      0.9997695088386536,
      0.9998166561126709,
      0.9998617172241211,
      0.9998283386230469,
      0.9998575448989868,
      0.9999528527259827,
      0.9999394416809082,
      0.9999548196792603,
      0.9999458193778992,
      0.9999435544013977,
      0.9997903108596802,
      0.998586118221283,
      0.9780646562576294,
      0.9247747659683228,
      0.9037952423095703,
      0.9027684926986694,
      0.8428382873535156,
      0.8373237252235413,
      0.882777750492096,
      0.9015598297119141,
      0.9753934144973755,
      0.9951573014259338,
      0.9995667934417725,
      0.9998747110366821,
      0.9999050498008728,
      0.9999246001243591,
      0.9998341202735901,
      0.9997393488883972,
      0.9998091459274292,
      0.9999279379844666,
      0.9999680519104004,
      0.999956488609314,
      0.9998924732208252,
      0.9992164969444275,
      0.9916200041770935,
      0.9589463472366333,
      0.9321142435073853,
      0.9436589479446411,
      0.8833401799201965,
      0.9136711359024048,
      0.8572548627853394,
      0.8760319948196411,
      0.9437462091445923,
      0.9738649725914001,
      0.9952049255371094,
      0.999444305896759,
      0.9998868107795715,
      0.9999574422836304,
      0.9999573826789856,
      0.9999350905418396,
      0.9997744560241699,
      0.999760091304779,
      0.9998067021369934,
      0.9998643398284912,
      0.9999125003814697,
      0.9999167919158936,
      0.9998772144317627,
      0.9995906949043274,
      0.9982572793960571,
      0.9960695505142212,
      0.9747856259346008,
      0.9904756546020508,
      0.9633457660675049,
      0.9864973425865173,
      0.9990513324737549,
      0.9984515905380249,
      0.9997638463973999,
      0.9996628761291504,
      0.999857485294342,
      0.9999517202377319,
      0.9999504089355469,
      0.9999449253082275,
      0.9999136924743652,
      0.9999532103538513,
      0.9999579191207886,
      0.9999728798866272,
      0.9999478459358215,
      0.9999483227729797,
      0.999881386756897,
      0.9998770952224731,
      0.999778687953949,
      0.9997743964195251,
      0.9998825192451477,
      0.9999386668205261,
      0.9999569654464722,
      0.99996417760849,
      0.9999696612358093,
      0.9999593496322632,
      0.9999642968177795,
      0.999883234500885,
      0.9997153282165527,
      0.9993361830711365,
      0.9897668957710266,
      0.974040150642395,
      0.9725347757339478,
      0.9652014374732971,
      0.9349430799484253,
      0.9431769847869873,
      0.9628012180328369,
      0.9448947310447693,
      0.9432457685470581,
      0.9745690822601318,
      0.9859171509742737,
      0.9982821941375732,
      0.9998430609703064,
      0.9999586939811707,
      0.9999746084213257,
      0.9999772906303406,
      0.999973714351654,
      0.9999542832374573,
      0.9999176859855652,
      0.9998661875724792,
      0.9997823238372803,
      0.999753475189209,
      0.999718964099884,
      0.9997590780258179,
      0.9999398589134216,
      0.9999344348907471,
      0.9999539256095886,
      0.9998915791511536,
      0.9990610480308533,
      0.9957305192947388,
      0.9749435186386108,
      0.9842267036437988,
      0.998723030090332,
      0.9997267723083496,
      0.999912440776825,
      0.9999350905418396,
      0.999964714050293,
      0.9999454617500305,
      0.9999293684959412,
      0.9999249577522278,
      0.9999409317970276,
      0.9999517202377319,
      0.9999428987503052,
      0.9999427795410156,
      0.999904453754425,
      0.9999241232872009,
      0.9999644160270691,
      0.9999799132347107,
      0.9999774694442749,
      0.9999842047691345,
      0.9999725818634033,
      0.9999614357948303,
      0.9999072551727295,
      0.9995726346969604,
      0.9971926212310791,
      0.9815285801887512,
      0.9525508880615234,
      0.9012917280197144,
      0.8785805702209473,
      0.9380654692649841,
      0.9687381982803345,
      0.9966651797294617,
      0.9995968341827393,
      0.9998199343681335,
      0.9999105930328369,
      0.9999353289604187,
      0.9999361038208008,
      0.9999531507492065,
      0.9999200701713562,
      0.9999701976776123,
      0.9999799728393555,
      0.9999765753746033,
      0.9999743700027466,
      0.999969482421875,
      0.999975323677063,
      0.9999237060546875
    ],
    [
      0.7189695239067078,
      0.7485306859016418,
      0.7531042098999023,
      0.7805402874946594,
      0.8009783625602722,
      0.7942023277282715,
      0.7824435234069824,
      0.8166866898536682,
      0.837268590927124,
      0.8089558482170105,
      0.8185721635818481,
      0.847598671913147,
      0.8408999443054199,
      0.8223817348480225,
      0.8384011387825012,
      0.8377050161361694,
      0.8227213621139526,
      0.8357952833175659,
      0.8437917828559875,
      0.8201431035995483,
      0.8234511613845825,
      0.841648519039154,
      0.8348413109779358,
      0.802213191986084,
      0.8255617022514343,
      0.8141880035400391,
      0.8393601179122925,
      0.8167892694473267,
      0.803496778011322,
      0.8383530974388123,
      0.8462904691696167,
      0.8132283687591553,
      0.8002119064331055,
      0.8341906070709229,
      0.827380895614624,
      0.7879632115364075,
      0.7884284257888794,
      0.8166694045066833,
      0.7809540629386902,
      0.7514163851737976,
      0.7655413150787354,
      0.7807924747467041,
      0.729057252407074,
      0.7096703052520752,
      0.7003339529037476,
      0.7235541343688965,
      0.7522004246711731,
      0.7165955305099487,
      0.7541843056678772,
      0.7696853876113892,
      0.7369911670684814,
      0.7380414605140686,
      0.7835923433303833,
      0.7675281763076782,
      0.7347546815872192,
      0.7717293500900269,
      0.7994626760482788,
      0.7718901634216309,
      0.767531156539917,
      0.804659903049469,
      0.803244948387146,
      0.7662256360054016,
      0.7783024311065674,
      0.8049102425575256,
      0.7905282974243164,
      0.7574151158332825,
      0.7799186110496521,
      0.8147603869438171,
      0.7841342687606812,
      0.7580454349517822,
      0.801422119140625,
      0.820051908493042,
      0.7679951190948486,
      0.7672164440155029,
      0.9997802376747131,
      0.9999368190765381,
      0.9999467730522156,
      0.9999809861183167,
      0.9999738335609436,
      0.9999725222587585,
      0.9999171495437622,
      0.9997949004173279,
      0.9994493722915649,
      0.9920031428337097,
      0.9892876744270325,
      0.999059796333313,
      0.9989421963691711,
      0.9952519536018372,
      0.9725587964057922,
      0.9867324829101562,
      0.9957073926925659,
      0.9997103214263916,
      0.9998688101768494,
      0.9999681115150452,
      0.9999809861183167,
      0.9999722242355347,
      0.9999642372131348,
      0.9999403357505798,
      0.999890148639679,
      0.9997689723968506,
      0.9998155236244202,
      0.9998615384101868,
      0.9998289942741394,
      0.9998578429222107,
      0.9999531507492065,
      0.9999396800994873,
      0.9999549984931946,
      0.9999473094940186,
      0.9999476075172424,
      0.9998168349266052,
      0.9987751245498657,
      0.9795377254486084,
      0.927913248538971,
      0.9081729650497437,
      0.9065647721290588,
      0.8481323719024658,
      0.8419846892356873,
      0.8866825103759766,
      0.9052896499633789,
      0.9774285554885864,
      0.9958428144454956,
      0.999617874622345,
      0.999888002872467,
      0.9999085068702698,
      0.9999260902404785,
      0.999835729598999,
      0.9997411370277405,
      0.9998106956481934,
      0.9999293684959412,
      0.999968945980072,
      0.999959409236908,
      0.9999058842658997,
      0.9993147253990173,
      0.9923980236053467,
      0.9620376825332642,
      0.9351668357849121,
      0.9469690322875977,
      0.8895019292831421,
      0.9187530279159546,
      0.8653181195259094,
      0.8828957080841064,
      0.9478025436401367,
      0.9764013290405273,
      0.9959313869476318,
      0.9995395541191101,
      0.9998997449874878,
      0.9999594688415527,
      0.9999588131904602,
      0.9999358654022217,
      0.9997764825820923,
      0.9997653961181641,
      0.9998091459274292,
      0.9998698234558105,
      0.9999141693115234,
      0.9999198317527771,
      0.9998885989189148,
      0.9996406435966492,
      0.9985465407371521,
      0.9967980980873108,
      0.9774385094642639,
      0.991874098777771,
      0.9670993685722351,
      0.9884088039398193,
      0.9992667436599731,
      0.998727560043335,
      0.9998093843460083,
      0.9997210502624512,
      0.9998750686645508,
      0.9999546408653259,
      0.9999551177024841,
      0.9999471306800842,
      0.9999161958694458,
      0.9999545812606812,
      0.9999586343765259,
      0.9999732375144958,
      0.9999480843544006,
      0.9999483227729797,
      0.9998807311058044,
      0.9998759627342224,
      0.9997783899307251,
      0.9997737407684326,
      0.9998818039894104,
      0.9999385476112366,
      0.9999570250511169,
      0.9999648332595825,
      0.9999707937240601,
      0.9999618530273438,
      0.9999668598175049,
      0.999897301197052,
      0.9997555613517761,
      0.9994156956672668,
      0.9906006455421448,
      0.9758778214454651,
      0.9744211435317993,
      0.9678661823272705,
      0.9392925500869751,
      0.9460726380348206,
      0.9658243656158447,
      0.9482794404029846,
      0.946820080280304,
      0.9762011170387268,
      0.9867299199104309,
      0.9984238147735596,
      0.9998581409454346,
      0.9999608993530273,
      0.999975323677063,
      0.9999775886535645,
      0.9999739527702332,
      0.999954342842102,
      0.9999173879623413,
      0.9998650550842285,
      0.9997813105583191,
      0.9997518658638,
      0.9997172951698303,
      0.9997575879096985,
      0.9999400973320007,
      0.9999353289604187,
      0.9999557137489319,
      0.9998971819877625,
      0.999126672744751,
      0.9959805011749268,
      0.976220965385437,
      0.985252857208252,
      0.9989550113677979,
      0.9997663497924805,
      0.9999189376831055,
      0.999937117099762,
      0.9999651908874512,
      0.9999454021453857,
      0.9999290108680725,
      0.999924898147583,
      0.9999408721923828,
      0.9999517202377319,
      0.9999430179595947,
      0.9999427795410156,
      0.9999041557312012,
      0.9999241232872009,
      0.9999642968177795,
      0.9999800324440002,
      0.9999774694442749,
      0.9999842643737793,
      0.9999728202819824,
      0.9999631643295288,
      0.9999140501022339,
      0.9996148943901062,
      0.9974787831306458,
      0.9830487370491028,
      0.9559698104858398,
      0.9078995585441589,
      0.886104941368103,
      0.9431707859039307,
      0.971982479095459,
      0.997221052646637,
      0.9996656775474548,
      0.9998435974121094,
      0.9999196529388428,
      0.9999368190765381,
      0.9999369382858276,
      0.9999536275863647,
      0.9999203085899353,
      0.9999703764915466,
      0.999980092048645,
      0.9999768733978271,
      0.9999746680259705,
      0.999970018863678,
      0.9999755024909973,
      0.9999237656593323
    ],
    [
      0.7315003871917725,
      0.7582129240036011,
      0.7618595361709595,
      0.7896841168403625,
      0.8084150552749634,
      0.8035512566566467,
      0.7915072441101074,
      0.8229420185089111,
      0.8438947200775146,
      0.8157235383987427,
      0.8239546418190002,
      0.851886510848999,
      0.8462664484977722,
      0.8276534080505371,
      0.8436684012413025,
      0.8424571752548218,
      0.827629029750824,
      0.8409072160720825,
      0.8487306833267212,
      0.8259192705154419,
      0.8302973508834839,
      0.8469274640083313,
      0.841445803642273,
      0.8088158369064331,
      0.8330047130584717,
      0.8206444978713989,
      0.846341609954834,
      0.823573112487793,
      0.8093445897102356,
      0.8441173434257507,
      0.8518899083137512,
      0.8189447522163391,
      0.8062257766723633,
      0.8394144177436829,
      0.8316812515258789,
      0.7938885688781738,
      0.7952685356140137,
      0.8236284255981445,
      0.7904250621795654,
      0.7641419768333435,
      0.7768662571907043,
      0.7942685484886169,
      0.752748429775238,
      0.7384839057922363,
      0.7398695945739746,
      0.7700058221817017,
      0.7916014194488525,
      0.744317352771759,
      0.7691284418106079,
      0.7869905233383179,
      0.7585119009017944,
      0.7534835934638977,
      0.7930971384048462,
      0.7777517437934875,
      0.743313193321228,
      0.7800925374031067,
      0.8066846132278442,
      0.7781969308853149,
      0.7757943272590637,
      0.8123766183853149,
      0.8095920085906982,
      0.7733473777770996,
      0.7888079285621643,
      0.811754584312439,
      0.7963578104972839,
      0.7656398415565491,
      0.7877052426338196,
      0.8197824358940125,
      0.7902389764785767,
      0.765666663646698,
      0.808152973651886,
      0.8259674310684204,
      0.776424765586853,
      0.776759922504425,
      0.9997818470001221,
      0.9999371767044067,
      0.9999469518661499,
      0.9999815821647644,
      0.9999751448631287,
      0.9999751448631287,
      0.9999291896820068,
      0.9998345375061035,
      0.9995371699333191,
      0.992813766002655,
      0.9902200102806091,
      0.9991949200630188,
      0.9990702271461487,
      0.9958205819129944,
      0.9749549627304077,
      0.9880393743515015,
      0.9963139891624451,
      0.9997559189796448,
      0.999889075756073,
      0.9999710917472839,
      0.9999821186065674,
      0.9999728798866272,
      0.9999645352363586,
      0.9999405145645142,
      0.999890148639679,
      0.999769389629364,
      0.9998151659965515,
      0.9998619556427002,
      0.9998294711112976,
      0.999858021736145,
      0.99995356798172,
      0.9999398589134216,
      0.9999555349349976,
      0.9999491572380066,
      0.9999517202377319,
      0.9998418092727661,
      0.9989461898803711,
      0.981308102607727,
      0.9313850402832031,
      0.9127129316329956,
      0.9107327461242676,
      0.8532719612121582,
      0.8465577363967896,
      0.8904802203178406,
      0.909433126449585,
      0.9797819256782532,
      0.996568500995636,
      0.9996792078018188,
      0.9998994469642639,
      0.9999128580093384,
      0.9999275803565979,
      0.9998372793197632,
      0.9997425675392151,
      0.9998112916946411,
      0.999930202960968,
      0.9999698400497437,
      0.9999622106552124,
      0.9999176263809204,
      0.999402642250061,
      0.9933158159255981,
      0.9650497436523438,
      0.938255786895752,
      0.9495799541473389,
      0.895118772983551,
      0.9241511225700378,
      0.8733601570129395,
      0.8897097110748291,
      0.9519449472427368,
      0.9787028431892395,
      0.996638834476471,
      0.9996185898780823,
      0.999911367893219,
      0.9999617338180542,
      0.9999605417251587,
      0.9999369382858276,
      0.999779462814331,
      0.9997731447219849,
      0.9998125433921814,
      0.9998753070831299,
      0.9999161958694458,
      0.9999227523803711,
      0.9998989105224609,
      0.9996817708015442,
      0.9987631440162659,
      0.9972847700119019,
      0.9795083999633789,
      0.9926538467407227,
      0.9713324308395386,
      0.989547610282898,
      0.9994222521781921,
      0.9989334940910339,
      0.9998427629470825,
      0.9997420310974121,
      0.9998867511749268,
      0.9999570250511169,
      0.9999579787254333,
      0.9999485015869141,
      0.9999179840087891,
      0.9999558329582214,
      0.9999592900276184,
      0.9999735951423645,
      0.9999481439590454,
      0.9999482035636902,
      0.9998800158500671,
      0.9998756051063538,
      0.9997772574424744,
      0.9997729659080505,
      0.9998809695243835,
      0.9999383687973022,
      0.9999569058418274,
      0.999965488910675,
      0.9999719262123108,
      0.9999642372131348,
      0.999968945980072,
      0.9999061226844788,
      0.9997844696044922,
      0.9994834065437317,
      0.9911308288574219,
      0.9771691560745239,
      0.9756971001625061,
      0.9701601266860962,
      0.9433319568634033,
      0.9509819149971008,
      0.968376100063324,
      0.9523776173591614,
      0.9504095315933228,
      0.9777709245681763,
      0.9876185655593872,
      0.9985756874084473,
      0.9998724460601807,
      0.999963104724884,
      0.9999759197235107,
      0.9999778270721436,
      0.9999740719795227,
      0.9999542236328125,
      0.9999167323112488,
      0.9998642206192017,
      0.9997801184654236,
      0.9997504353523254,
      0.9997155666351318,
      0.9997581243515015,
      0.9999403357505798,
      0.9999357461929321,
      0.9999573230743408,
      0.9999037981033325,
      0.9992466568946838,
      0.9963053464889526,
      0.9776572585105896,
      0.9862510561943054,
      0.9991114735603333,
      0.9997968077659607,
      0.999925434589386,
      0.9999393224716187,
      0.9999657273292542,
      0.9999455809593201,
      0.9999285936355591,
      0.9999248385429382,
      0.999940812587738,
      0.9999517202377319,
      0.9999432563781738,
      0.9999427795410156,
      0.9999047517776489,
      0.9999241232872009,
      0.9999644756317139,
      0.9999802708625793,
      0.999977707862854,
      0.9999844431877136,
      0.9999731183052063,
      0.9999648332595825,
      0.9999211430549622,
      0.9996591210365295,
      0.9977772831916809,
      0.9842531681060791,
      0.9594711065292358,
      0.9147933125495911,
      0.8935344219207764,
      0.9475542306900024,
      0.975708544254303,
      0.9977052807807922,
      0.9997304081916809,
      0.9998629689216614,
      0.999927818775177,
      0.9999383687973022,
      0.9999381303787231,
      0.999954879283905,
      0.9999208450317383,
      0.9999704360961914,
      0.9999802708625793,
      0.999977171421051,
      0.9999749064445496,
      0.9999703764915466,
      0.9999756217002869,
      0.9999239444732666
    ],
    [
      0.7361663579940796,
      0.7625832557678223,
      0.7659589052200317,
      0.7946719527244568,
      0.8133229613304138,
      0.8087661266326904,
      0.7965703010559082,
      0.8277251720428467,
      0.8476648330688477,
      0.8201860189437866,
      0.8274707794189453,
      0.8552643656730652,
      0.850017786026001,
      0.831445038318634,
      0.8480049967765808,
      0.8468213081359863,
      0.830359160900116,
      0.8438699245452881,
      0.852578341960907,
      0.8302775025367737,
      0.8341476917266846,
      0.8500359058380127,
      0.8455138206481934,
      0.812835693359375,
      0.8379698991775513,
      0.8250524401664734,
      0.8505207300186157,
      0.8279967904090881,
      0.8131245970726013,
      0.8481044769287109,
      0.8556588292121887,
      0.8229873180389404,
      0.8102806806564331,
      0.8435664176940918,
      0.835365355014801,
      0.7980579137802124,
      0.8012216091156006,
      0.8295620679855347,
      0.799349308013916,
      0.7760312557220459,
      0.7869527339935303,
      0.8046694397926331,
      0.7738214731216431,
      0.7634046673774719,
      0.7663828134536743,
      0.8029680848121643,
      0.8165551424026489,
      0.7622750997543335,
      0.7802571058273315,
      0.800069272518158,
      0.7758070826530457,
      0.7635338306427002,
      0.8014503717422485,
      0.785885214805603,
      0.7501175403594971,
      0.7844833135604858,
      0.8111053705215454,
      0.7822328805923462,
      0.7810163497924805,
      0.816797137260437,
      0.8135173320770264,
      0.777535617351532,
      0.7964938879013062,
      0.8172298669815063,
      0.7996982336044312,
      0.7725539207458496,
      0.7949007153511047,
      0.8235774636268616,
      0.7949431538581848,
      0.7728866338729858,
      0.8133517503738403,
      0.8298419117927551,
      0.7818843126296997,
      0.7827735543251038,
      0.9997830986976624,
      0.9999375939369202,
      0.9999474287033081,
      0.9999819993972778,
      0.9999761581420898,
      0.9999769926071167,
      0.999936044216156,
      0.9998582601547241,
      0.9996030926704407,
      0.9934042692184448,
      0.9908739328384399,
      0.9992842674255371,
      0.9991557002067566,
      0.9961922764778137,
      0.976537823677063,
      0.9890427589416504,
      0.9967526197433472,
      0.9997882843017578,
      0.999902606010437,
      0.9999730587005615,
      0.999983012676239,
      0.9999732971191406,
      0.9999648332595825,
      0.9999406337738037,
      0.9998900294303894,
      0.9997695684432983,
      0.9998146295547485,
      0.9998618364334106,
      0.9998300075531006,
      0.9998589754104614,
      0.9999538064002991,
      0.9999402761459351,
      0.999955952167511,
      0.9999507665634155,
      0.9999554753303528,
      0.9998645186424255,
      0.9990723729133606,
      0.9826026558876038,
      0.9337691068649292,
      0.9161790609359741,
      0.9135916829109192,
      0.8576064109802246,
      0.8499643802642822,
      0.8932371139526367,
      0.9128718376159668,
      0.9813756942749023,
      0.9970880746841431,
      0.9997145533561707,
      0.9999067783355713,
      0.9999144673347473,
      0.99992835521698,
      0.9998383522033691,
      0.9997425079345703,
      0.9998112916946411,
      0.9999302625656128,
      0.999970555305481,
      0.9999641180038452,
      0.9999265074729919,
      0.9994698762893677,
      0.9939656853675842,
      0.9671730995178223,
      0.9402997493743896,
      0.951909065246582,
      0.8992130160331726,
      0.9275733828544617,
      0.8786267042160034,
      0.894029974937439,
      0.9547327756881714,
      0.9803153872489929,
      0.9971771240234375,
      0.9996827244758606,
      0.9999215602874756,
      0.999963641166687,
      0.9999620318412781,
      0.9999376535415649,
      0.9997820854187012,
      0.9997792840003967,
      0.9998153448104858,
      0.9998799562454224,
      0.9999179244041443,
      0.999925434589386,
      0.9999070167541504,
      0.9997152090072632,
      0.9989523887634277,
      0.9977049827575684,
      0.9808556437492371,
      0.9933284521102905,
      0.9728665947914124,
      0.9900090098381042,
      0.9994986057281494,
      0.999043345451355,
      0.9998621344566345,
      0.9997751116752625,
      0.9998961091041565,
      0.9999589920043945,
      0.9999603033065796,
      0.999951183795929,
      0.9999194145202637,
      0.9999566078186035,
      0.9999596476554871,
      0.9999737739562988,
      0.999948263168335,
      0.9999483823776245,
      0.9998795390129089,
      0.9998749494552612,
      0.9997771382331848,
      0.9997724294662476,
      0.9998806118965149,
      0.9999382495880127,
      0.9999569654464722,
      0.999966025352478,
      0.9999725222587585,
      0.9999657869338989,
      0.9999706149101257,
      0.999912440776825,
      0.9998073577880859,
      0.9995262026786804,
      0.9915540814399719,
      0.9782757759094238,
      0.9768739938735962,
      0.9715988636016846,
      0.9464044570922852,
      0.9540390968322754,
      0.9702557325363159,
      0.9552924633026123,
      0.9525405168533325,
      0.9787813425064087,
      0.9882268309593201,
      0.9986912608146667,
      0.999881386756897,
      0.9999644756317139,
      0.9999762177467346,
      0.9999778866767883,
      0.9999741911888123,
      0.9999542236328125,
      0.9999165534973145,
      0.9998634457588196,
      0.9997793436050415,
      0.9997493624687195,
      0.9997144937515259,
      0.9997581243515015,
      0.9999405741691589,
      0.999936044216156,
      0.999958336353302,
      0.9999074935913086,
      0.9993069171905518,
      0.9965135455131531,
      0.9785826206207275,
      0.9870608448982239,
      0.9992275238037109,
      0.9998258352279663,
      0.999930202960968,
      0.9999409914016724,
      0.9999659657478333,
      0.9999456405639648,
      0.9999285936355591,
      0.9999250769615173,
      0.9999408721923828,
      0.9999514222145081,
      0.9999431371688843,
      0.9999427199363708,
      0.999904453754425,
      0.9999243021011353,
      0.9999646544456482,
      0.9999804496765137,
      0.9999776482582092,
      0.9999845623970032,
      0.9999732375144958,
      0.9999662637710571,
      0.9999266862869263,
      0.9997126460075378,
      0.9980967044830322,
      0.9851191639900208,
      0.9615927934646606,
      0.9183710813522339,
      0.8991847038269043,
      0.9499771595001221,
      0.9764712452888489,
      0.997530460357666,
      0.9997493624687195,
      0.999873161315918,
      0.999933123588562,
      0.9999396204948425,
      0.9999390244483948,
      0.9999555349349976,
      0.9999209642410278,
      0.999970555305481,
      0.9999803900718689,
      0.9999775290489197,
      0.9999750256538391,
      0.9999707937240601,
      0.9999758005142212,
      0.9999244213104248
    ],
    [
      0.7408223152160645,
      0.7677619457244873,
      0.7702080011367798,
      0.798683226108551,
      0.8187625408172607,
      0.815462589263916,
      0.7996483445167542,
      0.8316432237625122,
      0.8505363464355469,
      0.8233019113540649,
      0.829594075679779,
      0.8581931591033936,
      0.8534475564956665,
      0.8336125612258911,
      0.8506853580474854,
      0.8500310182571411,
      0.8327102661132812,
      0.844572126865387,
      0.8556109070777893,
      0.8344341516494751,
      0.8381280899047852,
      0.8519864678382874,
      0.8478657007217407,
      0.8157738447189331,
      0.8419028520584106,
      0.8290683031082153,
      0.8527859449386597,
      0.8312712907791138,
      0.8157953023910522,
      0.8503084778785706,
      0.8582712411880493,
      0.825498104095459,
      0.8121038675308228,
      0.8453999161720276,
      0.8390944600105286,
      0.801214873790741,
      0.8056979179382324,
      0.8344936370849609,
      0.8093297481536865,
      0.7867617607116699,
      0.7952669858932495,
      0.8148030638694763,
      0.7959473133087158,
      0.7823954820632935,
      0.7836635112762451,
      0.8232907652854919,
      0.8328570127487183,
      0.773526668548584,
      0.7892917990684509,
      0.8132070302963257,
      0.7936761379241943,
      0.775227427482605,
      0.809575080871582,
      0.7950572371482849,
      0.7597498297691345,
      0.7891512513160706,
      0.8162351846694946,
      0.7866659164428711,
      0.7874252796173096,
      0.8216545581817627,
      0.8176212310791016,
      0.7818830013275146,
      0.8030740022659302,
      0.8215511441230774,
      0.8031353950500488,
      0.7790267467498779,
      0.8007640242576599,
      0.8272103071212769,
      0.7990162372589111,
      0.7800467014312744,
      0.8179831504821777,
      0.8334454298019409,
      0.7884575724601746,
      0.7921122312545776,
      0.9997831583023071,
      0.9999375939369202,
      0.9999475479125977,
      0.9999824166297913,
      0.9999771118164062,
      0.9999786615371704,
      0.9999421238899231,
      0.9998779296875,
      0.9996551871299744,
      0.9938774704933167,
      0.991507887840271,
      0.9993607997894287,
      0.9992321133613586,
      0.9965748190879822,
      0.9782719016075134,
      0.9899965524673462,
      0.997205913066864,
      0.9998159408569336,
      0.9999141693115234,
      0.9999749064445496,
      0.9999837875366211,
      0.9999735355377197,
      0.9999648928642273,
      0.9999406337738037,
      0.9998890161514282,
      0.9997691512107849,
      0.9998142719268799,
      0.9998624324798584,
      0.9998312592506409,
      0.9998600482940674,
      0.9999544024467468,
      0.9999407529830933,
      0.9999563694000244,
      0.9999521970748901,
      0.9999586343765259,
      0.9998824596405029,
      0.9991967082023621,
      0.984229326248169,
      0.936549186706543,
      0.9196580052375793,
      0.9170814752578735,
      0.8620405197143555,
      0.8541953563690186,
      0.8967511653900146,
      0.9162589311599731,
      0.9832152128219604,
      0.9976531863212585,
      0.9997512102127075,
      0.9999146461486816,
      0.9999175667762756,
      0.9999296069145203,
      0.9998396635055542,
      0.9997453093528748,
      0.9998124837875366,
      0.9999309182167053,
      0.999971330165863,
      0.9999660849571228,
      0.9999340772628784,
      0.9995294213294983,
      0.9946985840797424,
      0.9695537686347961,
      0.9428521990776062,
      0.9549044370651245,
      0.9035151600837708,
      0.9311310648918152,
      0.8837976455688477,
      0.8988718390464783,
      0.9579998254776001,
      0.98223876953125,
      0.9977651834487915,
      0.9997365474700928,
      0.9999303221702576,
      0.9999655485153198,
      0.9999632239341736,
      0.9999385476112366,
      0.9997850060462952,
      0.9997859597206116,
      0.999817967414856,
      0.9998840093612671,
      0.9999194741249084,
      0.9999281167984009,
      0.9999151825904846,
      0.9997474551200867,
      0.9991111755371094,
      0.9980858564376831,
      0.9823898673057556,
      0.9940111637115479,
      0.9742724895477295,
      0.9905663132667542,
      0.9995710253715515,
      0.9991501569747925,
      0.9998783469200134,
      0.999799907207489,
      0.9999021887779236,
      0.9999603033065796,
      0.9999619126319885,
      0.9999520778656006,
      0.9999206066131592,
      0.9999573230743408,
      0.9999601244926453,
      0.9999737739562988,
      0.9999482035636902,
      0.9999481439590454,
      0.9998785853385925,
      0.9998744130134583,
      0.9997758865356445,
      0.999771237373352,
      0.9998795390129089,
      0.9999379515647888,
      0.9999569058418274,
      0.9999665021896362,
      0.999973475933075,
      0.9999671578407288,
      0.999971866607666,
      0.9999171495437622,
      0.9998214840888977,
      0.9995557069778442,
      0.9919230937957764,
      0.9791756868362427,
      0.9778309464454651,
      0.9730466604232788,
      0.9490717649459839,
      0.9568318128585815,
      0.9716882109642029,
      0.9580750465393066,
      0.9554840922355652,
      0.9799160957336426,
      0.9889312982559204,
      0.9987766146659851,
      0.9998888969421387,
      0.9999656081199646,
      0.9999765753746033,
      0.9999780058860779,
      0.999974250793457,
      0.9999541640281677,
      0.9999163746833801,
      0.999862790107727,
      0.9997785091400146,
      0.999747633934021,
      0.9997128844261169,
      0.9997574090957642,
      0.9999405741691589,
      0.9999362826347351,
      0.999959409236908,
      0.9999111294746399,
      0.999366283416748,
      0.9967157244682312,
      0.979688823223114,
      0.9878194332122803,
      0.9993031024932861,
      0.9998455047607422,
      0.9999346137046814,
      0.9999423027038574,
      0.9999662637710571,
      0.9999454617500305,
      0.99992835521698,
      0.9999247789382935,
      0.999940812587738,
      0.9999515414237976,
      0.9999433159828186,
      0.9999427795410156,
      0.9999050498008728,
      0.9999244213104248,
      0.999964714050293,
      0.999980628490448,
      0.9999778270721436,
      0.9999846816062927,
      0.9999733567237854,
      0.9999670386314392,
      0.9999301433563232,
      0.9997369050979614,
      0.9983166456222534,
      0.9859626293182373,
      0.9633681774139404,
      0.921977698802948,
      0.903151273727417,
      0.9522853493690491,
      0.9776642918586731,
      0.9975496530532837,
      0.9997743368148804,
      0.9998825192451477,
      0.999937117099762,
      0.9999402165412903,
      0.9999396204948425,
      0.9999557733535767,
      0.9999212622642517,
      0.9999706149101257,
      0.9999804496765137,
      0.999977707862854,
      0.9999752044677734,
      0.9999709725379944,
      0.999975860118866,
      0.9999245405197144
    ],
    [
      0.7480951547622681,
      0.7752343416213989,
      0.7772936224937439,
      0.8048957586288452,
      0.8249585628509521,
      0.8224455118179321,
      0.8055733442306519,
      0.8365121483802795,
      0.8560936450958252,
      0.8291122913360596,
      0.8340704441070557,
      0.8628607392311096,
      0.8589854836463928,
      0.8375313878059387,
      0.8550814390182495,
      0.8555715084075928,
      0.8375563025474548,
      0.8479540348052979,
      0.8595359325408936,
      0.8396034240722656,
      0.8423819541931152,
      0.8555464744567871,
      0.8516364693641663,
      0.8202648162841797,
      0.8466529846191406,
      0.8340554237365723,
      0.8562221527099609,
      0.8354599475860596,
      0.8202617764472961,
      0.8539149761199951,
      0.8621611595153809,
      0.8297497034072876,
      0.8161733150482178,
      0.8495430946350098,
      0.8440191149711609,
      0.8061554431915283,
      0.8118125200271606,
      0.8401735424995422,
      0.8184460401535034,
      0.7963858842849731,
      0.8039368391036987,
      0.8253941535949707,
      0.8130906224250793,
      0.7972078323364258,
      0.7996602654457092,
      0.8393443822860718,
      0.8466801047325134,
      0.7839078903198242,
      0.798041045665741,
      0.8241798877716064,
      0.8085165023803711,
      0.78536057472229,
      0.8160517811775208,
      0.8033246994018555,
      0.7684308886528015,
      0.795478105545044,
      0.8223363161087036,
      0.7931064367294312,
      0.7948694825172424,
      0.8272088170051575,
      0.8232881426811218,
      0.7887515425682068,
      0.8105733394622803,
      0.8261170387268066,
      0.8077257871627808,
      0.7862966060638428,
      0.8057409524917603,
      0.8318260908126831,
      0.8046993017196655,
      0.7867373824119568,
      0.8224939703941345,
      0.8379032611846924,
      0.7933216691017151,
      0.796768069267273,
      0.9997828006744385,
      0.9999377727508545,
      0.9999479055404663,
      0.9999827146530151,
      0.9999779462814331,
      0.9999802112579346,
      0.9999476671218872,
      0.9998947978019714,
      0.9997001886367798,
      0.9944389462471008,
      0.9921426177024841,
      0.9994264245033264,
      0.9992924928665161,
      0.996843159198761,
      0.9796154499053955,
      0.9907142519950867,
      0.9975106716156006,
      0.9998378157615662,
      0.9999237656593323,
      0.999976396560669,
      0.9999844431877136,
      0.9999737739562988,
      0.9999650120735168,
      0.9999408721923828,
      0.9998894929885864,
      0.99977046251297,
      0.9998151063919067,
      0.9998622536659241,
      0.9998334646224976,
      0.9998612999916077,
      0.9999550580978394,
      0.9999412894248962,
      0.9999569654464722,
      0.9999538660049438,
      0.9999620914459229,
      0.9998961687088013,
      0.9993353486061096,
      0.9857978224754333,
      0.9397399425506592,
      0.9232662916183472,
      0.9207198023796082,
      0.8666000366210938,
      0.8587924242019653,
      0.9007149934768677,
      0.9200692772865295,
      0.9850921630859375,
      0.9981416463851929,
      0.9997836947441101,
      0.9999198317527771,
      0.9999213218688965,
      0.9999311566352844,
      0.9998407959938049,
      0.9997450709342957,
      0.9998131394386292,
      0.999931275844574,
      0.9999721050262451,
      0.9999682307243347,
      0.9999409914016724,
      0.9995769262313843,
      0.9951668977737427,
      0.9713503122329712,
      0.9451978802680969,
      0.9574273824691772,
      0.9085128307342529,
      0.935350775718689,
      0.8896384239196777,
      0.9049293398857117,
      0.9611643552780151,
      0.9841722249984741,
      0.998286783695221,
      0.9997806549072266,
      0.9999380111694336,
      0.9999671578407288,
      0.999964714050293,
      0.999939501285553,
      0.9997886419296265,
      0.9997941851615906,
      0.999821126461029,
      0.9998887181282043,
      0.999921441078186,
      0.9999305605888367,
      0.9999218583106995,
      0.9997740983963013,
      0.9992395043373108,
      0.9984011650085449,
      0.9838857650756836,
      0.9946774244308472,
      0.9760478138923645,
      0.9911009669303894,
      0.9996368885040283,
      0.9992471933364868,
      0.9998924732208252,
      0.9998270869255066,
      0.9999074339866638,
      0.9999620914459229,
      0.9999639987945557,
      0.9999533891677856,
      0.999921977519989,
      0.9999581575393677,
      0.9999603629112244,
      0.9999738931655884,
      0.9999483227729797,
      0.9999480843544006,
      0.9998779296875,
      0.9998736381530762,
      0.9997754693031311,
      0.99977046251297,
      0.9998788237571716,
      0.999937891960144,
      0.9999569058418274,
      0.9999668002128601,
      0.9999741911888123,
      0.9999685883522034,
      0.9999733567237854,
      0.9999232292175293,
      0.9998496174812317,
      0.9995920062065125,
      0.9923938512802124,
      0.9806307554244995,
      0.979446291923523,
      0.9746484756469727,
      0.952271580696106,
      0.9596500396728516,
      0.9733889102935791,
      0.9610463380813599,
      0.9586093425750732,
      0.9811003804206848,
      0.9895041584968567,
      0.9988477826118469,
      0.9998953342437744,
      0.9999666213989258,
      0.9999768733978271,
      0.9999781250953674,
      0.999974250793457,
      0.9999539852142334,
      0.999916136264801,
      0.9998618960380554,
      0.9997774362564087,
      0.999745786190033,
      0.9997110962867737,
      0.9997564554214478,
      0.9999406337738037,
      0.9999364018440247,
      0.9999602437019348,
      0.9999142289161682,
      0.9994081258773804,
      0.9969497323036194,
      0.9824797511100769,
      0.9887815713882446,
      0.9993939995765686,
      0.9998584985733032,
      0.9999383091926575,
      0.9999436140060425,
      0.9999665021896362,
      0.9999455809593201,
      0.9999281764030457,
      0.9999247789382935,
      0.9999411702156067,
      0.9999518394470215,
      0.9999434947967529,
      0.9999428391456604,
      0.9999048113822937,
      0.9999245405197144,
      0.9999648332595825,
      0.9999807476997375,
      0.9999778866767883,
      0.9999846816062927,
      0.999973475933075,
      0.9999678730964661,
      0.9999333024024963,
      0.999752402305603,
      0.9982452988624573,
      0.9866637587547302,
      0.9654719829559326,
      0.9262279272079468,
      0.907956600189209,
      0.9551655054092407,
      0.9788537621498108,
      0.9977467656135559,
      0.9997973442077637,
      0.9998914003372192,
      0.9999410510063171,
      0.9999415874481201,
      0.9999401569366455,
      0.9999562501907349,
      0.9999212026596069,
      0.9999706745147705,
      0.9999805688858032,
      0.9999777674674988,
      0.9999755024909973,
      0.9999713897705078,
      0.9999760389328003,
      0.9999249577522278
    ],
    [
      0.7555326819419861,
      0.7830095291137695,
      0.7860316634178162,
      0.8119857311248779,
      0.8307132720947266,
      0.8301466703414917,
      0.8133415579795837,
      0.8414658308029175,
      0.8614857196807861,
      0.8352356553077698,
      0.8390470147132874,
      0.867255449295044,
      0.8641625642776489,
      0.8418602347373962,
      0.8592976331710815,
      0.8608230352401733,
      0.8433547019958496,
      0.8523027896881104,
      0.8639959096908569,
      0.8454647660255432,
      0.8475529551506042,
      0.8592022657394409,
      0.8560726642608643,
      0.8260706663131714,
      0.8516359329223633,
      0.8395775556564331,
      0.8602415323257446,
      0.8404240608215332,
      0.8255707025527954,
      0.8582682609558105,
      0.8666050434112549,
      0.8345531225204468,
      0.8208795785903931,
      0.853943943977356,
      0.849906325340271,
      0.8119918704032898,
      0.818733811378479,
      0.846928596496582,
      0.8285334706306458,
      0.8058642745018005,
      0.8136661052703857,
      0.8378475904464722,
      0.8290094137191772,
      0.8115274906158447,
      0.8168138265609741,
      0.8554431796073914,
      0.8615549206733704,
      0.7979146242141724,
      0.8092043399810791,
      0.8361060619354248,
      0.8249386548995972,
      0.7970906496047974,
      0.8233486413955688,
      0.8127646446228027,
      0.7787076234817505,
      0.8048551678657532,
      0.8297899961471558,
      0.8013515472412109,
      0.803814709186554,
      0.8343982696533203,
      0.8306542038917542,
      0.7978417873382568,
      0.8182395696640015,
      0.8312753438949585,
      0.8140936493873596,
      0.794579029083252,
      0.8118137717247009,
      0.8368678092956543,
      0.8115831613540649,
      0.7943317890167236,
      0.8269496560096741,
      0.8426556587219238,
      0.7995564937591553,
      0.8010972142219543,
      0.9997826814651489,
      0.9999377131462097,
      0.9999480247497559,
      0.999983012676239,
      0.9999786019325256,
      0.9999815821647644,
      0.999952495098114,
      0.9999083280563354,
      0.9997337460517883,
      0.9948354959487915,
      0.992709755897522,
      0.9994790554046631,
      0.9993427395820618,
      0.9970721006393433,
      0.9809381365776062,
      0.9914225935935974,
      0.9977722764015198,
      0.9998553991317749,
      0.9999322295188904,
      0.9999780654907227,
      0.9999850988388062,
      0.9999741315841675,
      0.9999650120735168,
      0.999940812587738,
      0.9998883008956909,
      0.9997683167457581,
      0.999813973903656,
      0.9998624324798584,
      0.9998340606689453,
      0.9998621940612793,
      0.9999555349349976,
      0.9999417066574097,
      0.9999575614929199,
      0.9999555945396423,
      0.9999657869338989,
      0.9999117255210876,
      0.9994626641273499,
      0.9873895645141602,
      0.944168210029602,
      0.9274601340293884,
      0.924953043460846,
      0.8713243007659912,
      0.8634155988693237,
      0.9054044485092163,
      0.9242687225341797,
      0.9870123267173767,
      0.9985722303390503,
      0.999813437461853,
      0.9999270439147949,
      0.9999241828918457,
      0.9999323487281799,
      0.99984210729599,
      0.9997472167015076,
      0.9998141527175903,
      0.9999321103096008,
      0.9999728202819824,
      0.9999701380729675,
      0.9999473094940186,
      0.9996224045753479,
      0.9956579804420471,
      0.9732831716537476,
      0.9484153985977173,
      0.960625946521759,
      0.913551390171051,
      0.939774751663208,
      0.8960257768630981,
      0.9108200073242188,
      0.9646956324577332,
      0.9860403537750244,
      0.9986234903335571,
      0.9998160004615784,
      0.9999445676803589,
      0.9999690651893616,
      0.9999662041664124,
      0.9999402165412903,
      0.9997918009757996,
      0.9998021125793457,
      0.9998235702514648,
      0.9998929500579834,
      0.9999229311943054,
      0.9999330639839172,
      0.999928891658783,
      0.9997997879981995,
      0.9993643760681152,
      0.9986604452133179,
      0.9853639006614685,
      0.995247483253479,
      0.9777153730392456,
      0.9915205240249634,
      0.9996916651725769,
      0.9993184208869934,
      0.9999036192893982,
      0.9998396039009094,
      0.9999129176139832,
      0.9999634623527527,
      0.9999656677246094,
      0.9999549388885498,
      0.999923586845398,
      0.9999589323997498,
      0.999960720539093,
      0.9999741315841675,
      0.9999484419822693,
      0.9999480247497559,
      0.9998775124549866,
      0.9998732805252075,
      0.9997746348381042,
      0.9997698664665222,
      0.999878466129303,
      0.9999377727508545,
      0.9999569058418274,
      0.9999672770500183,
      0.9999746680259705,
      0.9999697208404541,
      0.9999745488166809,
      0.9999305605888367,
      0.9998946189880371,
      0.9996500015258789,
      0.9929583072662354,
      0.982240617275238,
      0.9811476469039917,
      0.976028561592102,
      0.955593466758728,
      0.9619954824447632,
      0.9749356508255005,
      0.9631204009056091,
      0.9608576893806458,
      0.9820538759231567,
      0.9899550080299377,
      0.9989063739776611,
      0.9998999834060669,
      0.9999673962593079,
      0.9999771118164062,
      0.999978244304657,
      0.9999743700027466,
      0.9999540448188782,
      0.9999160170555115,
      0.999861478805542,
      0.9997764825820923,
      0.999744176864624,
      0.9997090101242065,
      0.9997555613517761,
      0.9999403953552246,
      0.9999364018440247,
      0.9999607801437378,
      0.9999164938926697,
      0.9994335770606995,
      0.9971169233322144,
      0.9832704067230225,
      0.9895614981651306,
      0.9994661808013916,
      0.9998691082000732,
      0.9999414086341858,
      0.9999447464942932,
      0.9999668598175049,
      0.9999455809593201,
      0.9999280571937561,
      0.9999248385429382,
      0.9999412894248962,
      0.9999520778656006,
      0.9999439120292664,
      0.9999428987503052,
      0.9999054670333862,
      0.9999249577522278,
      0.9999650716781616,
      0.9999809265136719,
      0.9999780654907227,
      0.9999848008155823,
      0.9999735355377197,
      0.9999686479568481,
      0.9999359846115112,
      0.9997698068618774,
      0.9983350038528442,
      0.9873453378677368,
      0.9673218727111816,
      0.9302091002464294,
      0.9129311442375183,
      0.9579209089279175,
      0.9798969030380249,
      0.9978994727134705,
      0.9998164772987366,
      0.9998989105224609,
      0.9999442100524902,
      0.9999426603317261,
      0.9999409317970276,
      0.9999567866325378,
      0.9999213218688965,
      0.9999707937240601,
      0.9999806880950928,
      0.9999779462814331,
      0.9999758005142212,
      0.9999717473983765,
      0.9999762177467346,
      0.999924898147583
    ],
    [
      0.7648615837097168,
      0.7946107983589172,
      0.8016428351402283,
      0.8227405548095703,
      0.8385757803916931,
      0.8403592109680176,
      0.8261890411376953,
      0.8487057685852051,
      0.8689231872558594,
      0.8439786434173584,
      0.8473565578460693,
      0.8734599351882935,
      0.8714781999588013,
      0.8488656878471375,
      0.865328848361969,
      0.8678270578384399,
      0.8508278727531433,
      0.8580335378646851,
      0.8692779541015625,
      0.8519596457481384,
      0.8535294532775879,
      0.8641189932823181,
      0.8612067699432373,
      0.8327411413192749,
      0.8575068116188049,
      0.8449890613555908,
      0.8651211261749268,
      0.8458157777786255,
      0.8311141729354858,
      0.8633922338485718,
      0.8713338971138,
      0.8397072553634644,
      0.8258303999900818,
      0.8594499230384827,
      0.8557963371276855,
      0.8175278306007385,
      0.8267040252685547,
      0.8543214797973633,
      0.8371813297271729,
      0.8142350912094116,
      0.8236938118934631,
      0.8490045666694641,
      0.8406893014907837,
      0.8248353600502014,
      0.8321655988693237,
      0.8695032596588135,
      0.8759419918060303,
      0.820173978805542,
      0.8253870010375977,
      0.8486526012420654,
      0.8413960933685303,
      0.8136274814605713,
      0.8334017992019653,
      0.8228482604026794,
      0.7908268570899963,
      0.8174784183502197,
      0.8384011387825012,
      0.8103756904602051,
      0.8150283098220825,
      0.8421335220336914,
      0.8382887244224548,
      0.8068987727165222,
      0.8275039196014404,
      0.8370997309684753,
      0.8206589221954346,
      0.8027223348617554,
      0.8175889253616333,
      0.8410146236419678,
      0.8187100291252136,
      0.8009672164916992,
      0.8302090764045715,
      0.8464885950088501,
      0.8040539026260376,
      0.802685022354126,
      0.9997830986976624,
      0.9999381303787231,
      0.9999483823776245,
      0.9999832510948181,
      0.999979555606842,
      0.9999828338623047,
      0.9999566078186035,
      0.9999222755432129,
      0.9997666478157043,
      0.9952962398529053,
      0.9933309555053711,
      0.999529242515564,
      0.9993919730186462,
      0.9972929954528809,
      0.9822291135787964,
      0.9921238422393799,
      0.9980030655860901,
      0.9998722076416016,
      0.9999397993087769,
      0.9999791383743286,
      0.9999856948852539,
      0.9999741315841675,
      0.9999650716781616,
      0.9999408721923828,
      0.9998881816864014,
      0.9997695088386536,
      0.9998135566711426,
      0.999862551689148,
      0.9998340010643005,
      0.9998620748519897,
      0.9999557137489319,
      0.9999420046806335,
      0.9999579191207886,
      0.9999565482139587,
      0.9999675154685974,
      0.9999200105667114,
      0.999531626701355,
      0.9883493781089783,
      0.948230504989624,
      0.932003378868103,
      0.9294034242630005,
      0.8766331672668457,
      0.8677107691764832,
      0.9094834923744202,
      0.9275778532028198,
      0.9878701567649841,
      0.9987782835960388,
      0.9998309016227722,
      0.9999319911003113,
      0.9999276399612427,
      0.9999333620071411,
      0.9998422265052795,
      0.9997454285621643,
      0.9998137354850769,
      0.9999323487281799,
      0.9999732971191406,
      0.9999716877937317,
      0.9999524354934692,
      0.9996592998504639,
      0.9960000514984131,
      0.9750034809112549,
      0.9514951705932617,
      0.9635543823242188,
      0.9189608097076416,
      0.9448004961013794,
      0.9038306474685669,
      0.9171132445335388,
      0.9681222438812256,
      0.9873843193054199,
      0.9988309144973755,
      0.9998416900634766,
      0.9999478459358215,
      0.9999700784683228,
      0.999967098236084,
      0.9999406337738037,
      0.9997936487197876,
      0.9998056292533875,
      0.9998252987861633,
      0.9998962879180908,
      0.99992436170578,
      0.9999348521232605,
      0.9999334216117859,
      0.9998168349266052,
      0.9994388222694397,
      0.9988863468170166,
      0.986976146697998,
      0.9958868622779846,
      0.9798097014427185,
      0.9920464158058167,
      0.9997426271438599,
      0.9994253516197205,
      0.9999149441719055,
      0.9998555183410645,
      0.9999178051948547,
      0.9999644160270691,
      0.9999669790267944,
      0.9999558925628662,
      0.999924898147583,
      0.9999598264694214,
      0.9999613165855408,
      0.9999743103981018,
      0.9999484419822693,
      0.9999479055404663,
      0.9998770356178284,
      0.9998731017112732,
      0.9997773170471191,
      0.9997695684432983,
      0.9998776912689209,
      0.9999377727508545,
      0.9999568462371826,
      0.9999675154685974,
      0.9999752640724182,
      0.9999706745147705,
      0.9999755620956421,
      0.9999351501464844,
      0.9999039769172668,
      0.999683678150177,
      0.9934670925140381,
      0.9836159348487854,
      0.982844352722168,
      0.9775477647781372,
      0.9587827920913696,
      0.9645476341247559,
      0.9765452742576599,
      0.9654353857040405,
      0.9634549021720886,
      0.9831164479255676,
      0.9904912114143372,
      0.9989638328552246,
      0.9999045133590698,
      0.9999682903289795,
      0.9999772906303406,
      0.9999784231185913,
      0.9999743103981018,
      0.9999539852142334,
      0.9999157786369324,
      0.9998608231544495,
      0.9997754096984863,
      0.999742329120636,
      0.9997068047523499,
      0.9997544288635254,
      0.9999404549598694,
      0.9999364018440247,
      0.9999611973762512,
      0.9999179840087891,
      0.9994370937347412,
      0.9972876310348511,
      0.9841670989990234,
      0.99029141664505,
      0.9995225071907043,
      0.9998791813850403,
      0.9999439120292664,
      0.9999452829360962,
      0.9999671578407288,
      0.9999456405639648,
      0.9999279975891113,
      0.9999246597290039,
      0.999941349029541,
      0.9999522566795349,
      0.9999442100524902,
      0.9999430775642395,
      0.9999059438705444,
      0.9999253749847412,
      0.9999651908874512,
      0.9999811053276062,
      0.999978244304657,
      0.9999850392341614,
      0.9999739527702332,
      0.9999691843986511,
      0.9999386072158813,
      0.9997833371162415,
      0.9986009001731873,
      0.9882065653800964,
      0.9698324799537659,
      0.9352805614471436,
      0.9198040962219238,
      0.9616432785987854,
      0.9813641905784607,
      0.9979827404022217,
      0.9998354911804199,
      0.9999070167541504,
      0.9999480843544006,
      0.9999434947967529,
      0.999941349029541,
      0.9999570846557617,
      0.9999207258224487,
      0.9999707937240601,
      0.9999808669090271,
      0.999978244304657,
      0.9999760389328003,
      0.9999720454216003,
      0.9999763369560242,
      0.999924898147583
    ],
    [
      0.7773464918136597,
      0.8088899850845337,
      0.8230108022689819,
      0.8373106718063354,
      0.8482882976531982,
      0.8514692783355713,
      0.8410487771034241,
      0.8575693964958191,
      0.8767465353012085,
      0.8526276350021362,
      0.8565674424171448,
      0.8796963095664978,
      0.8787016868591309,
      0.8556593060493469,
      0.8709285259246826,
      0.8743829727172852,
      0.8581812381744385,
      0.8629391193389893,
      0.8738650679588318,
      0.8582788705825806,
      0.859307050704956,
      0.8684971928596497,
      0.8662974238395691,
      0.8386476635932922,
      0.8630402088165283,
      0.8496900796890259,
      0.8691892027854919,
      0.8502641320228577,
      0.8356823921203613,
      0.8673434853553772,
      0.8748099207878113,
      0.8440392017364502,
      0.8292841911315918,
      0.8640563488006592,
      0.8613994121551514,
      0.8225133419036865,
      0.8343932628631592,
      0.8623600602149963,
      0.8475776314735413,
      0.8253648281097412,
      0.8358163237571716,
      0.8615627884864807,
      0.8560519218444824,
      0.841685950756073,
      0.8470343947410583,
      0.8835383653640747,
      0.891909658908844,
      0.8468329310417175,
      0.847929835319519,
      0.8641273975372314,
      0.8597676157951355,
      0.8338865041732788,
      0.8473366498947144,
      0.8363969326019287,
      0.8058905601501465,
      0.8324321508407593,
      0.848475456237793,
      0.8202093839645386,
      0.8270744681358337,
      0.8504639863967896,
      0.8455623984336853,
      0.8154857754707336,
      0.8364885449409485,
      0.843284010887146,
      0.8274520039558411,
      0.810666561126709,
      0.8238322138786316,
      0.8457261323928833,
      0.826114296913147,
      0.808570384979248,
      0.834378719329834,
      0.8513960838317871,
      0.8100069165229797,
      0.8063099980354309,
      0.9997835755348206,
      0.999938428401947,
      0.9999485015869141,
      0.9999836683273315,
      0.9999803304672241,
      0.9999836683273315,
      0.999960720539093,
      0.9999327659606934,
      0.999794602394104,
      0.9957320690155029,
      0.9939423203468323,
      0.9995750188827515,
      0.9994376301765442,
      0.9974996447563171,
      0.9833952784538269,
      0.9928706884384155,
      0.9981999397277832,
      0.9998862147331238,
      0.999946653842926,
      0.9999803304672241,
      0.9999862313270569,
      0.9999743700027466,
      0.9999650120735168,
      0.9999409914016724,
      0.9998877048492432,
      0.9997684955596924,
      0.9998131990432739,
      0.999862790107727,
      0.9998351335525513,
      0.9998630881309509,
      0.9999560713768005,
      0.9999424815177917,
      0.9999585151672363,
      0.9999578595161438,
      0.9999696612358093,
      0.9999293088912964,
      0.9996094703674316,
      0.989513099193573,
      0.9527300596237183,
      0.9372333288192749,
      0.9338840842247009,
      0.8820285797119141,
      0.8728950619697571,
      0.9138078093528748,
      0.9313701391220093,
      0.9888954162597656,
      0.9989837408065796,
      0.999847948551178,
      0.9999364018440247,
      0.9999300241470337,
      0.9999345541000366,
      0.9998441934585571,
      0.9997486472129822,
      0.9998146295547485,
      0.9999331831932068,
      0.9999741315841675,
      0.9999733567237854,
      0.9999568462371826,
      0.9996910691261292,
      0.9962707161903381,
      0.9765554070472717,
      0.9545917510986328,
      0.9661940932273865,
      0.9242141842842102,
      0.9494249820709229,
      0.9110358953475952,
      0.9233089685440063,
      0.971692681312561,
      0.9888616800308228,
      0.9990381002426147,
      0.9998645782470703,
      0.9999526739120483,
      0.9999712109565735,
      0.9999681115150452,
      0.9999409914016724,
      0.9997949600219727,
      0.9998084306716919,
      0.9998258352279663,
      0.9998984336853027,
      0.9999250173568726,
      0.9999361634254456,
      0.9999375343322754,
      0.9998325109481812,
      0.9995155930519104,
      0.9990924596786499,
      0.9886333346366882,
      0.9965242743492126,
      0.9821164608001709,
      0.9927607774734497,
      0.9997868537902832,
      0.9994959235191345,
      0.999922513961792,
      0.9998646974563599,
      0.9999212026596069,
      0.9999649524688721,
      0.9999675750732422,
      0.9999563097953796,
      0.9999250769615173,
      0.99996018409729,
      0.9999616146087646,
      0.9999746084213257,
      0.9999484419822693,
      0.9999479055404663,
      0.9998763203620911,
      0.9998717904090881,
      0.999772310256958,
      0.9997676610946655,
      0.9998771548271179,
      0.9999376535415649,
      0.9999570250511169,
      0.9999678134918213,
      0.9999757409095764,
      0.9999715089797974,
      0.9999762177467346,
      0.9999356865882874,
      0.9998931884765625,
      0.9997050166130066,
      0.9939102530479431,
      0.9849426746368408,
      0.9844365119934082,
      0.9791013598442078,
      0.9621503949165344,
      0.967069149017334,
      0.9780941009521484,
      0.9675167798995972,
      0.9658318758010864,
      0.9838643074035645,
      0.9908080101013184,
      0.9989791512489319,
      0.9999065399169922,
      0.9999688267707825,
      0.9999774694442749,
      0.9999786019325256,
      0.9999744296073914,
      0.999954104423523,
      0.9999158978462219,
      0.9998602271080017,
      0.9997749924659729,
      0.9997410178184509,
      0.9997052550315857,
      0.9997534155845642,
      0.9999404549598694,
      0.9999365210533142,
      0.9999615550041199,
      0.9999184012413025,
      0.99940025806427,
      0.9974033236503601,
      0.9849977493286133,
      0.9908999800682068,
      0.9995635747909546,
      0.9998847246170044,
      0.9999462366104126,
      0.9999464154243469,
      0.9999673962593079,
      0.999945878982544,
      0.9999278783798218,
      0.9999248385429382,
      0.9999417066574097,
      0.9999526143074036,
      0.9999445676803589,
      0.9999431371688843,
      0.9999061226844788,
      0.9999256134033203,
      0.9999653697013855,
      0.9999812245368958,
      0.9999783039093018,
      0.9999850392341614,
      0.9999740719795227,
      0.9999696612358093,
      0.9999397397041321,
      0.9997780919075012,
      0.9984646439552307,
      0.9886912107467651,
      0.9720311164855957,
      0.9403699636459351,
      0.9272156953811646,
      0.965651273727417,
      0.9820181131362915,
      0.9980949759483337,
      0.9998477101325989,
      0.9999107122421265,
      0.999950110912323,
      0.9999442100524902,
      0.9999421834945679,
      0.9999573826789856,
      0.9999218583106995,
      0.9999710321426392,
      0.9999809861183167,
      0.9999783635139465,
      0.9999760985374451,
      0.9999721646308899,
      0.999976396560669,
      0.9999245405197144
    ],
    [
      0.7929076552391052,
      0.8263475298881531,
      0.844200074672699,
      0.8535493612289429,
      0.8596351146697998,
      0.8642400503158569,
      0.8562735319137573,
      0.8679673075675964,
      0.8857108354568481,
      0.8633242249488831,
      0.8664089441299438,
      0.8862200975418091,
      0.8855726718902588,
      0.8628038167953491,
      0.8766081929206848,
      0.8802919387817383,
      0.8652104139328003,
      0.8673496246337891,
      0.8780544996261597,
      0.864032506942749,
      0.8648446202278137,
      0.8722406029701233,
      0.8707380890846252,
      0.8441135287284851,
      0.8678490519523621,
      0.854596734046936,
      0.8737603425979614,
      0.8553221225738525,
      0.8406347036361694,
      0.871155858039856,
      0.8788077235221863,
      0.8488696813583374,
      0.8340509533882141,
      0.8686217665672302,
      0.8682132959365845,
      0.828694224357605,
      0.8418446183204651,
      0.8705523610115051,
      0.8593317866325378,
      0.8390752077102661,
      0.8490507006645203,
      0.8750578165054321,
      0.8719072937965393,
      0.8595382571220398,
      0.8635201454162598,
      0.8966873288154602,
      0.9074388742446899,
      0.8701629042625427,
      0.8694357872009277,
      0.8799079656600952,
      0.8774102330207825,
      0.8538690209388733,
      0.8630521297454834,
      0.8515670895576477,
      0.8232831954956055,
      0.8483292460441589,
      0.858938455581665,
      0.8314796090126038,
      0.8399672508239746,
      0.86016446352005,
      0.8535168170928955,
      0.8241662979125977,
      0.8460217118263245,
      0.8507480621337891,
      0.8349854350090027,
      0.8197954893112183,
      0.8315719366073608,
      0.8513436913490295,
      0.834437370300293,
      0.8167422413825989,
      0.839546799659729,
      0.8573341369628906,
      0.8162485957145691,
      0.8112289309501648,
      0.9997836947441101,
      0.9999387860298157,
      0.9999487996101379,
      0.9999839067459106,
      0.999980628490448,
      0.9999845027923584,
      0.999963641166687,
      0.9999411702156067,
      0.9998197555541992,
      0.996203601360321,
      0.9945377111434937,
      0.9996152520179749,
      0.9994814991950989,
      0.9976850748062134,
      0.9843757748603821,
      0.9933392405509949,
      0.998399019241333,
      0.9998989105224609,
      0.9999521374702454,
      0.9999810457229614,
      0.9999865293502808,
      0.9999744296073914,
      0.9999651908874512,
      0.999941349029541,
      0.999888002872467,
      0.999768853187561,
      0.9998127818107605,
      0.9998628497123718,
      0.9998350143432617,
      0.9998624324798584,
      0.9999563694000244,
      0.9999426603317261,
      0.9999585747718811,
      0.9999582767486572,
      0.9999707937240601,
      0.9999362230300903,
      0.9996563196182251,
      0.9904773235321045,
      0.9569809436798096,
      0.9422707557678223,
      0.937886118888855,
      0.8874179124832153,
      0.878434419631958,
      0.9176718592643738,
      0.9351692199707031,
      0.9898074269294739,
      0.9991567730903625,
      0.9998629093170166,
      0.9999401569366455,
      0.9999316930770874,
      0.9999351501464844,
      0.9998438954353333,
      0.9997467994689941,
      0.9998143315315247,
      0.9999330043792725,
      0.9999743700027466,
      0.9999746680259705,
      0.9999604821205139,
      0.9997173547744751,
      0.9964823126792908,
      0.9777413010597229,
      0.9568785429000854,
      0.9684305787086487,
      0.929099440574646,
      0.9540004730224609,
      0.9184158444404602,
      0.9291405081748962,
      0.9750514030456543,
      0.9901219606399536,
      0.9991844296455383,
      0.9998809695243835,
      0.9999564290046692,
      0.999971866607666,
      0.9999686479568481,
      0.9999411702156067,
      0.9997967481613159,
      0.9998120069503784,
      0.9998271465301514,
      0.9999009370803833,
      0.999925971031189,
      0.999937117099762,
      0.9999402165412903,
      0.999843180179596,
      0.9995763897895813,
      0.9992508888244629,
      0.9900268316268921,
      0.9970341324806213,
      0.9843108654022217,
      0.993202805519104,
      0.9998204112052917,
      0.9995694756507874,
      0.9999293088912964,
      0.9998754858970642,
      0.9999252557754517,
      0.9999656677246094,
      0.9999685287475586,
      0.9999570846557617,
      0.9999257922172546,
      0.9999607801437378,
      0.9999619722366333,
      0.9999748468399048,
      0.9999487996101379,
      0.9999480247497559,
      0.999876081943512,
      0.9998710751533508,
      0.9997713565826416,
      0.9997671246528625,
      0.9998767375946045,
      0.9999376535415649,
      0.999957263469696,
      0.999968409538269,
      0.999976396560669,
      0.9999723434448242,
      0.9999769330024719,
      0.9999383091926575,
      0.9999035000801086,
      0.9997314810752869,
      0.994778573513031,
      0.9862596988677979,
      0.985671877861023,
      0.9806490540504456,
      0.9651476144790649,
      0.9694361686706543,
      0.9795361757278442,
      0.9696296453475952,
      0.9682574272155762,
      0.9848523139953613,
      0.9913142323493958,
      0.9990244507789612,
      0.9999101161956787,
      0.9999696612358093,
      0.9999778866767883,
      0.9999788999557495,
      0.9999744892120361,
      0.9999540448188782,
      0.9999158978462219,
      0.9998598694801331,
      0.9997746348381042,
      0.9997400045394897,
      0.9997044205665588,
      0.9997534155845642,
      0.9999405741691589,
      0.9999366402626038,
      0.9999622702598572,
      0.9999197721481323,
      0.999400794506073,
      0.9975478053092957,
      0.9847034215927124,
      0.9914627075195312,
      0.9995997548103333,
      0.9998929500579834,
      0.9999469518661499,
      0.9999476671218872,
      0.9999678134918213,
      0.9999459385871887,
      0.999927818775177,
      0.9999249577522278,
      0.9999418258666992,
      0.9999527335166931,
      0.999944806098938,
      0.9999432563781738,
      0.9999063611030579,
      0.9999258518218994,
      0.9999656081199646,
      0.9999813437461853,
      0.9999784827232361,
      0.9999850988388062,
      0.9999743103981018,
      0.9999701976776123,
      0.9999411106109619,
      0.9997827410697937,
      0.9985340237617493,
      0.9894831776618958,
      0.9743520021438599,
      0.9449679851531982,
      0.9337767958641052,
      0.9691054224967957,
      0.9835911393165588,
      0.9982628226280212,
      0.9998584985733032,
      0.9999145269393921,
      0.999951958656311,
      0.9999446868896484,
      0.9999423623085022,
      0.9999579191207886,
      0.9999220371246338,
      0.9999712109565735,
      0.9999809861183167,
      0.9999784827232361,
      0.999976396560669,
      0.9999723434448242,
      0.999976634979248,
      0.9999242424964905
    ],
    [
      0.803808331489563,
      0.8368630409240723,
      0.8569685220718384,
      0.8633250594139099,
      0.8680986166000366,
      0.8754072189331055,
      0.8674753904342651,
      0.8766130208969116,
      0.8932339549064636,
      0.8723533153533936,
      0.8748258352279663,
      0.8921082615852356,
      0.8922049403190613,
      0.8695979118347168,
      0.8819032907485962,
      0.8860461711883545,
      0.8716307878494263,
      0.8723695874214172,
      0.8826922178268433,
      0.8696206212043762,
      0.870711088180542,
      0.8766833543777466,
      0.8755173683166504,
      0.850073516368866,
      0.873532772064209,
      0.8602877259254456,
      0.8785718083381653,
      0.8606150150299072,
      0.8461636304855347,
      0.8752644658088684,
      0.8825117945671082,
      0.8541821241378784,
      0.8393934965133667,
      0.8722366094589233,
      0.8736029863357544,
      0.8346201777458191,
      0.8470271229743958,
      0.8760169148445129,
      0.867526650428772,
      0.8486414551734924,
      0.8577224016189575,
      0.8836866617202759,
      0.8825016617774963,
      0.8716703653335571,
      0.8736640810966492,
      0.9039444327354431,
      0.9166179895401001,
      0.8827427625656128,
      0.8834880590438843,
      0.889634370803833,
      0.8887966275215149,
      0.8685833811759949,
      0.874285876750946,
      0.8620712161064148,
      0.8359053730964661,
      0.8599978089332581,
      0.8672299981117249,
      0.8407391309738159,
      0.8499608635902405,
      0.869458019733429,
      0.8611326217651367,
      0.8332808017730713,
      0.8546060919761658,
      0.8586205840110779,
      0.8436324596405029,
      0.8295819163322449,
      0.8396456241607666,
      0.8580361008644104,
      0.8432234525680542,
      0.8252885341644287,
      0.8455794453620911,
      0.8640625476837158,
      0.8237730860710144,
      0.8167011141777039,
      0.9997838735580444,
      0.9999390244483948,
      0.999949038028717,
      0.9999840259552002,
      0.9999811053276062,
      0.9999850392341614,
      0.9999656081199646,
      0.9999475479125977,
      0.99983811378479,
      0.9965822696685791,
      0.9949365258216858,
      0.9996459484100342,
      0.9995115995407104,
      0.9977934956550598,
      0.9851621985435486,
      0.9937583208084106,
      0.9987087845802307,
      0.999909520149231,
      0.9999561905860901,
      0.999981701374054,
      0.9999868273735046,
      0.9999745488166809,
      0.999965488910675,
      0.9999417662620544,
      0.9998881220817566,
      0.9997696876525879,
      0.9998133182525635,
      0.9998639822006226,
      0.9998363256454468,
      0.9998636245727539,
      0.9999566078186035,
      0.9999427795410156,
      0.9999587535858154,
      0.9999589920043945,
      0.9999720454216003,
      0.9999416470527649,
      0.9997019171714783,
      0.9913491606712341,
      0.9612968564033508,
      0.9463440179824829,
      0.9412897825241089,
      0.8921687602996826,
      0.8834359049797058,
      0.9213042855262756,
      0.9387485980987549,
      0.9906861782073975,
      0.9992687106132507,
      0.9998754262924194,
      0.999943196773529,
      0.9999332427978516,
      0.9999359846115112,
      0.9998447895050049,
      0.9997490048408508,
      0.9998154640197754,
      0.999933660030365,
      0.9999748468399048,
      0.9999757409095764,
      0.9999634027481079,
      0.9997401833534241,
      0.9966800212860107,
      0.9788413643836975,
      0.9590028524398804,
      0.9706116318702698,
      0.9334094524383545,
      0.9578450918197632,
      0.9245967864990234,
      0.9340690970420837,
      0.9776126146316528,
      0.9911582469940186,
      0.9992929100990295,
      0.9998939633369446,
      0.9999589323997498,
      0.9999725222587585,
      0.9999691843986511,
      0.9999411702156067,
      0.9997972846031189,
      0.9998140931129456,
      0.9998267889022827,
      0.9999022483825684,
      0.9999262094497681,
      0.999937891960144,
      0.9999428391456604,
      0.9998487234115601,
      0.9996214509010315,
      0.9993605613708496,
      0.9910243153572083,
      0.9973880052566528,
      0.9858575463294983,
      0.993465006351471,
      0.9998419284820557,
      0.9996210932731628,
      0.9999338388442993,
      0.9998815655708313,
      0.9999273419380188,
      0.999966025352478,
      0.9999687671661377,
      0.9999575018882751,
      0.9999261498451233,
      0.9999610781669617,
      0.9999622702598572,
      0.9999748468399048,
      0.9999489784240723,
      0.9999480843544006,
      0.9998761415481567,
      0.9998711347579956,
      0.999771237373352,
      0.9997673630714417,
      0.9998771548271179,
      0.999937891960144,
      0.9999573826789856,
      0.9999685287475586,
      0.999976634979248,
      0.9999728798866272,
      0.9999772906303406,
      0.9999381303787231,
      0.9999082088470459,
      0.9997411966323853,
      0.9946557283401489,
      0.9870148301124573,
      0.9864785671234131,
      0.9817885160446167,
      0.9673876166343689,
      0.971246600151062,
      0.9806522130966187,
      0.970970630645752,
      0.969880223274231,
      0.9855811595916748,
      0.991659939289093,
      0.9990547895431519,
      0.9999116659164429,
      0.9999698996543884,
      0.9999779462814331,
      0.9999790191650391,
      0.9999745488166809,
      0.9999541640281677,
      0.9999160170555115,
      0.9998600482940674,
      0.9997747540473938,
      0.9997392892837524,
      0.9997037053108215,
      0.9997533559799194,
      0.9999406337738037,
      0.9999367594718933,
      0.9999625086784363,
      0.9999205470085144,
      0.9993972182273865,
      0.9976428747177124,
      0.9854617118835449,
      0.9919320344924927,
      0.9996283054351807,
      0.9998988509178162,
      0.9999505877494812,
      0.999947726726532,
      0.9999678134918213,
      0.9999461770057678,
      0.9999280571937561,
      0.9999251961708069,
      0.9999420642852783,
      0.9999527931213379,
      0.9999452829360962,
      0.9999434351921082,
      0.9999068379402161,
      0.9999262094497681,
      0.9999658465385437,
      0.9999815225601196,
      0.9999786615371704,
      0.9999852180480957,
      0.9999743103981018,
      0.9999703764915466,
      0.9999417066574097,
      0.9997879862785339,
      0.9985977411270142,
      0.990024983882904,
      0.9758502840995789,
      0.9481298923492432,
      0.9385520219802856,
      0.9705379009246826,
      0.9846470355987549,
      0.9983749985694885,
      0.9998645186424255,
      0.999916672706604,
      0.9999532103538513,
      0.9999449849128723,
      0.999942421913147,
      0.9999579787254333,
      0.9999220371246338,
      0.9999712109565735,
      0.999981164932251,
      0.9999785423278809,
      0.9999764561653137,
      0.9999725222587585,
      0.9999767541885376,
      0.9999243021011353
    ],
    [
      0.8120437860488892,
      0.8439409732818604,
      0.8642029762268066,
      0.8696658611297607,
      0.8731125593185425,
      0.8828048706054688,
      0.8746503591537476,
      0.8826963305473328,
      0.8984812498092651,
      0.878581166267395,
      0.881176233291626,
      0.8973064422607422,
      0.89725661277771,
      0.8752609491348267,
      0.886802613735199,
      0.891049861907959,
      0.876983106136322,
      0.877029299736023,
      0.8869873881340027,
      0.87458336353302,
      0.876079797744751,
      0.8812236785888672,
      0.8804135322570801,
      0.8562021255493164,
      0.8789971470832825,
      0.8657032251358032,
      0.8833608627319336,
      0.8658307194709778,
      0.8523550629615784,
      0.8796073198318481,
      0.886009931564331,
      0.8591630458831787,
      0.84466552734375,
      0.8763083219528198,
      0.8777926564216614,
      0.8397390842437744,
      0.8520901203155518,
      0.8808407783508301,
      0.8730663061141968,
      0.8546755313873291,
      0.8654428720474243,
      0.8901684880256653,
      0.8897414207458496,
      0.8803936243057251,
      0.8832141160964966,
      0.9104121327400208,
      0.9226364493370056,
      0.8915116786956787,
      0.8918071985244751,
      0.8957276344299316,
      0.8959155082702637,
      0.877000629901886,
      0.8815853595733643,
      0.8685609698295593,
      0.8440701365470886,
      0.8677356243133545,
      0.8732534646987915,
      0.8471659421920776,
      0.8565374612808228,
      0.8764489889144897,
      0.8670335412025452,
      0.8398476243019104,
      0.8610025644302368,
      0.865154504776001,
      0.8508414626121521,
      0.8375011682510376,
      0.8458244800567627,
      0.8642489910125732,
      0.8503310680389404,
      0.8311039209365845,
      0.8510876893997192,
      0.8708364963531494,
      0.8301820755004883,
      0.8192958831787109,
      0.9997838139533997,
      0.999939501285553,
      0.9999493360519409,
      0.9999842047691345,
      0.9999812841415405,
      0.99998539686203,
      0.9999666810035706,
      0.9999501705169678,
      0.9998459815979004,
      0.9968118667602539,
      0.9952154159545898,
      0.9996629953384399,
      0.9995312094688416,
      0.997910737991333,
      0.9856100678443909,
      0.9937193393707275,
      0.998576283454895,
      0.9999117851257324,
      0.9999585151672363,
      0.9999819993972778,
      0.999987006187439,
      0.9999749064445496,
      0.9999657869338989,
      0.9999422430992126,
      0.9998882412910461,
      0.9997706413269043,
      0.9998142719268799,
      0.9998644590377808,
      0.9998368620872498,
      0.9998640418052673,
      0.9999570250511169,
      0.9999432563781738,
      0.9999590516090393,
      0.9999593496322632,
      0.9999727606773376,
      0.9999449253082275,
      0.9997303485870361,
      0.991938054561615,
      0.9636054039001465,
      0.9494031667709351,
      0.9442685842514038,
      0.8964422941207886,
      0.8876787424087524,
      0.9240407943725586,
      0.9414362907409668,
      0.9912599325180054,
      0.9993491172790527,
      0.9998824596405029,
      0.9999449253082275,
      0.9999342560768127,
      0.9999364018440247,
      0.9998459815979004,
      0.9997483491897583,
      0.9998154044151306,
      0.9999335408210754,
      0.9999750852584839,
      0.9999763369560242,
      0.9999653100967407,
      0.9997501373291016,
      0.9967203736305237,
      0.9795989394187927,
      0.9611401557922363,
      0.972256064414978,
      0.9370481371879578,
      0.960561990737915,
      0.9300333261489868,
      0.9377827048301697,
      0.9792364835739136,
      0.9917848110198975,
      0.9993458390235901,
      0.9999010562896729,
      0.9999604225158691,
      0.9999727606773376,
      0.999969482421875,
      0.9999414682388306,
      0.9997977614402771,
      0.9998144507408142,
      0.9998273849487305,
      0.9999032020568848,
      0.9999268054962158,
      0.9999385476112366,
      0.9999441504478455,
      0.9998540282249451,
      0.9996471405029297,
      0.9994173049926758,
      0.9915923476219177,
      0.9976034164428711,
      0.9865900874137878,
      0.9938808679580688,
      0.9998547434806824,
      0.99965900182724,
      0.9999366998672485,
      0.9998853206634521,
      0.9999288320541382,
      0.9999663233757019,
      0.9999690055847168,
      0.999957799911499,
      0.9999264478683472,
      0.9999613165855408,
      0.999962329864502,
      0.9999750256538391,
      0.9999490976333618,
      0.9999482035636902,
      0.9998763799667358,
      0.9998710751533508,
      0.9997711777687073,
      0.9997679591178894,
      0.9998772740364075,
      0.9999381303787231,
      0.9999575614929199,
      0.9999686479568481,
      0.999976396560669,
      0.9999732971191406,
      0.999977707862854,
      0.999939501285553,
      0.9999105334281921,
      0.999745786190033,
      0.9948239922523499,
      0.9875605702400208,
      0.9869331121444702,
      0.9825531244277954,
      0.9690843820571899,
      0.9725528955459595,
      0.9813230037689209,
      0.9717205762863159,
      0.9705398678779602,
      0.9859840273857117,
      0.9918007850646973,
      0.9990615248680115,
      0.9999105930328369,
      0.999970018863678,
      0.9999780654907227,
      0.9999790191650391,
      0.9999747276306152,
      0.9999542832374573,
      0.9999169111251831,
      0.9998602271080017,
      0.999774694442749,
      0.9997388124465942,
      0.9997035264968872,
      0.9997535347938538,
      0.9999409914016724,
      0.9999370574951172,
      0.9999626278877258,
      0.9999205470085144,
      0.999376118183136,
      0.9976776242256165,
      0.9859679937362671,
      0.9921410083770752,
      0.9996358156204224,
      0.9999012351036072,
      0.9999518990516663,
      0.9999483227729797,
      0.9999680519104004,
      0.9999463558197021,
      0.9999280571937561,
      0.9999252557754517,
      0.9999423623085022,
      0.9999529123306274,
      0.9999454617500305,
      0.9999436140060425,
      0.9999071359634399,
      0.999926745891571,
      0.999966025352478,
      0.9999815225601196,
      0.9999785423278809,
      0.9999852180480957,
      0.999974250793457,
      0.9999704360961914,
      0.9999416470527649,
      0.9997869729995728,
      0.9986211061477661,
      0.990356981754303,
      0.9766712188720703,
      0.9495100975036621,
      0.9416270852088928,
      0.9722293615341187,
      0.985304057598114,
      0.9985151290893555,
      0.9998685121536255,
      0.9999189376831055,
      0.9999537467956543,
      0.9999452233314514,
      0.9999430775642395,
      0.9999583959579468,
      0.9999223351478577,
      0.9999713897705078,
      0.9999812245368958,
      0.99997878074646,
      0.9999767541885376,
      0.9999726414680481,
      0.9999769330024719,
      0.9999242424964905
    ],
    [
      0.818993330001831,
      0.8498044013977051,
      0.869773268699646,
      0.8751308917999268,
      0.8777322769165039,
      0.8890595436096191,
      0.8806448578834534,
      0.8879976272583008,
      0.9033398032188416,
      0.8840942978858948,
      0.8869912624359131,
      0.9022780656814575,
      0.9018834829330444,
      0.8810962438583374,
      0.8922169208526611,
      0.8962839841842651,
      0.8827673196792603,
      0.8823176026344299,
      0.8920975923538208,
      0.8800857067108154,
      0.8822314739227295,
      0.8871005177497864,
      0.8864454030990601,
      0.8637667894363403,
      0.8853059411048889,
      0.8722811341285706,
      0.8890089988708496,
      0.8719274997711182,
      0.860183835029602,
      0.8849654197692871,
      0.8899607062339783,
      0.8650217652320862,
      0.8514955043792725,
      0.8814161419868469,
      0.8820102214813232,
      0.845677375793457,
      0.858130931854248,
      0.885728120803833,
      0.8779956102371216,
      0.8600189685821533,
      0.8725009560585022,
      0.8956568241119385,
      0.895072340965271,
      0.8874086141586304,
      0.8909786939620972,
      0.914860725402832,
      0.9262866973876953,
      0.8966631889343262,
      0.8976542353630066,
      0.9000693559646606,
      0.9011538028717041,
      0.8830940127372742,
      0.8868412375450134,
      0.8736559152603149,
      0.8509724140167236,
      0.8741654753684998,
      0.8786827325820923,
      0.8534088730812073,
      0.8626065850257874,
      0.8830803632736206,
      0.8731146454811096,
      0.8474429249763489,
      0.8678113222122192,
      0.8718841671943665,
      0.8591369390487671,
      0.8466271162033081,
      0.8532823324203491,
      0.8713914155960083,
      0.8587082028388977,
      0.8403734564781189,
      0.8585720062255859,
      0.8784041404724121,
      0.8371961116790771,
      0.8242359161376953,
      0.9997841119766235,
      0.9999395608901978,
      0.9999490976333618,
      0.9999841451644897,
      0.9999812841415405,
      0.9999856948852539,
      0.9999678730964661,
      0.9999527931213379,
      0.9998542070388794,
      0.9970677495002747,
      0.9954838752746582,
      0.9996770024299622,
      0.9995442628860474,
      0.9979566335678101,
      0.9860198497772217,
      0.9938429594039917,
      0.9986186027526855,
      0.9999163746833801,
      0.9999608993530273,
      0.9999824166297913,
      0.9999871253967285,
      0.9999746680259705,
      0.999965250492096,
      0.9999403357505798,
      0.9998869299888611,
      0.9997706413269043,
      0.9998151659965515,
      0.9998655915260315,
      0.9998379349708557,
      0.9998650550842285,
      0.9999574422836304,
      0.9999435544013977,
      0.9999591112136841,
      0.9999597072601318,
      0.9999733567237854,
      0.9999482035636902,
      0.9997532963752747,
      0.9924987554550171,
      0.9660619497299194,
      0.9524067044258118,
      0.9472846984863281,
      0.901279091835022,
      0.8920505046844482,
      0.9269781708717346,
      0.9443923830986023,
      0.9917937517166138,
      0.9994328618049622,
      0.99988853931427,
      0.9999468326568604,
      0.9999353289604187,
      0.9999371767044067,
      0.9998464584350586,
      0.9997506141662598,
      0.9998168349266052,
      0.9999340176582336,
      0.9999752640724182,
      0.9999769330024719,
      0.9999669790267944,
      0.9997603297233582,
      0.996721625328064,
      0.9802623391151428,
      0.9630783200263977,
      0.9737141132354736,
      0.9410679340362549,
      0.9631547927856445,
      0.9342684745788574,
      0.9418110847473145,
      0.981026291847229,
      0.9925289154052734,
      0.999408483505249,
      0.9999086856842041,
      0.9999616742134094,
      0.9999732375144958,
      0.9999697804450989,
      0.9999415874481201,
      0.9997979402542114,
      0.9998155236244202,
      0.9998276829719543,
      0.9999039769172668,
      0.9999270439147949,
      0.99993896484375,
      0.9999455809593201,
      0.9998698234558105,
      0.9996916651725769,
      0.999643087387085,
      0.9924437999725342,
      0.9978230595588684,
      0.9870470762252808,
      0.9943790435791016,
      0.9998677968978882,
      0.9996950030326843,
      0.9999392628669739,
      0.9998888969421387,
      0.9999298453330994,
      0.9999666213989258,
      0.9999693036079407,
      0.9999580383300781,
      0.9999269247055054,
      0.9999615550041199,
      0.9999624490737915,
      0.9999751448631287,
      0.9999491572380066,
      0.999948263168335,
      0.9998763799667358,
      0.9998708963394165,
      0.999770998954773,
      0.9997681975364685,
      0.9998773336410522,
      0.9999383091926575,
      0.9999577403068542,
      0.9999686479568481,
      0.9999766945838928,
      0.9999735951423645,
      0.9999778270721436,
      0.9999403357505798,
      0.999912679195404,
      0.9997499585151672,
      0.9950181245803833,
      0.9880131483078003,
      0.9874731302261353,
      0.9833601117134094,
      0.9708088040351868,
      0.9737628698348999,
      0.9821126461029053,
      0.9726318120956421,
      0.9712851047515869,
      0.9864493012428284,
      0.9920437932014465,
      0.9990842938423157,
      0.9999116063117981,
      0.9999703168869019,
      0.9999781250953674,
      0.9999791383743286,
      0.9999748468399048,
      0.9999544620513916,
      0.999917209148407,
      0.9998611211776733,
      0.9997755289077759,
      0.999738872051239,
      0.9997026920318604,
      0.999752938747406,
      0.9999400973320007,
      0.9999369382858276,
      0.9999629855155945,
      0.9999216794967651,
      0.9993842244148254,
      0.9977439641952515,
      0.9865934252738953,
      0.9923908114433289,
      0.9996410012245178,
      0.9999017715454102,
      0.999953031539917,
      0.999949038028717,
      0.9999683499336243,
      0.9999465942382812,
      0.9999282360076904,
      0.9999255537986755,
      0.9999427199363708,
      0.9999531507492065,
      0.9999458193778992,
      0.9999436140060425,
      0.999907374382019,
      0.9999270439147949,
      0.9999660849571228,
      0.999981701374054,
      0.9999786615371704,
      0.9999853372573853,
      0.9999743700027466,
      0.9999704360961914,
      0.9999416470527649,
      0.9997825026512146,
      0.998656153678894,
      0.9906973242759705,
      0.9773874282836914,
      0.9506596326828003,
      0.9433714151382446,
      0.9728434681892395,
      0.9859580993652344,
      0.9986494779586792,
      0.9998745918273926,
      0.9999207258224487,
      0.9999545812606812,
      0.9999454617500305,
      0.9999433159828186,
      0.9999569654464722,
      0.9999223351478577,
      0.9999713897705078,
      0.9999813437461853,
      0.9999788999557495,
      0.9999768733978271,
      0.9999728202819824,
      0.9999768733978271,
      0.9999241232872009
    ],
    [
      0.8250393867492676,
      0.8538756370544434,
      0.8753241300582886,
      0.8801294565200806,
      0.8821035027503967,
      0.8948236703872681,
      0.886201024055481,
      0.89251708984375,
      0.9076603651046753,
      0.8891805410385132,
      0.8926527500152588,
      0.9071118831634521,
      0.906920313835144,
      0.8880234360694885,
      0.8976815938949585,
      0.9021496176719666,
      0.8895273804664612,
      0.8884309530258179,
      0.8973900675773621,
      0.8863198161125183,
      0.8887360095977783,
      0.8934124112129211,
      0.8923896551132202,
      0.8717862367630005,
      0.8912578225135803,
      0.8796660304069519,
      0.894599437713623,
      0.8794054985046387,
      0.8689776062965393,
      0.8912039399147034,
      0.8949624300003052,
      0.8725308179855347,
      0.8603585958480835,
      0.8875796794891357,
      0.8877910375595093,
      0.8544872999191284,
      0.8655689358711243,
      0.8916090726852417,
      0.8838803768157959,
      0.8664110898971558,
      0.8796740770339966,
      0.9012325406074524,
      0.900090754032135,
      0.8941723108291626,
      0.8977859020233154,
      0.9191601872444153,
      0.9295117855072021,
      0.9025015830993652,
      0.9032504558563232,
      0.9050729274749756,
      0.9061577320098877,
      0.8894579410552979,
      0.8926105499267578,
      0.8805652260780334,
      0.8603265285491943,
      0.8814682364463806,
      0.8853442668914795,
      0.8619121313095093,
      0.8714204430580139,
      0.8910067081451416,
      0.879895031452179,
      0.8560453057289124,
      0.8755800724029541,
      0.8796187043190002,
      0.8678524494171143,
      0.8565466403961182,
      0.8609746694564819,
      0.8786665201187134,
      0.8671624660491943,
      0.8507378101348877,
      0.8667113780975342,
      0.8852413892745972,
      0.8442060947418213,
      0.8292838931083679,
      0.9997852444648743,
      0.9999403953552246,
      0.9999499917030334,
      0.9999843835830688,
      0.9999814629554749,
      0.999985933303833,
      0.9999684691429138,
      0.9999555349349976,
      0.9998615980148315,
      0.9972789883613586,
      0.9957035779953003,
      0.9996910095214844,
      0.9995611906051636,
      0.9980151653289795,
      0.9864252805709839,
      0.9939937591552734,
      0.9986860156059265,
      0.9999204277992249,
      0.999962568283081,
      0.9999827146530151,
      0.9999874234199524,
      0.9999752640724182,
      0.9999662041664124,
      0.9999428987503052,
      0.999889612197876,
      0.9997730851173401,
      0.9998159408569336,
      0.9998660087585449,
      0.999838650226593,
      0.9998655915260315,
      0.999957799911499,
      0.9999438524246216,
      0.9999592900276184,
      0.9999599456787109,
      0.9999737739562988,
      0.9999526143074036,
      0.9997698068618774,
      0.9930159449577332,
      0.968610405921936,
      0.955909252166748,
      0.9503000974655151,
      0.906653881072998,
      0.8971759676933289,
      0.9304612278938293,
      0.9477012157440186,
      0.9921793937683105,
      0.99947190284729,
      0.9998932480812073,
      0.9999483227729797,
      0.999936044216156,
      0.9999379515647888,
      0.9998472929000854,
      0.9997508525848389,
      0.9998173713684082,
      0.999934196472168,
      0.9999756217002869,
      0.9999774694442749,
      0.9999685287475586,
      0.9997704029083252,
      0.9967489838600159,
      0.9812062382698059,
      0.9647067189216614,
      0.9753018617630005,
      0.9451780915260315,
      0.9660323858261108,
      0.9390772581100464,
      0.9469519853591919,
      0.9826381206512451,
      0.9929196834564209,
      0.999434769153595,
      0.99991375207901,
      0.9999630451202393,
      0.9999733567237854,
      0.9999699592590332,
      0.9999417066574097,
      0.9997987151145935,
      0.9998166561126709,
      0.9998285174369812,
      0.999905526638031,
      0.9999276399612427,
      0.9999396204948425,
      0.9999468922615051,
      0.9998719096183777,
      0.9996950030326843,
      0.99953693151474,
      0.9927197694778442,
      0.9979966282844543,
      0.9880269169807434,
      0.9947177171707153,
      0.999876081943512,
      0.9997214078903198,
      0.9999412298202515,
      0.9998910427093506,
      0.9999305605888367,
      0.9999670386314392,
      0.9999695420265198,
      0.999958336353302,
      0.9999270439147949,
      0.9999618530273438,
      0.9999626278877258,
      0.9999752640724182,
      0.9999492764472961,
      0.9999483823776245,
      0.9998761415481567,
      0.9998705387115479,
      0.9997710585594177,
      0.9997684955596924,
      0.999877393245697,
      0.9999386072158813,
      0.9999578595161438,
      0.999968945980072,
      0.9999769330024719,
      0.9999739527702332,
      0.9999781847000122,
      0.9999412298202515,
      0.9999147653579712,
      0.9997548460960388,
      0.9951645731925964,
      0.9884495139122009,
      0.987990140914917,
      0.9840218424797058,
      0.9722617864608765,
      0.9748204946517944,
      0.9825911521911621,
      0.9734196662902832,
      0.9719629883766174,
      0.9868071675300598,
      0.9922860264778137,
      0.999110221862793,
      0.9999132752418518,
      0.9999707937240601,
      0.9999783039093018,
      0.9999793171882629,
      0.9999750256538391,
      0.9999546408653259,
      0.9999176263809204,
      0.9998615980148315,
      0.9997760653495789,
      0.9997388124465942,
      0.9997028112411499,
      0.9997537732124329,
      0.9999403953552246,
      0.9999372363090515,
      0.9999632835388184,
      0.9999228119850159,
      0.9994030594825745,
      0.9978557229042053,
      0.9872310757637024,
      0.992750346660614,
      0.9996582865715027,
      0.9999049305915833,
      0.9999545216560364,
      0.9999496936798096,
      0.9999685883522034,
      0.9999468922615051,
      0.9999282956123352,
      0.9999258518218994,
      0.999943196773529,
      0.9999533891677856,
      0.9999459981918335,
      0.9999436736106873,
      0.9999076724052429,
      0.9999273419380188,
      0.9999662041664124,
      0.9999817609786987,
      0.9999787211418152,
      0.99998539686203,
      0.9999743700027466,
      0.9999706745147705,
      0.9999424815177917,
      0.9997841715812683,
      0.9986821413040161,
      0.9909433722496033,
      0.9780956506729126,
      0.9522582292556763,
      0.9465331435203552,
      0.9741196632385254,
      0.9865149259567261,
      0.9987146854400635,
      0.9998785257339478,
      0.9999222755432129,
      0.9999549388885498,
      0.9999458193778992,
      0.9999436140060425,
      0.9999570250511169,
      0.9999227523803711,
      0.9999715089797974,
      0.9999814629554749,
      0.9999790191650391,
      0.9999769926071167,
      0.9999730587005615,
      0.9999770522117615,
      0.9999242424964905
    ],
    [
      0.831129789352417,
      0.8583230376243591,
      0.8806312680244446,
      0.8848230838775635,
      0.8865113258361816,
      0.8989332318305969,
      0.8908901214599609,
      0.8966087698936462,
      0.9114736318588257,
      0.8938751220703125,
      0.8973106145858765,
      0.9108878970146179,
      0.9112600088119507,
      0.8947474956512451,
      0.9026833772659302,
      0.907323956489563,
      0.8954381942749023,
      0.8945779800415039,
      0.9025846123695374,
      0.8924969434738159,
      0.8949487209320068,
      0.8995426893234253,
      0.897732138633728,
      0.8793699145317078,
      0.8969066739082336,
      0.8876591920852661,
      0.9004152417182922,
      0.8876731395721436,
      0.8778831362724304,
      0.8981167078018188,
      0.9007070660591125,
      0.8807573914527893,
      0.8710407614707947,
      0.8944242596626282,
      0.8943835496902466,
      0.864695131778717,
      0.8739128112792969,
      0.8975000381469727,
      0.8893865346908569,
      0.8723995685577393,
      0.8858475089073181,
      0.9058665633201599,
      0.9045518636703491,
      0.8996366858482361,
      0.9033896327018738,
      0.9224466681480408,
      0.9322504997253418,
      0.907221257686615,
      0.9082987308502197,
      0.9085890650749207,
      0.910190224647522,
      0.8950426578521729,
      0.8973919749259949,
      0.8871142864227295,
      0.8677306771278381,
      0.8875182867050171,
      0.8914721608161926,
      0.870613694190979,
      0.8797773122787476,
      0.8967874050140381,
      0.8860065937042236,
      0.8635441660881042,
      0.881403923034668,
      0.8861724734306335,
      0.8758089542388916,
      0.8658352494239807,
      0.8680974841117859,
      0.8860154747962952,
      0.8752562999725342,
      0.8600428700447083,
      0.8740189075469971,
      0.8915054798126221,
      0.8510164022445679,
      0.8348780274391174,
      0.9997862577438354,
      0.9999406337738037,
      0.9999501705169678,
      0.999984622001648,
      0.9999815225601196,
      0.9999861717224121,
      0.9999691843986511,
      0.9999571442604065,
      0.9998670220375061,
      0.997424840927124,
      0.9958757758140564,
      0.9997032284736633,
      0.9995763301849365,
      0.9980850219726562,
      0.9867333173751831,
      0.9941446781158447,
      0.9987304210662842,
      0.9999232292175293,
      0.9999637007713318,
      0.9999828934669495,
      0.9999876618385315,
      0.999975323677063,
      0.9999663233757019,
      0.9999433159828186,
      0.999890148639679,
      0.9997743368148804,
      0.9998168349266052,
      0.9998670816421509,
      0.9998393654823303,
      0.9998661279678345,
      0.9999582171440125,
      0.9999440312385559,
      0.999959409236908,
      0.9999602437019348,
      0.9999743700027466,
      0.9999548196792603,
      0.9997817277908325,
      0.9934477806091309,
      0.9706416726112366,
      0.9586242437362671,
      0.9529064297676086,
      0.9113463163375854,
      0.9019494652748108,
      0.9336935877799988,
      0.9506469368934631,
      0.992620050907135,
      0.9995083808898926,
      0.9998987913131714,
      0.9999497532844543,
      0.9999365210533142,
      0.9999381899833679,
      0.9998482465744019,
      0.9997528195381165,
      0.9998184442520142,
      0.9999346733093262,
      0.9999757409095764,
      0.9999778270721436,
      0.999969482421875,
      0.9997778534889221,
      0.9967842102050781,
      0.9821944236755371,
      0.9662872552871704,
      0.976641058921814,
      0.948137640953064,
      0.9679684042930603,
      0.9424657821655273,
      0.950215220451355,
      0.9838077425956726,
      0.9932971596717834,
      0.9994716644287109,
      0.9999185800552368,
      0.9999639391899109,
      0.999973714351654,
      0.9999702572822571,
      0.9999419450759888,
      0.9997991919517517,
      0.9998183250427246,
      0.9998293519020081,
      0.9999063611030579,
      0.9999280571937561,
      0.9999399781227112,
      0.9999482035636902,
      0.9998733401298523,
      0.9997118711471558,
      0.9995757937431335,
      0.9929910898208618,
      0.9978780150413513,
      0.9885997176170349,
      0.9949565529823303,
      0.9998814463615417,
      0.9997410178184509,
      0.9999427795410156,
      0.9998961687088013,
      0.999931812286377,
      0.9999675154685974,
      0.999970018863678,
      0.9999586939811707,
      0.9999273419380188,
      0.9999620914459229,
      0.9999629855155945,
      0.9999753832817078,
      0.9999494552612305,
      0.9999484419822693,
      0.9998763203620911,
      0.9998707175254822,
      0.9997715950012207,
      0.9997692704200745,
      0.9998775124549866,
      0.9999386668205261,
      0.9999580979347229,
      0.9999691843986511,
      0.9999772310256958,
      0.9999743700027466,
      0.9999787211418152,
      0.9999426603317261,
      0.9999191164970398,
      0.9997634291648865,
      0.9953514337539673,
      0.9890177845954895,
      0.9885457158088684,
      0.9846550226211548,
      0.9729489088058472,
      0.975540280342102,
      0.9830195903778076,
      0.9741707444190979,
      0.9726428389549255,
      0.987231969833374,
      0.9925186634063721,
      0.9991357326507568,
      0.9999151229858398,
      0.9999711513519287,
      0.9999784827232361,
      0.9999794363975525,
      0.9999750852584839,
      0.9999549388885498,
      0.9999180436134338,
      0.9998619556427002,
      0.9997767806053162,
      0.9997388124465942,
      0.9997025728225708,
      0.9997547268867493,
      0.999940812587738,
      0.9999376535415649,
      0.9999637007713318,
      0.9999239444732666,
      0.999411940574646,
      0.9979212880134583,
      0.9878027439117432,
      0.9931350350379944,
      0.9996799826622009,
      0.9999099373817444,
      0.9999564290046692,
      0.9999504685401917,
      0.9999690055847168,
      0.9999472498893738,
      0.9999284148216248,
      0.9999261498451233,
      0.9999433159828186,
      0.9999536275863647,
      0.9999462962150574,
      0.9999436736106873,
      0.9999078512191772,
      0.9999277591705322,
      0.9999663829803467,
      0.9999819993972778,
      0.99997878074646,
      0.9999855160713196,
      0.9999745488166809,
      0.9999709129333496,
      0.9999432563781738,
      0.9997864961624146,
      0.9987014532089233,
      0.991111159324646,
      0.9781984090805054,
      0.953502357006073,
      0.9488335847854614,
      0.975147545337677,
      0.9868720173835754,
      0.9987572431564331,
      0.9998815655708313,
      0.9999235272407532,
      0.999955415725708,
      0.9999462366104126,
      0.9999440908432007,
      0.9999573826789856,
      0.9999229907989502,
      0.9999714493751526,
      0.9999814033508301,
      0.9999790787696838,
      0.9999772310256958,
      0.9999732375144958,
      0.9999771118164062,
      0.9999243021011353
    ],
    [
      0.8389873504638672,
      0.8631916046142578,
      0.8863201141357422,
      0.8900456428527832,
      0.8902990818023682,
      0.9035959243774414,
      0.8954508304595947,
      0.9001885652542114,
      0.9151535034179688,
      0.8985880017280579,
      0.9018133282661438,
      0.9142619967460632,
      0.9152572751045227,
      0.9013362526893616,
      0.9077922701835632,
      0.9121227264404297,
      0.9009681940078735,
      0.9008679389953613,
      0.9075195789337158,
      0.8982021808624268,
      0.9005275964736938,
      0.90583735704422,
      0.9024763107299805,
      0.8863092660903931,
      0.901908278465271,
      0.8953918218612671,
      0.9064016342163086,
      0.8956469297409058,
      0.8866226673126221,
      0.9053427577018738,
      0.9073191285133362,
      0.890137791633606,
      0.8820440173149109,
      0.9023517370223999,
      0.9011489152908325,
      0.8759061098098755,
      0.8834271430969238,
      0.9035398364067078,
      0.8948194980621338,
      0.8783615827560425,
      0.892913818359375,
      0.9103262424468994,
      0.908785879611969,
      0.9044698476791382,
      0.9103361964225769,
      0.9267111420631409,
      0.9350946545600891,
      0.9113205671310425,
      0.913118839263916,
      0.9114409685134888,
      0.9139313101768494,
      0.9007370471954346,
      0.9021251201629639,
      0.8933879137039185,
      0.874893307685852,
      0.8933024406433105,
      0.8970915675163269,
      0.8793520927429199,
      0.8886916637420654,
      0.9016180038452148,
      0.8914458751678467,
      0.8705321550369263,
      0.8861526250839233,
      0.8918583393096924,
      0.8825825452804565,
      0.873741865158081,
      0.8747187852859497,
      0.892738938331604,
      0.8826522827148438,
      0.8685818910598755,
      0.8808588981628418,
      0.8964585065841675,
      0.8573023676872253,
      0.8395206332206726,
      0.9997864365577698,
      0.9999411106109619,
      0.9999504089355469,
      0.9999844431877136,
      0.9999814033508301,
      0.9999862313270569,
      0.9999697208404541,
      0.999958336353302,
      0.9998714923858643,
      0.9975347518920898,
      0.9959630966186523,
      0.9997006058692932,
      0.9995813369750977,
      0.9980871081352234,
      0.986906886100769,
      0.9940577149391174,
      0.9987135529518127,
      0.999923050403595,
      0.9999645948410034,
      0.9999831318855286,
      0.9999877214431763,
      0.9999752640724182,
      0.9999658465385437,
      0.9999420642852783,
      0.9998893141746521,
      0.9997757077217102,
      0.9998193979263306,
      0.9998700618743896,
      0.999841034412384,
      0.9998669624328613,
      0.9999585747718811,
      0.9999444484710693,
      0.9999597072601318,
      0.9999604821205139,
      0.99997478723526,
      0.9999566078186035,
      0.999791145324707,
      0.9938114881515503,
      0.9728819131851196,
      0.9605690240859985,
      0.954606294631958,
      0.9152694940567017,
      0.9066231846809387,
      0.9365571141242981,
      0.953183650970459,
      0.9928595423698425,
      0.9995193481445312,
      0.9999029636383057,
      0.9999509453773499,
      0.9999372363090515,
      0.9999388456344604,
      0.9998490214347839,
      0.9997534155845642,
      0.999818742275238,
      0.99993497133255,
      0.9999759197235107,
      0.9999780654907227,
      0.9999696016311646,
      0.9997722506523132,
      0.9962207674980164,
      0.9822638630867004,
      0.9667502045631409,
      0.9771202206611633,
      0.9498428106307983,
      0.9691698551177979,
      0.9449387788772583,
      0.9527602195739746,
      0.9845972061157227,
      0.9935474395751953,
      0.9994975924491882,
      0.9999219179153442,
      0.9999649524688721,
      0.9999739527702332,
      0.9999704360961914,
      0.9999421834945679,
      0.9997997283935547,
      0.9998198747634888,
      0.9998305439949036,
      0.9999081492424011,
      0.9999289512634277,
      0.9999405145645142,
      0.9999491572380066,
      0.9998763799667358,
      0.9997233152389526,
      0.9995976686477661,
      0.9931729435920715,
      0.9979896545410156,
      0.989169716835022,
      0.9952626824378967,
      0.9998874664306641,
      0.9997632503509521,
      0.9999447464942932,
      0.9998986721038818,
      0.9999329447746277,
      0.9999679923057556,
      0.9999704360961914,
      0.9999590516090393,
      0.9999276995658875,
      0.999962568283081,
      0.999963104724884,
      0.9999755620956421,
      0.9999496936798096,
      0.9999486804008484,
      0.9998764991760254,
      0.9998708963394165,
      0.9997721314430237,
      0.9997703433036804,
      0.9998778700828552,
      0.9999389052391052,
      0.9999582767486572,
      0.999969482421875,
      0.9999774694442749,
      0.9999748468399048,
      0.9999791383743286,
      0.9999436140060425,
      0.9999221563339233,
      0.9997687339782715,
      0.995535671710968,
      0.9894993901252747,
      0.9889891147613525,
      0.9851232171058655,
      0.9736821055412292,
      0.9759892225265503,
      0.9835566878318787,
      0.9747641682624817,
      0.9732905626296997,
      0.9877434372901917,
      0.9927504658699036,
      0.9991610050201416,
      0.9999168515205383,
      0.9999714493751526,
      0.9999786019325256,
      0.9999796152114868,
      0.9999752044677734,
      0.9999549388885498,
      0.9999184608459473,
      0.9998627305030823,
      0.9997777938842773,
      0.9997390508651733,
      0.9997028112411499,
      0.9997557401657104,
      0.9999412298202515,
      0.9999378323554993,
      0.9999640583992004,
      0.9999244213104248,
      0.99941086769104,
      0.9977332353591919,
      0.988307535648346,
      0.9933647513389587,
      0.9996958374977112,
      0.9999139308929443,
      0.9999578595161438,
      0.9999508857727051,
      0.9999691843986511,
      0.9999475479125977,
      0.9999285340309143,
      0.9999261498451233,
      0.9999436736106873,
      0.9999539256095886,
      0.9999465346336365,
      0.9999438524246216,
      0.9999082684516907,
      0.9999281167984009,
      0.9999666213989258,
      0.9999819993972778,
      0.9999789595603943,
      0.9999855160713196,
      0.9999745488166809,
      0.9999712109565735,
      0.9999445676803589,
      0.9997992515563965,
      0.9987619519233704,
      0.991425633430481,
      0.9788486957550049,
      0.954707145690918,
      0.9508698582649231,
      0.9762358069419861,
      0.9873281717300415,
      0.9988453984260559,
      0.9998858571052551,
      0.9999251961708069,
      0.9999560117721558,
      0.9999467730522156,
      0.9999446272850037,
      0.9999575018882751,
      0.9999229311943054,
      0.9999715089797974,
      0.9999815225601196,
      0.9999793171882629,
      0.9999773502349854,
      0.9999734163284302,
      0.9999772906303406,
      0.9999246597290039
    ],
    [
      0.8478424549102783,
      0.8650913238525391,
      0.8922200798988342,
      0.8952892422676086,
      0.8924766778945923,
      0.9077861309051514,
      0.900326669216156,
      0.9036309719085693,
      0.9178776741027832,
      0.9035577178001404,
      0.9069996476173401,
      0.9180356860160828,
      0.9194722771644592,
      0.9088237285614014,
      0.9131320714950562,
      0.9166942834854126,
      0.9065739512443542,
      0.907469630241394,
      0.912361741065979,
      0.9026590585708618,
      0.9059681296348572,
      0.9129985570907593,
      0.9078267812728882,
      0.8930217623710632,
      0.9076758027076721,
      0.9041586518287659,
      0.9137019515037537,
      0.904836118221283,
      0.8970694541931152,
      0.9140108823776245,
      0.9157371520996094,
      0.9011916518211365,
      0.8963679075241089,
      0.9117567539215088,
      0.9084842205047607,
      0.8881120681762695,
      0.8944883346557617,
      0.9099016189575195,
      0.9016439914703369,
      0.8868528604507446,
      0.9008077383041382,
      0.9155912399291992,
      0.9143494367599487,
      0.9101659655570984,
      0.9157675504684448,
      0.931197464466095,
      0.9385759830474854,
      0.9160980582237244,
      0.9184814691543579,
      0.9153679609298706,
      0.9184567332267761,
      0.9065265655517578,
      0.9067287445068359,
      0.8995116949081421,
      0.8827287554740906,
      0.8989580869674683,
      0.902788519859314,
      0.8875689506530762,
      0.8953232765197754,
      0.9048577547073364,
      0.8967176079750061,
      0.8773687481880188,
      0.8891170024871826,
      0.8977100253105164,
      0.8902283906936646,
      0.8818426728248596,
      0.8809001445770264,
      0.9007554054260254,
      0.8918077349662781,
      0.8780749440193176,
      0.8884739279747009,
      0.9016578197479248,
      0.8645201325416565,
      0.8450558185577393,
      0.9997876286506653,
      0.9999419450759888,
      0.9999511241912842,
      0.9999847412109375,
      0.9999815821647644,
      0.9999864101409912,
      0.9999700784683228,
      0.9999585151672363,
      0.9998692274093628,
      0.997542142868042,
      0.995843768119812,
      0.9997017979621887,
      0.9995729923248291,
      0.9978972673416138,
      0.98652184009552,
      0.9936611652374268,
      0.9986178874969482,
      0.9999213218688965,
      0.9999645948410034,
      0.9999831318855286,
      0.9999876618385315,
      0.9999753832817078,
      0.999966025352478,
      0.9999426603317261,
      0.9998902082443237,
      0.9997768998146057,
      0.999820351600647,
      0.999871015548706,
      0.9998424649238586,
      0.9998679757118225,
      0.9999592900276184,
      0.9999446868896484,
      0.9999599456787109,
      0.999960720539093,
      0.9999752044677734,
      0.9999575018882751,
      0.9997962117195129,
      0.9939029216766357,
      0.9736636281013489,
      0.9613706469535828,
      0.9553704261779785,
      0.9189079403877258,
      0.9115370512008667,
      0.9395447373390198,
      0.9552209377288818,
      0.9929449558258057,
      0.9995235800743103,
      0.9999085068702698,
      0.9999520182609558,
      0.9999376535415649,
      0.9999393224716187,
      0.9998503923416138,
      0.9997566342353821,
      0.9998207092285156,
      0.9999356269836426,
      0.9999761581420898,
      0.9999783039093018,
      0.9999696016311646,
      0.9997678995132446,
      0.9958004951477051,
      0.9822788238525391,
      0.9669049978256226,
      0.9770416617393494,
      0.950337290763855,
      0.9696500301361084,
      0.946262776851654,
      0.9538432359695435,
      0.9848324060440063,
      0.9935988783836365,
      0.9995101690292358,
      0.9999238848686218,
      0.9999656081199646,
      0.9999741911888123,
      0.9999706745147705,
      0.9999425411224365,
      0.9997997283935547,
      0.9998207092285156,
      0.9998315572738647,
      0.9999091029167175,
      0.9999297857284546,
      0.9999414086341858,
      0.9999502301216125,
      0.9998795986175537,
      0.999733030796051,
      0.9996128082275391,
      0.9930688738822937,
      0.9978861212730408,
      0.9891347885131836,
      0.995589017868042,
      0.9998918771743774,
      0.999773383140564,
      0.999945878982544,
      0.9998996257781982,
      0.9999336004257202,
      0.9999681711196899,
      0.9999704360961914,
      0.9999594688415527,
      0.9999285340309143,
      0.9999628663063049,
      0.9999634027481079,
      0.9999757409095764,
      0.9999499320983887,
      0.9999490976333618,
      0.9998769164085388,
      0.9998710751533508,
      0.9997730255126953,
      0.9997721314430237,
      0.999878466129303,
      0.9999392628669739,
      0.9999586343765259,
      0.9999698400497437,
      0.9999778270721436,
      0.9999752044677734,
      0.9999794960021973,
      0.9999445080757141,
      0.9999243021011353,
      0.9997735619544983,
      0.9955756068229675,
      0.9897856116294861,
      0.9892304539680481,
      0.9853734374046326,
      0.9732805490493774,
      0.9756636619567871,
      0.9838672280311584,
      0.9749457836151123,
      0.9734348058700562,
      0.9878820180892944,
      0.9928127527236938,
      0.999180018901825,
      0.9999178647994995,
      0.9999709129333496,
      0.9999788403511047,
      0.9999796748161316,
      0.9999753832817078,
      0.9999553561210632,
      0.9999188780784607,
      0.9998637437820435,
      0.9997791647911072,
      0.9997397065162659,
      0.9997033476829529,
      0.9997575879096985,
      0.9999417066574097,
      0.9999383091926575,
      0.9999642968177795,
      0.9999271631240845,
      0.9994144439697266,
      0.9977771043777466,
      0.9888259768486023,
      0.9935888051986694,
      0.9997215270996094,
      0.9999195337295532,
      0.999959409236908,
      0.9999516606330872,
      0.9999696612358093,
      0.9999479055404663,
      0.9999287128448486,
      0.9999264478683472,
      0.9999440908432007,
      0.9999541640281677,
      0.9999468326568604,
      0.9999441504478455,
      0.9999088048934937,
      0.9999285936355591,
      0.9999668002128601,
      0.9999821186065674,
      0.9999790787696838,
      0.9999856948852539,
      0.9999747276306152,
      0.9999714493751526,
      0.9999444484710693,
      0.9997984170913696,
      0.9987934827804565,
      0.9916196465492249,
      0.9789411425590515,
      0.9554047584533691,
      0.9525448083877563,
      0.9768818616867065,
      0.9875910878181458,
      0.9989364147186279,
      0.9998894333839417,
      0.9999257922172546,
      0.9999560713768005,
      0.9999467730522156,
      0.9999445676803589,
      0.9999575614929199,
      0.9999231100082397,
      0.9999716281890869,
      0.9999815821647644,
      0.9999794363975525,
      0.9999775886535645,
      0.999973714351654,
      0.9999773502349854,
      0.9999250173568726
    ],
    [
      0.8586109280586243,
      0.8718850016593933,
      0.9009979367256165,
      0.9032621383666992,
      0.8979067206382751,
      0.914654016494751,
      0.908265233039856,
      0.9094982743263245,
      0.9231717586517334,
      0.9111278653144836,
      0.9141649007797241,
      0.9230266809463501,
      0.9248148202896118,
      0.9176191091537476,
      0.919768750667572,
      0.9225954413414001,
      0.9136133790016174,
      0.9158902168273926,
      0.9188445806503296,
      0.9099825620651245,
      0.9134112596511841,
      0.9205936193466187,
      0.9144248366355896,
      0.8995847702026367,
      0.914688229560852,
      0.9138333201408386,
      0.922941267490387,
      0.9163615703582764,
      0.9088795781135559,
      0.9242762327194214,
      0.9261069893836975,
      0.9142709374427795,
      0.9117164015769958,
      0.9229699373245239,
      0.9184693098068237,
      0.902279794216156,
      0.9078736305236816,
      0.9181860685348511,
      0.9110023975372314,
      0.898023247718811,
      0.9106310606002808,
      0.9232195019721985,
      0.9216479063034058,
      0.9182357788085938,
      0.9222759008407593,
      0.9371694326400757,
      0.9433188438415527,
      0.923588216304779,
      0.9254094362258911,
      0.920981764793396,
      0.9253791570663452,
      0.9146746397018433,
      0.9133232235908508,
      0.9080983996391296,
      0.8935979008674622,
      0.9068560600280762,
      0.9096543788909912,
      0.8984445929527283,
      0.9031270146369934,
      0.9089950323104858,
      0.9032809734344482,
      0.8874193429946899,
      0.8940080404281616,
      0.9048219919204712,
      0.8994529247283936,
      0.8914520740509033,
      0.888189971446991,
      0.9089423418045044,
      0.901421070098877,
      0.8892905712127686,
      0.8958366513252258,
      0.9075922966003418,
      0.8737645745277405,
      0.8517811298370361,
      0.9997909069061279,
      0.9999435544013977,
      0.9999527931213379,
      0.9999853372573853,
      0.9999817609786987,
      0.9999857544898987,
      0.9999701976776123,
      0.9999593496322632,
      0.999872088432312,
      0.997602105140686,
      0.9959904551506042,
      0.9997061491012573,
      0.9995571374893188,
      0.9974978566169739,
      0.9864318370819092,
      0.9934310913085938,
      0.9985712766647339,
      0.9999217391014099,
      0.9999651908874512,
      0.9999831914901733,
      0.9999879598617554,
      0.9999760985374451,
      0.9999677538871765,
      0.9999428987503052,
      0.9998948574066162,
      0.9997826218605042,
      0.9998231530189514,
      0.999873161315918,
      0.9998451471328735,
      0.9998700618743896,
      0.9999601244926453,
      0.9999457001686096,
      0.9999606013298035,
      0.9999613165855408,
      0.9999754428863525,
      0.9999585151672363,
      0.9998031854629517,
      0.9940659403800964,
      0.974592924118042,
      0.9624535441398621,
      0.9566880464553833,
      0.9230730533599854,
      0.9167014360427856,
      0.9434227347373962,
      0.9574843645095825,
      0.9931004047393799,
      0.9995223879814148,
      0.9999100565910339,
      0.9999538660049438,
      0.9999386072158813,
      0.9999404549598694,
      0.9998526573181152,
      0.9997599124908447,
      0.999824047088623,
      0.9999368190765381,
      0.9999765753746033,
      0.9999787211418152,
      0.9999703168869019,
      0.9997687339782715,
      0.9954848289489746,
      0.9827114939689636,
      0.9674490690231323,
      0.9772647619247437,
      0.9511480331420898,
      0.9706166982650757,
      0.947878897190094,
      0.9556159377098083,
      0.9851659536361694,
      0.9937459230422974,
      0.9995359778404236,
      0.9999274015426636,
      0.9999666810035706,
      0.9999746084213257,
      0.9999710917472839,
      0.9999435544013977,
      0.999801754951477,
      0.999823272228241,
      0.9998342394828796,
      0.9999117255210876,
      0.9999316334724426,
      0.999943196773529,
      0.9999522566795349,
      0.9998806715011597,
      0.9997499585151672,
      0.9996299147605896,
      0.9931262135505676,
      0.9978969097137451,
      0.989702045917511,
      0.9959098100662231,
      0.9998965263366699,
      0.9997823238372803,
      0.9999471306800842,
      0.9999010562896729,
      0.9999365210533142,
      0.9999686479568481,
      0.9999708533287048,
      0.9999600648880005,
      0.9999293684959412,
      0.999963641166687,
      0.9999638199806213,
      0.9999760389328003,
      0.9999503493309021,
      0.9999492764472961,
      0.9998767971992493,
      0.999870777130127,
      0.9997726678848267,
      0.9997735619544983,
      0.9998787045478821,
      0.999939501285553,
      0.9999590516090393,
      0.9999703764915466,
      0.9999784231185913,
      0.9999754428863525,
      0.9999799132347107,
      0.9999449253082275,
      0.9999250173568726,
      0.9997755289077759,
      0.9956030249595642,
      0.9901112914085388,
      0.9896388053894043,
      0.9857965111732483,
      0.9735395908355713,
      0.9760478734970093,
      0.9844740033149719,
      0.9757189750671387,
      0.9742398262023926,
      0.988448441028595,
      0.9930194616317749,
      0.999184787273407,
      0.9999182820320129,
      0.9999716877937317,
      0.9999790191650391,
      0.9999798536300659,
      0.9999753832817078,
      0.9999553561210632,
      0.9999192357063293,
      0.9998644590377808,
      0.9997801780700684,
      0.9997404217720032,
      0.9997040629386902,
      0.9997594952583313,
      0.9999421238899231,
      0.99993896484375,
      0.9999649524688721,
      0.9999254941940308,
      0.9993900656700134,
      0.9977288246154785,
      0.9894583821296692,
      0.9936959743499756,
      0.9996800422668457,
      0.9999197125434875,
      0.9999604821205139,
      0.999952495098114,
      0.9999701380729675,
      0.9999483227729797,
      0.9999288320541382,
      0.9999268651008606,
      0.9999443888664246,
      0.9999545812606812,
      0.999947190284729,
      0.9999442100524902,
      0.9999095797538757,
      0.9999288320541382,
      0.9999668598175049,
      0.9999821782112122,
      0.9999791979789734,
      0.999985933303833,
      0.9999750852584839,
      0.9999717473983765,
      0.9999455809593201,
      0.9998019933700562,
      0.9988272786140442,
      0.9919388890266418,
      0.9796422719955444,
      0.9572223424911499,
      0.9550589323043823,
      0.9775326251983643,
      0.9881482720375061,
      0.9990255832672119,
      0.9998925924301147,
      0.9999273419380188,
      0.9999561905860901,
      0.9999452233314514,
      0.9999452829360962,
      0.9999584555625916,
      0.9999240040779114,
      0.999971866607666,
      0.9999818205833435,
      0.9999796152114868,
      0.9999778866767883,
      0.9999739527702332,
      0.9999774694442749,
      0.999925434589386
    ],
    [
      0.8739677667617798,
      0.8862520456314087,
      0.9142552614212036,
      0.9166956543922424,
      0.9095081090927124,
      0.9261249899864197,
      0.9212725758552551,
      0.9207090735435486,
      0.9331450462341309,
      0.9232200384140015,
      0.9250338673591614,
      0.9310956001281738,
      0.9333754777908325,
      0.9292886853218079,
      0.9289213418960571,
      0.9305554628372192,
      0.9232909679412842,
      0.9267416000366211,
      0.9278215169906616,
      0.9196386337280273,
      0.9225850701332092,
      0.9285532236099243,
      0.9225016832351685,
      0.9075168967247009,
      0.9217306971549988,
      0.9247457981109619,
      0.9341036081314087,
      0.928453803062439,
      0.9206408858299255,
      0.9347123503684998,
      0.9378056526184082,
      0.9277092218399048,
      0.9261754751205444,
      0.9348836541175842,
      0.9300136566162109,
      0.9168174266815186,
      0.9229398965835571,
      0.9296839237213135,
      0.9232646226882935,
      0.9137624502182007,
      0.9247182607650757,
      0.9347676038742065,
      0.9317810535430908,
      0.9302957057952881,
      0.9324616193771362,
      0.9474078416824341,
      0.9507049322128296,
      0.9345126152038574,
      0.9355726838111877,
      0.9306941032409668,
      0.9349560737609863,
      0.9260510802268982,
      0.9230939745903015,
      0.9198052883148193,
      0.9080079197883606,
      0.9180548191070557,
      0.9199054837226868,
      0.9116633534431458,
      0.9141240119934082,
      0.9177812337875366,
      0.9132830500602722,
      0.9009943008422852,
      0.9037602543830872,
      0.9145578742027283,
      0.9110101461410522,
      0.9045377969741821,
      0.8988656997680664,
      0.9174504280090332,
      0.9126222133636475,
      0.9022127985954285,
      0.9045775532722473,
      0.9144960045814514,
      0.8851847648620605,
      0.8613506555557251,
      0.9997934699058533,
      0.9999445080757141,
      0.9999539852142334,
      0.9999858140945435,
      0.9999824166297913,
      0.9999853372573853,
      0.9999710321426392,
      0.9999603629112244,
      0.9998764991760254,
      0.9977096319198608,
      0.996127724647522,
      0.9997125864028931,
      0.9995540380477905,
      0.9972583651542664,
      0.9870662093162537,
      0.9932065606117249,
      0.9983841776847839,
      0.9999213814735413,
      0.9999662637710571,
      0.9999834299087524,
      0.9999880790710449,
      0.9999764561653137,
      0.9999682307243347,
      0.9999439716339111,
      0.9998965263366699,
      0.9997860789299011,
      0.9998260736465454,
      0.9998751282691956,
      0.9998475313186646,
      0.9998716711997986,
      0.9999608993530273,
      0.9999462962150574,
      0.9999610781669617,
      0.9999614953994751,
      0.9999750852584839,
      0.9999599456787109,
      0.9998152256011963,
      0.9945042729377747,
      0.9764232039451599,
      0.9649080038070679,
      0.9594208598136902,
      0.928848385810852,
      0.9229956865310669,
      0.9479885101318359,
      0.9602401256561279,
      0.9933453798294067,
      0.9995477199554443,
      0.9999117851257324,
      0.9999551177024841,
      0.9999396204948425,
      0.9999409914016724,
      0.9998545050621033,
      0.9997642636299133,
      0.9998266696929932,
      0.9999367594718933,
      0.9999750852584839,
      0.9999789595603943,
      0.9999712705612183,
      0.9997764825820923,
      0.9956313967704773,
      0.9838933944702148,
      0.9693495035171509,
      0.978389322757721,
      0.9543551206588745,
      0.9726051092147827,
      0.9523128271102905,
      0.9600140452384949,
      0.9862845540046692,
      0.9941205978393555,
      0.9995862245559692,
      0.9999318718910217,
      0.9999678730964661,
      0.9999750256538391,
      0.9999714493751526,
      0.999944269657135,
      0.9998027682304382,
      0.9998247027397156,
      0.9998361468315125,
      0.9999132752418518,
      0.9999324679374695,
      0.9999440908432007,
      0.9999535083770752,
      0.9998853802680969,
      0.9997625350952148,
      0.9996576905250549,
      0.9934425950050354,
      0.998157262802124,
      0.9908614158630371,
      0.9963158965110779,
      0.9999070763587952,
      0.9998067617416382,
      0.9999500513076782,
      0.9999045133590698,
      0.9999356269836426,
      0.9999688863754272,
      0.9999713897705078,
      0.9999607801437378,
      0.9999305605888367,
      0.9999642372131348,
      0.9999637007713318,
      0.9999764561653137,
      0.9999510049819946,
      0.9999498128890991,
      0.999877393245697,
      0.9998709559440613,
      0.9997732639312744,
      0.9997757077217102,
      0.9998795986175537,
      0.9999399781227112,
      0.9999597668647766,
      0.9999710917472839,
      0.9999790191650391,
      0.9999760985374451,
      0.999980628490448,
      0.9999471306800842,
      0.9999266266822815,
      0.9997888207435608,
      0.9959303140640259,
      0.9909992218017578,
      0.9906006455421448,
      0.9869155883789062,
      0.9750691056251526,
      0.9778093099594116,
      0.9857975840568542,
      0.9780001044273376,
      0.9765201807022095,
      0.9897850155830383,
      0.9935485124588013,
      0.9992284178733826,
      0.9999209046363831,
      0.9999712705612183,
      0.999979555606842,
      0.9999801516532898,
      0.9999756813049316,
      0.9999557137489319,
      0.9999198317527771,
      0.9998653531074524,
      0.9997819066047668,
      0.9997416138648987,
      0.9997051954269409,
      0.9997622966766357,
      0.9999427795410156,
      0.9999393224716187,
      0.999965488910675,
      0.9999297857284546,
      0.9994152188301086,
      0.997794508934021,
      0.9905573129653931,
      0.9942867159843445,
      0.9997043609619141,
      0.9999251365661621,
      0.999962568283081,
      0.9999536275863647,
      0.9999707937240601,
      0.9999488592147827,
      0.9999287724494934,
      0.9999269843101501,
      0.9999445676803589,
      0.9999547004699707,
      0.9999474287033081,
      0.999944269657135,
      0.9999098777770996,
      0.9999291896820068,
      0.9999671578407288,
      0.9999822974205017,
      0.9999794363975525,
      0.9999861121177673,
      0.9999752044677734,
      0.9999721646308899,
      0.9999456405639648,
      0.9997928738594055,
      0.9988849759101868,
      0.9923436641693115,
      0.9815026521682739,
      0.960665225982666,
      0.9595187902450562,
      0.9792994856834412,
      0.9894018769264221,
      0.99918532371521,
      0.9998986124992371,
      0.9999285340309143,
      0.9999566674232483,
      0.9999452233314514,
      0.9999452233314514,
      0.9999588131904602,
      0.99992436170578,
      0.9999720454216003,
      0.9999820590019226,
      0.9999797940254211,
      0.9999780654907227,
      0.9999741315841675,
      0.9999774098396301,
      0.9999255537986755
    ],
    [
      0.8952269554138184,
      0.909909725189209,
      0.9310604929924011,
      0.9357655644416809,
      0.9282855987548828,
      0.9418820142745972,
      0.9398386478424072,
      0.9375954270362854,
      0.9481079578399658,
      0.9408842921257019,
      0.9411311149597168,
      0.9437422156333923,
      0.9464762210845947,
      0.943604588508606,
      0.9418045878410339,
      0.9425082206726074,
      0.9370001554489136,
      0.9396246671676636,
      0.9397488832473755,
      0.9330974817276001,
      0.9349240064620972,
      0.9380713105201721,
      0.9330750703811646,
      0.9199265241622925,
      0.9309368133544922,
      0.9371049404144287,
      0.9458052515983582,
      0.9414354562759399,
      0.9345660209655762,
      0.945814847946167,
      0.9506340026855469,
      0.9417223930358887,
      0.9414548873901367,
      0.9478577971458435,
      0.9440208673477173,
      0.9347277283668518,
      0.9408692121505737,
      0.9442572593688965,
      0.939899206161499,
      0.935100793838501,
      0.9423739910125732,
      0.9495973587036133,
      0.9461314678192139,
      0.945523202419281,
      0.9468199014663696,
      0.9601399302482605,
      0.9609578847885132,
      0.9476343393325806,
      0.9485833644866943,
      0.9447494149208069,
      0.9485030174255371,
      0.9411236047744751,
      0.9369334578514099,
      0.9362480640411377,
      0.9271702170372009,
      0.9334748983383179,
      0.935147225856781,
      0.9293122887611389,
      0.9307454824447632,
      0.9317059516906738,
      0.9282081127166748,
      0.9187040328979492,
      0.9193933606147766,
      0.9276666641235352,
      0.9258688688278198,
      0.9227750301361084,
      0.9156122207641602,
      0.9284163117408752,
      0.9263564944267273,
      0.9182706475257874,
      0.9153273105621338,
      0.9221831560134888,
      0.9000254273414612,
      0.8732284903526306,
      0.9997943043708801,
      0.999945342540741,
      0.9999545216560364,
      0.999985933303833,
      0.9999814629554749,
      0.9999856352806091,
      0.9999724626541138,
      0.9999635815620422,
      0.9998885989189148,
      0.9979434013366699,
      0.9966896176338196,
      0.9997384548187256,
      0.9995858669281006,
      0.997467577457428,
      0.9890424609184265,
      0.9938939809799194,
      0.998539388179779,
      0.9999244809150696,
      0.9999677538871765,
      0.999983549118042,
      0.9999881982803345,
      0.9999765157699585,
      0.9999678134918213,
      0.9999455809593201,
      0.9998966455459595,
      0.9997901320457458,
      0.9998298287391663,
      0.999877393245697,
      0.999849796295166,
      0.9998733401298523,
      0.9999616742134094,
      0.9999472498893738,
      0.9999617338180542,
      0.9999622106552124,
      0.9999756217002869,
      0.9999611973762512,
      0.9998306632041931,
      0.9950236082077026,
      0.9793190956115723,
      0.970211386680603,
      0.964998722076416,
      0.9381755590438843,
      0.9328004121780396,
      0.9549455642700195,
      0.9646366834640503,
      0.9936585426330566,
      0.9995390176773071,
      0.9999175071716309,
      0.9999556541442871,
      0.9999400973320007,
      0.9999418258666992,
      0.9998566508293152,
      0.9997668266296387,
      0.9998292922973633,
      0.9999375939369202,
      0.9999753832817078,
      0.9999791383743286,
      0.9999716877937317,
      0.9997518658638,
      0.9956977367401123,
      0.9859762191772461,
      0.9737593531608582,
      0.9812164902687073,
      0.9614806175231934,
      0.9767329096794128,
      0.9607148170471191,
      0.9667243957519531,
      0.9881728887557983,
      0.9947699904441833,
      0.9996522665023804,
      0.9999378323554993,
      0.9999691247940063,
      0.9999758005142212,
      0.9999706745147705,
      0.9999451041221619,
      0.9998036026954651,
      0.9998268485069275,
      0.9998384118080139,
      0.9999157190322876,
      0.9999337792396545,
      0.9999451637268066,
      0.9999524354934692,
      0.9998906850814819,
      0.9997863173484802,
      0.9997010827064514,
      0.9941385388374329,
      0.9985800981521606,
      0.992766797542572,
      0.9970195293426514,
      0.9999196529388428,
      0.9998475313186646,
      0.9999546408653259,
      0.999908983707428,
      0.9999381303787231,
      0.9999692440032959,
      0.9999727606773376,
      0.9999617338180542,
      0.9999319911003113,
      0.9999651312828064,
      0.9999643564224243,
      0.9999768733978271,
      0.9999516606330872,
      0.9999502301216125,
      0.9998778700828552,
      0.9998713135719299,
      0.9997772574424744,
      0.999778151512146,
      0.9998800754547119,
      0.9999402165412903,
      0.99996018409729,
      0.9999713897705078,
      0.999979555606842,
      0.9999767541885376,
      0.9999813437461853,
      0.9999480247497559,
      0.9999319314956665,
      0.9998106956481934,
      0.9966902136802673,
      0.9926007986068726,
      0.9919588565826416,
      0.9886553883552551,
      0.9789414405822754,
      0.9811127185821533,
      0.9879339337348938,
      0.9816054105758667,
      0.9802809953689575,
      0.9917120337486267,
      0.9944876432418823,
      0.9993155598640442,
      0.9999254941940308,
      0.9999724626541138,
      0.9999799132347107,
      0.9999802708625793,
      0.9999758005142212,
      0.9999557733535767,
      0.9999192357063293,
      0.9998657703399658,
      0.9997830390930176,
      0.9997425675392151,
      0.9997068047523499,
      0.999764621257782,
      0.9999435544013977,
      0.9999402165412903,
      0.9999666810035706,
      0.9999343752861023,
      0.9995205402374268,
      0.9980428218841553,
      0.9921402931213379,
      0.9951932430267334,
      0.9997398853302002,
      0.9999304413795471,
      0.9999643564224243,
      0.9999546408653259,
      0.9999712705612183,
      0.9999494552612305,
      0.9999290108680725,
      0.9999273419380188,
      0.999944806098938,
      0.9999549984931946,
      0.9999474883079529,
      0.9999440908432007,
      0.9999101161956787,
      0.9999292492866516,
      0.9999672174453735,
      0.9999823570251465,
      0.9999796748161316,
      0.9999862909317017,
      0.9999753832817078,
      0.9999725222587585,
      0.9999446272850037,
      0.9998069405555725,
      0.9989756941795349,
      0.9935289621353149,
      0.9846658706665039,
      0.9661379456520081,
      0.9663166999816895,
      0.9820531010627747,
      0.9913315773010254,
      0.9993153810501099,
      0.9999054670333862,
      0.9999300241470337,
      0.9999579787254333,
      0.9999451041221619,
      0.9999450445175171,
      0.9999590516090393,
      0.9999239444732666,
      0.9999721050262451,
      0.9999821782112122,
      0.9999802708625793,
      0.9999783039093018,
      0.999974250793457,
      0.9999772310256958,
      0.9999252557754517
    ],
    [
      0.9173458814620972,
      0.9359279274940491,
      0.9482594132423401,
      0.9534443616867065,
      0.948069155216217,
      0.9584702253341675,
      0.9576178789138794,
      0.9554840326309204,
      0.9646471738815308,
      0.9584094285964966,
      0.9575114250183105,
      0.9583805203437805,
      0.9618587493896484,
      0.9590443968772888,
      0.956437349319458,
      0.9568699598312378,
      0.952888011932373,
      0.9539978504180908,
      0.9534551501274109,
      0.948832094669342,
      0.9495221376419067,
      0.9492204785346985,
      0.945514440536499,
      0.9351725578308105,
      0.942420244216919,
      0.9502238035202026,
      0.9578378200531006,
      0.9551167488098145,
      0.9498665928840637,
      0.9591230154037476,
      0.9649428129196167,
      0.9564372897148132,
      0.9565996527671814,
      0.9631695747375488,
      0.9591597318649292,
      0.9521123170852661,
      0.9561622738838196,
      0.9599726796150208,
      0.9567487239837646,
      0.9541335105895996,
      0.9588690996170044,
      0.9651771783828735,
      0.9615445137023926,
      0.9587819576263428,
      0.9598256349563599,
      0.9700959920883179,
      0.9702005982398987,
      0.9598312377929688,
      0.9608254432678223,
      0.9590653777122498,
      0.9620648622512817,
      0.9566736221313477,
      0.9526622891426086,
      0.953828752040863,
      0.9480081796646118,
      0.9506285190582275,
      0.9526516199111938,
      0.9491692185401917,
      0.9494664072990417,
      0.9501404762268066,
      0.9459923505783081,
      0.9393718242645264,
      0.9399077296257019,
      0.9446441531181335,
      0.9431375861167908,
      0.9426762461662292,
      0.9365419149398804,
      0.9425670504570007,
      0.9420738220214844,
      0.9369872212409973,
      0.9307371377944946,
      0.9323054552078247,
      0.9161583185195923,
      0.8910746574401855,
      0.9997968077659607,
      0.9999464154243469,
      0.9999557733535767,
      0.9999865889549255,
      0.9999826550483704,
      0.999986469745636,
      0.9999743700027466,
      0.9999671578407288,
      0.9999043345451355,
      0.9985787868499756,
      0.997593879699707,
      0.9997702240943909,
      0.999602198600769,
      0.9980337619781494,
      0.9914699792861938,
      0.9953169822692871,
      0.9989346265792847,
      0.9999331831932068,
      0.9999702572822571,
      0.9999843835830688,
      0.999988853931427,
      0.999977707862854,
      0.9999696612358093,
      0.999942421913147,
      0.9998999238014221,
      0.9997917413711548,
      0.9998303651809692,
      0.9998787045478821,
      0.9998511672019958,
      0.9998739361763,
      0.9999624490737915,
      0.9999479055404663,
      0.9999626874923706,
      0.9999635815620422,
      0.9999769330024719,
      0.9999651908874512,
      0.9998521208763123,
      0.9957504272460938,
      0.9837772250175476,
      0.9781062602996826,
      0.9728081226348877,
      0.9501330256462097,
      0.945391058921814,
      0.9637089967727661,
      0.9713848233222961,
      0.9942558407783508,
      0.9995200037956238,
      0.9999211430549622,
      0.9999579787254333,
      0.9999421238899231,
      0.9999434351921082,
      0.9998605251312256,
      0.9997700452804565,
      0.9998334050178528,
      0.9999403357505798,
      0.999977171421051,
      0.999980092048645,
      0.9999737739562988,
      0.9997763633728027,
      0.996712863445282,
      0.9891192317008972,
      0.9796831607818604,
      0.9853292107582092,
      0.9719903469085693,
      0.9834015369415283,
      0.97104412317276,
      0.9751121997833252,
      0.9909030795097351,
      0.995827853679657,
      0.9997544884681702,
      0.9999469518661499,
      0.9999717473983765,
      0.9999768733978271,
      0.9999716877937317,
      0.9999460577964783,
      0.9998053908348083,
      0.9998300671577454,
      0.9998407959938049,
      0.9999186992645264,
      0.9999353289604187,
      0.9999470710754395,
      0.9999551773071289,
      0.9999009370803833,
      0.9998165369033813,
      0.9997588992118835,
      0.9953982830047607,
      0.9991211295127869,
      0.994891345500946,
      0.9978258013725281,
      0.9999359846115112,
      0.999885082244873,
      0.9999597668647766,
      0.99991774559021,
      0.9999410510063171,
      0.9999698400497437,
      0.999974250793457,
      0.9999629259109497,
      0.9999337792396545,
      0.9999662637710571,
      0.9999651908874512,
      0.9999773502349854,
      0.9999523162841797,
      0.9999505281448364,
      0.9998779296875,
      0.999870777130127,
      0.9997774362564087,
      0.9997790455818176,
      0.999880313873291,
      0.9999404549598694,
      0.9999605417251587,
      0.9999721050262451,
      0.9999802112579346,
      0.9999778866767883,
      0.999982476234436,
      0.9999522566795349,
      0.99993896484375,
      0.9998438358306885,
      0.9977439045906067,
      0.9945055842399597,
      0.9936317801475525,
      0.9913889765739441,
      0.9848132133483887,
      0.9858584403991699,
      0.9910581707954407,
      0.9859883785247803,
      0.9846346974372864,
      0.9940951466560364,
      0.9959907531738281,
      0.9994823336601257,
      0.9999346733093262,
      0.999974250793457,
      0.9999805092811584,
      0.999980628490448,
      0.9999760985374451,
      0.9999561905860901,
      0.9999200701713562,
      0.9998658895492554,
      0.999783456325531,
      0.9997425079345703,
      0.999707043170929,
      0.9997654557228088,
      0.9999437928199768,
      0.9999407529830933,
      0.9999681711196899,
      0.9999403357505798,
      0.9996638894081116,
      0.9986168742179871,
      0.9944864511489868,
      0.9964784383773804,
      0.9997965097427368,
      0.9999367594718933,
      0.9999666810035706,
      0.9999554753303528,
      0.9999718070030212,
      0.9999497532844543,
      0.9999289512634277,
      0.9999275207519531,
      0.9999448657035828,
      0.9999552965164185,
      0.9999477863311768,
      0.9999440908432007,
      0.9999100565910339,
      0.9999294281005859,
      0.9999673366546631,
      0.9999823570251465,
      0.9999799728393555,
      0.9999866485595703,
      0.9999756813049316,
      0.999972403049469,
      0.9999480247497559,
      0.999839723110199,
      0.9991940259933472,
      0.9950709939002991,
      0.9885777235031128,
      0.9735908508300781,
      0.9740528464317322,
      0.9867862462997437,
      0.9936209917068481,
      0.9994739890098572,
      0.9999143481254578,
      0.9999324083328247,
      0.9999595284461975,
      0.9999455809593201,
      0.999945342540741,
      0.9999596476554871,
      0.9999246597290039,
      0.9999725222587585,
      0.9999825954437256,
      0.9999803900718689,
      0.9999785423278809,
      0.9999743700027466,
      0.9999772906303406,
      0.9999248385429382
    ],
    [
      0.9391436576843262,
      0.9581522345542908,
      0.96292644739151,
      0.9670477509498596,
      0.9649429321289062,
      0.9743169546127319,
      0.9715561270713806,
      0.9709682464599609,
      0.9788544774055481,
      0.9745494723320007,
      0.9728408455848694,
      0.974675714969635,
      0.978115439414978,
      0.974767804145813,
      0.9729956984519958,
      0.9734392762184143,
      0.9685961604118347,
      0.9693250060081482,
      0.9694409966468811,
      0.965203583240509,
      0.9642917513847351,
      0.9638612866401672,
      0.9597022533416748,
      0.9516758918762207,
      0.9547685980796814,
      0.9622012376785278,
      0.9691050052642822,
      0.968880295753479,
      0.9649664163589478,
      0.9724901914596558,
      0.9771225452423096,
      0.9709193706512451,
      0.9715375900268555,
      0.976142168045044,
      0.9738647937774658,
      0.9671761989593506,
      0.9701451063156128,
      0.9746365547180176,
      0.9714927673339844,
      0.9685512185096741,
      0.9725452661514282,
      0.9776473045349121,
      0.973875105381012,
      0.9713693857192993,
      0.9720683097839355,
      0.9777472019195557,
      0.9783665537834167,
      0.9711176753044128,
      0.9736586213111877,
      0.9724427461624146,
      0.9739611148834229,
      0.9711146950721741,
      0.9678900241851807,
      0.9688646793365479,
      0.9650949239730835,
      0.966783881187439,
      0.9696351885795593,
      0.9660882949829102,
      0.9655632376670837,
      0.9672013521194458,
      0.9637799859046936,
      0.9584023356437683,
      0.9587176442146301,
      0.9616128206253052,
      0.95952308177948,
      0.9606952667236328,
      0.9552644491195679,
      0.9577282667160034,
      0.9559277296066284,
      0.9540844559669495,
      0.9462954998016357,
      0.943504810333252,
      0.9330644607543945,
      0.9091768860816956,
      0.9998009204864502,
      0.999948263168335,
      0.9999571442604065,
      0.999987006187439,
      0.9999820590019226,
      0.9999870657920837,
      0.9999760389328003,
      0.9999715685844421,
      0.9999173879623413,
      0.999177873134613,
      0.998637855052948,
      0.9998127818107605,
      0.9996719360351562,
      0.9986624121665955,
      0.9940600395202637,
      0.9967629909515381,
      0.9992412328720093,
      0.9999426007270813,
      0.9999725222587585,
      0.9999846816062927,
      0.9999892115592957,
      0.9999784231185913,
      0.9999704957008362,
      0.9999439120292664,
      0.9999015927314758,
      0.9997953772544861,
      0.9998325109481812,
      0.9998805522918701,
      0.9998531937599182,
      0.9998749494552612,
      0.9999629259109497,
      0.9999483823776245,
      0.9999634623527527,
      0.9999644160270691,
      0.9999777674674988,
      0.9999679923057556,
      0.9998819828033447,
      0.9967767596244812,
      0.9886370301246643,
      0.9857593774795532,
      0.9815430641174316,
      0.964686930179596,
      0.960790753364563,
      0.973716139793396,
      0.9791582822799683,
      0.99537593126297,
      0.9995714426040649,
      0.9999266266822815,
      0.9999599456787109,
      0.9999435544013977,
      0.9999445080757141,
      0.9998631477355957,
      0.9997721314430237,
      0.9998366236686707,
      0.9999417066574097,
      0.9999776482582092,
      0.9999805688858032,
      0.9999759197235107,
      0.9998184442520142,
      0.9979358911514282,
      0.9929215312004089,
      0.9868412017822266,
      0.990031361579895,
      0.9823805093765259,
      0.9901532530784607,
      0.9808961153030396,
      0.9830834865570068,
      0.9937099814414978,
      0.9970299601554871,
      0.9998307228088379,
      0.9999550580978394,
      0.9999738335609436,
      0.9999775886535645,
      0.999972403049469,
      0.9999467730522156,
      0.9998064041137695,
      0.999830424785614,
      0.9998424053192139,
      0.9999203681945801,
      0.9999353885650635,
      0.9999483227729797,
      0.9999570846557617,
      0.9999093413352966,
      0.9998431205749512,
      0.9998265504837036,
      0.9969685673713684,
      0.9996005296707153,
      0.9969302415847778,
      0.9987147450447083,
      0.9999510645866394,
      0.999920666217804,
      0.9999647736549377,
      0.9999290704727173,
      0.99994295835495,
      0.9999696612358093,
      0.9999752640724182,
      0.9999635219573975,
      0.9999350309371948,
      0.9999673366546631,
      0.9999658465385437,
      0.9999778866767883,
      0.9999531507492065,
      0.9999508261680603,
      0.9998785853385925,
      0.9998703598976135,
      0.9997771978378296,
      0.999780535697937,
      0.9998806118965149,
      0.9999408721923828,
      0.9999610781669617,
      0.9999727010726929,
      0.9999808669090271,
      0.9999788403511047,
      0.999983549118042,
      0.9999561309814453,
      0.9999498128890991,
      0.9998782277107239,
      0.9987292885780334,
      0.9968104362487793,
      0.9957811832427979,
      0.9942079782485962,
      0.990279495716095,
      0.9909225702285767,
      0.9950962662696838,
      0.990722119808197,
      0.9896070957183838,
      0.9967747926712036,
      0.997850239276886,
      0.999721884727478,
      0.9999456405639648,
      0.9999762773513794,
      0.999981164932251,
      0.9999810457229614,
      0.9999763369560242,
      0.9999564290046692,
      0.9999203085899353,
      0.9998657703399658,
      0.9997836947441101,
      0.9997432231903076,
      0.9997081756591797,
      0.9997672438621521,
      0.9999443888664246,
      0.9999416470527649,
      0.9999698996543884,
      0.9999473690986633,
      0.9997921586036682,
      0.999239444732666,
      0.9968653321266174,
      0.997776985168457,
      0.9998565316200256,
      0.9999402761459351,
      0.9999690651893616,
      0.9999563097953796,
      0.999972403049469,
      0.9999502301216125,
      0.9999291896820068,
      0.9999275803565979,
      0.9999452233314514,
      0.9999557733535767,
      0.9999477863311768,
      0.9999438524246216,
      0.9999098777770996,
      0.9999296069145203,
      0.9999675154685974,
      0.9999830722808838,
      0.9999802112579346,
      0.9999869465827942,
      0.9999760389328003,
      0.9999737739562988,
      0.9999528527259827,
      0.9998934268951416,
      0.9995797276496887,
      0.997208297252655,
      0.9930380582809448,
      0.9825133681297302,
      0.9823145866394043,
      0.9914891719818115,
      0.9959801435470581,
      0.9996113777160645,
      0.9999234676361084,
      0.9999383091926575,
      0.9999618530273438,
      0.9999461770057678,
      0.9999454021453857,
      0.9999598860740662,
      0.9999247789382935,
      0.9999727010726929,
      0.9999827146530151,
      0.9999806880950928,
      0.9999787211418152,
      0.9999744296073914,
      0.9999771118164062,
      0.9999237656593323
    ],
    [
      0.9587940573692322,
      0.9734140634536743,
      0.9750764966011047,
      0.9784902930259705,
      0.9784619212150574,
      0.9842850565910339,
      0.9827879667282104,
      0.9828827381134033,
      0.9875789880752563,
      0.9854530692100525,
      0.9841892719268799,
      0.9854795932769775,
      0.9872094392776489,
      0.9850059747695923,
      0.9844344258308411,
      0.9851177334785461,
      0.982441782951355,
      0.9821133613586426,
      0.9826222658157349,
      0.9801763296127319,
      0.9781988859176636,
      0.976209819316864,
      0.9733422994613647,
      0.9666045308113098,
      0.966580867767334,
      0.9735584855079651,
      0.9784954786300659,
      0.9795546531677246,
      0.9774327278137207,
      0.9818000793457031,
      0.9849361777305603,
      0.9819110035896301,
      0.9822310209274292,
      0.9845705032348633,
      0.9839766025543213,
      0.9795892238616943,
      0.9815897345542908,
      0.9843873381614685,
      0.9823882579803467,
      0.9806106686592102,
      0.9827412366867065,
      0.9853926301002502,
      0.9824528694152832,
      0.9806824922561646,
      0.9808617234230042,
      0.9836035966873169,
      0.9840428829193115,
      0.9802297353744507,
      0.9829829931259155,
      0.982344388961792,
      0.9829868078231812,
      0.982562780380249,
      0.9811144471168518,
      0.9812363982200623,
      0.979208767414093,
      0.9813693761825562,
      0.982266902923584,
      0.979279637336731,
      0.9790651798248291,
      0.9812653064727783,
      0.9789841771125793,
      0.9738672971725464,
      0.9742298722267151,
      0.9774248600006104,
      0.9749467372894287,
      0.975220263004303,
      0.9701721668243408,
      0.9719130992889404,
      0.9678414463996887,
      0.9661903977394104,
      0.9595960974693298,
      0.954630434513092,
      0.9463537931442261,
      0.9246212244033813,
      0.9998003840446472,
      0.9999492764472961,
      0.9999555349349976,
      0.9999874830245972,
      0.9999823570251465,
      0.9999874234199524,
      0.9999773502349854,
      0.9999749064445496,
      0.9999293684959412,
      0.9995238184928894,
      0.9992810487747192,
      0.9998541474342346,
      0.9997384548187256,
      0.9991936683654785,
      0.9965460896492004,
      0.9982318878173828,
      0.9996067881584167,
      0.9999530911445618,
      0.9999732971191406,
      0.9999849796295166,
      0.99998939037323,
      0.9999789595603943,
      0.999971330165863,
      0.9999449253082275,
      0.9999029636383057,
      0.9997987747192383,
      0.9998355507850647,
      0.9998829960823059,
      0.9998559951782227,
      0.9998764395713806,
      0.9999635219573975,
      0.9999489188194275,
      0.9999644160270691,
      0.9999653697013855,
      0.9999786615371704,
      0.9999712705612183,
      0.9999093413352966,
      0.9978708028793335,
      0.9926741123199463,
      0.9910292625427246,
      0.9886278510093689,
      0.9770975708961487,
      0.9746637940406799,
      0.9827481508255005,
      0.9855621457099915,
      0.9966818690299988,
      0.99970543384552,
      0.999934732913971,
      0.999961793422699,
      0.9999446868896484,
      0.9999451637268066,
      0.9998653531074524,
      0.9997735619544983,
      0.9998388886451721,
      0.9999427199363708,
      0.9999781250953674,
      0.9999809861183167,
      0.9999785423278809,
      0.9998670816421509,
      0.9990264773368835,
      0.9960464239120483,
      0.9924494028091431,
      0.9939056038856506,
      0.9896019697189331,
      0.9948893189430237,
      0.9882370233535767,
      0.9892213344573975,
      0.996084451675415,
      0.9983050227165222,
      0.9998877644538879,
      0.9999628663063049,
      0.9999759197235107,
      0.9999784231185913,
      0.9999730587005615,
      0.9999475479125977,
      0.9998084306716919,
      0.9998322129249573,
      0.9998440146446228,
      0.999923586845398,
      0.9999366402626038,
      0.9999468922615051,
      0.9999592900276184,
      0.9999170899391174,
      0.9998687505722046,
      0.9998845458030701,
      0.998416006565094,
      0.9998378157615662,
      0.9987503290176392,
      0.9994521141052246,
      0.9999622702598572,
      0.9999503493309021,
      0.9999679327011108,
      0.9999343156814575,
      0.9999430775642395,
      0.9999683499336243,
      0.9999761581420898,
      0.9999641180038452,
      0.999936044216156,
      0.9999681115150452,
      0.9999663829803467,
      0.9999781847000122,
      0.9999536871910095,
      0.9999508857727051,
      0.9998787641525269,
      0.9998699426651001,
      0.9997766017913818,
      0.9997811317443848,
      0.9998806118965149,
      0.9999412298202515,
      0.9999615550041199,
      0.9999732375144958,
      0.9999814629554749,
      0.9999799728393555,
      0.9999843835830688,
      0.9999599456787109,
      0.9999597668647766,
      0.9999102354049683,
      0.9994271397590637,
      0.9985482692718506,
      0.9980528950691223,
      0.9972154498100281,
      0.9955770373344421,
      0.9956859946250916,
      0.9980279207229614,
      0.9960206151008606,
      0.9952552318572998,
      0.9987065196037292,
      0.9990105628967285,
      0.9998545050621033,
      0.9999536275863647,
      0.9999778270721436,
      0.9999817609786987,
      0.9999812841415405,
      0.9999765157699585,
      0.9999569058418274,
      0.9999204277992249,
      0.9998658895492554,
      0.9997841119766235,
      0.9997444748878479,
      0.9997100830078125,
      0.9997685551643372,
      0.9999448657035828,
      0.9999421238899231,
      0.9999710917472839,
      0.9999529123306274,
      0.9998653531074524,
      0.9996402859687805,
      0.9987462759017944,
      0.9989824891090393,
      0.9999066591262817,
      0.9999495148658752,
      0.9999718070030212,
      0.9999571442604065,
      0.9999727606773376,
      0.9999507069587708,
      0.9999291896820068,
      0.9999276399612427,
      0.9999455213546753,
      0.9999562501907349,
      0.9999477863311768,
      0.9999435544013977,
      0.9999099969863892,
      0.9999299645423889,
      0.9999677538871765,
      0.9999827742576599,
      0.9999804496765137,
      0.9999871850013733,
      0.9999761581420898,
      0.99997478723526,
      0.9999560117721558,
      0.9999266862869263,
      0.9997707605361938,
      0.9987672567367554,
      0.9968979954719543,
      0.9903923273086548,
      0.9895215034484863,
      0.995640754699707,
      0.9980860352516174,
      0.9997568726539612,
      0.9999324679374695,
      0.9999409317970276,
      0.9999623894691467,
      0.9999476075172424,
      0.9999451041221619,
      0.9999602437019348,
      0.9999250769615173,
      0.9999729990959167,
      0.9999831318855286,
      0.9999809265136719,
      0.9999789595603943,
      0.9999744296073914,
      0.999977171421051,
      0.9999229311943054
    ],
    [
      0.9760148525238037,
      0.9853024482727051,
      0.9847552180290222,
      0.9864245057106018,
      0.9880262613296509,
      0.9905914068222046,
      0.9890680313110352,
      0.9898972511291504,
      0.9929436445236206,
      0.9912777543067932,
      0.9900287389755249,
      0.9915353059768677,
      0.9920845031738281,
      0.9901825189590454,
      0.9896886944770813,
      0.9903153777122498,
      0.988897442817688,
      0.9880807399749756,
      0.9882679581642151,
      0.987494945526123,
      0.9859755039215088,
      0.9835546016693115,
      0.9821467995643616,
      0.9780526757240295,
      0.9765863418579102,
      0.981354296207428,
      0.9843049049377441,
      0.9856281280517578,
      0.9848951101303101,
      0.9868389964103699,
      0.9890636205673218,
      0.9877803921699524,
      0.9878658652305603,
      0.988990306854248,
      0.9889751076698303,
      0.9866245985031128,
      0.9873728156089783,
      0.9891207218170166,
      0.9879860281944275,
      0.9867122173309326,
      0.9877399206161499,
      0.9893191456794739,
      0.9872758984565735,
      0.9858462810516357,
      0.9858357906341553,
      0.9882761240005493,
      0.9885219931602478,
      0.9856759905815125,
      0.9879799485206604,
      0.9875815510749817,
      0.9879504442214966,
      0.9881793260574341,
      0.9873599410057068,
      0.9881244897842407,
      0.9871111512184143,
      0.9882675409317017,
      0.9884112477302551,
      0.9875175356864929,
      0.9876164197921753,
      0.988097071647644,
      0.9867402911186218,
      0.9845348596572876,
      0.9849191308021545,
      0.9859409332275391,
      0.9845096468925476,
      0.9849281311035156,
      0.981926441192627,
      0.9817858934402466,
      0.9785865545272827,
      0.9771556258201599,
      0.9712677001953125,
      0.9644937515258789,
      0.957770586013794,
      0.9375134706497192,
      0.999801754951477,
      0.9999500513076782,
      0.999956488609314,
      0.9999878406524658,
      0.9999825954437256,
      0.9999876618385315,
      0.999977707862854,
      0.9999765753746033,
      0.9999365210533142,
      0.9997254014015198,
      0.9995926022529602,
      0.999880850315094,
      0.9997864365577698,
      0.9994809031486511,
      0.9981638193130493,
      0.9992291927337646,
      0.9998267292976379,
      0.9999610185623169,
      0.99997478723526,
      0.9999848008155823,
      0.9999896883964539,
      0.9999794960021973,
      0.9999717473983765,
      0.999945878982544,
      0.9999039769172668,
      0.9998011589050293,
      0.9998363852500916,
      0.9998845458030701,
      0.9998579025268555,
      0.9998772144317627,
      0.9999638199806213,
      0.9999493956565857,
      0.9999647736549377,
      0.9999659061431885,
      0.9999791979789734,
      0.9999744892120361,
      0.9999350905418396,
      0.9989028573036194,
      0.9962455630302429,
      0.9952074885368347,
      0.9934186935424805,
      0.9852298498153687,
      0.9833429455757141,
      0.9887642860412598,
      0.9903563261032104,
      0.9980219602584839,
      0.999818742275238,
      0.9999415874481201,
      0.9999628067016602,
      0.9999452233314514,
      0.9999459385871887,
      0.9998670816421509,
      0.9997751116752625,
      0.9998408555984497,
      0.9999437928199768,
      0.9999783635139465,
      0.9999811053276062,
      0.9999804496765137,
      0.9999021887779236,
      0.9995666146278381,
      0.9980766177177429,
      0.9965394139289856,
      0.9974204897880554,
      0.9943417906761169,
      0.997888445854187,
      0.9929779767990112,
      0.9933828115463257,
      0.9980341196060181,
      0.9992587566375732,
      0.9999262094497681,
      0.999968945980072,
      0.9999773502349854,
      0.9999787211418152,
      0.9999733567237854,
      0.9999479055404663,
      0.9998098015785217,
      0.9998327493667603,
      0.9998452067375183,
      0.9999247193336487,
      0.9999371767044067,
      0.9999473690986633,
      0.9999606609344482,
      0.9999223351478577,
      0.9998905658721924,
      0.9999213218688965,
      0.9993099570274353,
      0.9999212026596069,
      0.9994813203811646,
      0.9997254610061646,
      0.9999713897705078,
      0.9999646544456482,
      0.9999687671661377,
      0.9999388456344604,
      0.9999420642852783,
      0.999967098236084,
      0.9999765753746033,
      0.9999640583992004,
      0.9999362826347351,
      0.9999686479568481,
      0.9999666810035706,
      0.9999784231185913,
      0.9999539256095886,
      0.9999508857727051,
      0.9998787641525269,
      0.9998689889907837,
      0.9997752904891968,
      0.999780535697937,
      0.9998800754547119,
      0.9999412894248962,
      0.9999616742134094,
      0.9999736547470093,
      0.9999818205833435,
      0.9999805092811584,
      0.9999852180480957,
      0.9999626278877258,
      0.9999675154685974,
      0.999932587146759,
      0.9997755289077759,
      0.999463677406311,
      0.9991317987442017,
      0.998890221118927,
      0.9980906844139099,
      0.9982016682624817,
      0.999176561832428,
      0.9984321594238281,
      0.9981100559234619,
      0.9994712471961975,
      0.9995648264884949,
      0.9999138712882996,
      0.999959409236908,
      0.9999792575836182,
      0.9999818801879883,
      0.9999815225601196,
      0.9999765753746033,
      0.9999568462371826,
      0.9999203681945801,
      0.9998654127120972,
      0.9997838735580444,
      0.9997450113296509,
      0.9997111558914185,
      0.9997697472572327,
      0.9999454021453857,
      0.999942421913147,
      0.9999721050262451,
      0.9999565482139587,
      0.9999018311500549,
      0.9998070001602173,
      0.9994300603866577,
      0.9994886517524719,
      0.9999322295188904,
      0.9999544620513916,
      0.9999736547470093,
      0.9999573826789856,
      0.9999730587005615,
      0.9999507665634155,
      0.9999289512634277,
      0.9999274611473083,
      0.9999457001686096,
      0.9999566674232483,
      0.9999478459358215,
      0.9999433755874634,
      0.9999096393585205,
      0.9999300241470337,
      0.9999676942825317,
      0.9999834299087524,
      0.9999806880950928,
      0.9999873638153076,
      0.999976396560669,
      0.999975323677063,
      0.9999578595161438,
      0.9999440312385559,
      0.9998562932014465,
      0.9994576573371887,
      0.9985924959182739,
      0.9949033260345459,
      0.9945511221885681,
      0.9982177019119263,
      0.9992221593856812,
      0.9998303055763245,
      0.9999364018440247,
      0.9999422430992126,
      0.9999619126319885,
      0.9999467730522156,
      0.999944269657135,
      0.9999601244926453,
      0.9999251365661621,
      0.9999731779098511,
      0.9999831318855286,
      0.9999810457229614,
      0.9999791979789734,
      0.9999744892120361,
      0.9999770522117615,
      0.9999220371246338
    ],
    [
      0.985012948513031,
      0.9916049838066101,
      0.9897815585136414,
      0.9906056523323059,
      0.9930113554000854,
      0.9946139454841614,
      0.992864191532135,
      0.9935845732688904,
      0.9961047172546387,
      0.9950478076934814,
      0.9933805465698242,
      0.9946315288543701,
      0.9954086542129517,
      0.9934941530227661,
      0.9926944971084595,
      0.9932379126548767,
      0.992622435092926,
      0.9912132024765015,
      0.9909847378730774,
      0.991046667098999,
      0.9896643161773682,
      0.9874417185783386,
      0.9866169691085815,
      0.9840605854988098,
      0.9826374650001526,
      0.9854946136474609,
      0.9877529144287109,
      0.9894709587097168,
      0.9890397787094116,
      0.9898266792297363,
      0.9915926456451416,
      0.9910486340522766,
      0.9912177920341492,
      0.9916727542877197,
      0.9918588399887085,
      0.9905041456222534,
      0.9908806085586548,
      0.9919729828834534,
      0.9914443492889404,
      0.990478515625,
      0.9909809231758118,
      0.9921367764472961,
      0.9902771711349487,
      0.9892221689224243,
      0.9889482259750366,
      0.9911208748817444,
      0.9916214942932129,
      0.990229070186615,
      0.991419792175293,
      0.9906035661697388,
      0.9916790723800659,
      0.9915341138839722,
      0.9905752539634705,
      0.9912977814674377,
      0.9911482930183411,
      0.9915778040885925,
      0.9913464188575745,
      0.9912833571434021,
      0.9917155504226685,
      0.991543710231781,
      0.9907326698303223,
      0.9897637367248535,
      0.990188479423523,
      0.9900909066200256,
      0.989025354385376,
      0.9894105792045593,
      0.9873620271682739,
      0.9865953922271729,
      0.984352707862854,
      0.983163058757782,
      0.9783626794815063,
      0.9721064567565918,
      0.966088593006134,
      0.9467134475708008,
      0.9998022317886353,
      0.9999504089355469,
      0.9999569654464722,
      0.9999880194664001,
      0.9999828934669495,
      0.9999878406524658,
      0.9999778270721436,
      0.9999774098396301,
      0.999940037727356,
      0.9998241662979126,
      0.99974125623703,
      0.999895453453064,
      0.9998154044151306,
      0.9996276497840881,
      0.999095618724823,
      0.9995954632759094,
      0.9999077320098877,
      0.9999654293060303,
      0.9999765753746033,
      0.9999844431877136,
      0.9999896883964539,
      0.9999797940254211,
      0.9999721646308899,
      0.9999464750289917,
      0.9999039769172668,
      0.9998014569282532,
      0.999836802482605,
      0.9998852014541626,
      0.9998589754104614,
      0.9998774528503418,
      0.9999641180038452,
      0.9999493360519409,
      0.9999648332595825,
      0.9999662637710571,
      0.9999793767929077,
      0.9999765753746033,
      0.999950647354126,
      0.9995213150978088,
      0.9982016682624817,
      0.9978018999099731,
      0.9964748024940491,
      0.9903703927993774,
      0.9882070422172546,
      0.9922972917556763,
      0.993339478969574,
      0.9989820122718811,
      0.9998761415481567,
      0.9999451637268066,
      0.9999632239341736,
      0.9999452233314514,
      0.999946117401123,
      0.9998680353164673,
      0.999774694442749,
      0.9998406171798706,
      0.9999438524246216,
      0.9999783635139465,
      0.9999810457229614,
      0.9999815225601196,
      0.9999223351478577,
      0.9997720122337341,
      0.9991465210914612,
      0.9984608888626099,
      0.9989205598831177,
      0.9974091649055481,
      0.9991459250450134,
      0.9966350197792053,
      0.9964120388031006,
      0.9991245269775391,
      0.999693751335144,
      0.9999457001686096,
      0.9999729990959167,
      0.999978244304657,
      0.9999788403511047,
      0.9999738335609436,
      0.9999481439590454,
      0.9998106360435486,
      0.9998334646224976,
      0.9998461604118347,
      0.9999252557754517,
      0.9999369382858276,
      0.9999484419822693,
      0.9999613165855408,
      0.9999253153800964,
      0.9999063611030579,
      0.9999384880065918,
      0.9996670484542847,
      0.9999501705169678,
      0.9998080730438232,
      0.9998627305030823,
      0.9999756813049316,
      0.9999728202819824,
      0.9999685883522034,
      0.9999409914016724,
      0.9999397993087769,
      0.9999657273292542,
      0.9999762177467346,
      0.9999637007713318,
      0.9999361038208008,
      0.9999687671661377,
      0.9999669194221497,
      0.9999784827232361,
      0.9999540448188782,
      0.999950647354126,
      0.999878466129303,
      0.9998679161071777,
      0.9997738599777222,
      0.9997791647911072,
      0.9998793601989746,
      0.9999410510063171,
      0.9999616742134094,
      0.9999735951423645,
      0.9999817609786987,
      0.9999809265136719,
      0.9999855160713196,
      0.9999639391899109,
      0.9999711513519287,
      0.999944269657135,
      0.9998824000358582,
      0.9997478127479553,
      0.9995114803314209,
      0.9995356798171997,
      0.9990841150283813,
      0.9992035627365112,
      0.9996353983879089,
      0.9992813467979431,
      0.9993329048156738,
      0.9997878670692444,
      0.9997773766517639,
      0.999940037727356,
      0.9999629855155945,
      0.9999797344207764,
      0.9999819397926331,
      0.9999815821647644,
      0.999976634979248,
      0.9999569058418274,
      0.9999200701713562,
      0.999864935874939,
      0.9997832775115967,
      0.9997448921203613,
      0.9997114539146423,
      0.9997695088386536,
      0.9999452829360962,
      0.9999422430992126,
      0.9999724626541138,
      0.9999586939811707,
      0.9999198913574219,
      0.9998781085014343,
      0.9996910691261292,
      0.999692440032959,
      0.9999433159828186,
      0.9999585151672363,
      0.9999746680259705,
      0.9999575614929199,
      0.9999729990959167,
      0.9999507665634155,
      0.9999285936355591,
      0.9999272227287292,
      0.9999458193778992,
      0.9999567270278931,
      0.9999476075172424,
      0.9999430775642395,
      0.9999094605445862,
      0.9999300241470337,
      0.9999677538871765,
      0.9999829530715942,
      0.9999808669090271,
      0.9999874830245972,
      0.9999763369560242,
      0.9999756217002869,
      0.9999586939811707,
      0.9999527931213379,
      0.9998999238014221,
      0.9997367858886719,
      0.9993925094604492,
      0.9974953532218933,
      0.9975112080574036,
      0.9993330240249634,
      0.9996345043182373,
      0.9998661875724792,
      0.9999385476112366,
      0.9999426007270813,
      0.9999621510505676,
      0.9999455809593201,
      0.9999435544013977,
      0.9999598860740662,
      0.9999251365661621,
      0.9999734163284302,
      0.9999832510948181,
      0.9999812245368958,
      0.9999792575836182,
      0.9999744296073914,
      0.9999768733978271,
      0.9999212622642517
    ]
  ],
  "rfd_device": "NVIDIA A30",
  "rfd_time": 87,
  "rfd_con_ref_pdb_idx": [],
  "rfd_con_hal_pdb_idx": [],
  "rfd_con_ref_idx0": [],
  "rfd_con_hal_idx0": [],
  "rfd_complex_con_ref_pdb_idx": "[('B', 17), ('B', 18), ('B', 19), ('B', 20), ('B', 21), ('B', 22), ('B', 23), ('B', 24), ('B', 25), ('B', 26), ('B', 27), ('B', 28), ('B', 29), ('B', 30), ('B', 31), ('B', 32), ('B', 33), ('B', 34), ('B', 35), ('B', 36), ('B', 37), ('B', 38), ('B', 39), ('B', 40), ('B', 41), ('B', 42), ('B', 43), ('B', 44), ('B', 45), ('B', 46), ('B', 47), ('B', 48), ('B', 49), ('B', 50), ('B', 51), ('B', 52), ('B', 53), ('B', 54), ('B', 55), ('B', 56), ('B', 57), ('B', 58), ('B', 59), ('B', 60), ('B', 61), ('B', 62), ('B', 63), ('B', 64), ('B', 65), ('B', 66), ('B', 67), ('B', 68), ('B', 69), ('B', 70), ('B', 71), ('B', 72), ('B', 73), ('B', 74), ('B', 75), ('B', 76), ('B', 77), ('B', 78), ('B', 79), ('B', 80), ('B', 81), ('B', 82), ('B', 83), ('B', 84), ('B', 85), ('B', 86), ('B', 87), ('B', 88), ('B', 89), ('B', 90), ('B', 91), ('B', 92), ('B', 93), ('B', 94), ('B', 95), ('B', 96), ('B', 97), ('B', 98), ('B', 99), ('B', 100), ('B', 101), ('B', 102), ('B', 103), ('B', 104), ('B', 105), ('B', 106), ('B', 107), ('B', 108), ('B', 109), ('B', 110), ('B', 111), ('B', 112), ('B', 113), ('B', 114), ('B', 115), ('B', 116), ('B', 117), ('B', 118), ('B', 119), ('B', 120), ('B', 121), ('B', 122), ('B', 123), ('B', 124), ('B', 125), ('B', 126), ('B', 127), ('B', 128), ('B', 129), ('B', 130), ('B', 131), ('B', 132), ('B', 133), ('B', 134), ('B', 135), ('B', 136), ('B', 137), ('B', 138), ('B', 139), ('B', 140), ('B', 141), ('B', 142), ('B', 143), ('B', 144), ('B', 145), ('B', 146), ('B', 147), ('B', 148), ('B', 149), ('B', 150), ('B', 151), ('B', 152), ('B', 153), ('B', 154), ('B', 155), ('B', 156), ('B', 157), ('B', 158), ('B', 159), ('B', 160), ('B', 161), ('B', 162), ('B', 163), ('B', 164), ('B', 165), ('B', 166), ('B', 167), ('B', 168), ('B', 169), ('B', 170), ('B', 171), ('B', 172), ('B', 173), ('B', 174), ('B', 175), ('B', 176), ('B', 177), ('B', 178), ('B', 179), ('B', 180), ('B', 181), ('B', 182), ('B', 183), ('B', 184), ('B', 185), ('B', 186), ('B', 187), ('B', 188), ('B', 189), ('B', 190), ('B', 191), ('B', 192), ('B', 193), ('B', 194), ('B', 195), ('B', 196), ('B', 197), ('B', 198), ('B', 199), ('B', 200), ('B', 201), ('B', 202), ('B', 203), ('B', 204), ('B', 205), ('B', 206), ('B', 207), ('B', 208), ('B', 209)]",
  "rfd_complex_con_hal_pdb_idx": "[('B', 75), ('B', 76), ('B', 77), ('B', 78), ('B', 79), ('B', 80), ('B', 81), ('B', 82), ('B', 83), ('B', 84), ('B', 85), ('B', 86), ('B', 87), ('B', 88), ('B', 89), ('B', 90), ('B', 91), ('B', 92), ('B', 93), ('B', 94), ('B', 95), ('B', 96), ('B', 97), ('B', 98), ('B', 99), ('B', 100), ('B', 101), ('B', 102), ('B', 103), ('B', 104), ('B', 105), ('B', 106), ('B', 107), ('B', 108), ('B', 109), ('B', 110), ('B', 111), ('B', 112), ('B', 113), ('B', 114), ('B', 115), ('B', 116), ('B', 117), ('B', 118), ('B', 119), ('B', 120), ('B', 121), ('B', 122), ('B', 123), ('B', 124), ('B', 125), ('B', 126), ('B', 127), ('B', 128), ('B', 129), ('B', 130), ('B', 131), ('B', 132), ('B', 133), ('B', 134), ('B', 135), ('B', 136), ('B', 137), ('B', 138), ('B', 139), ('B', 140), ('B', 141), ('B', 142), ('B', 143), ('B', 144), ('B', 145), ('B', 146), ('B', 147), ('B', 148), ('B', 149), ('B', 150), ('B', 151), ('B', 152), ('B', 153), ('B', 154), ('B', 155), ('B', 156), ('B', 157), ('B', 158), ('B', 159), ('B', 160), ('B', 161), ('B', 162), ('B', 163), ('B', 164), ('B', 165), ('B', 166), ('B', 167), ('B', 168), ('B', 169), ('B', 170), ('B', 171), ('B', 172), ('B', 173), ('B', 174), ('B', 175), ('B', 176), ('B', 177), ('B', 178), ('B', 179), ('B', 180), ('B', 181), ('B', 182), ('B', 183), ('B', 184), ('B', 185), ('B', 186), ('B', 187), ('B', 188), ('B', 189), ('B', 190), ('B', 191), ('B', 192), ('B', 193), ('B', 194), ('B', 195), ('B', 196), ('B', 197), ('B', 198), ('B', 199), ('B', 200), ('B', 201), ('B', 202), ('B', 203), ('B', 204), ('B', 205), ('B', 206), ('B', 207), ('B', 208), ('B', 209), ('B', 210), ('B', 211), ('B', 212), ('B', 213), ('B', 214), ('B', 215), ('B', 216), ('B', 217), ('B', 218), ('B', 219), ('B', 220), ('B', 221), ('B', 222), ('B', 223), ('B', 224), ('B', 225), ('B', 226), ('B', 227), ('B', 228), ('B', 229), ('B', 230), ('B', 231), ('B', 232), ('B', 233), ('B', 234), ('B', 235), ('B', 236), ('B', 237), ('B', 238), ('B', 239), ('B', 240), ('B', 241), ('B', 242), ('B', 243), ('B', 244), ('B', 245), ('B', 246), ('B', 247), ('B', 248), ('B', 249), ('B', 250), ('B', 251), ('B', 252), ('B', 253), ('B', 254), ('B', 255), ('B', 256), ('B', 257), ('B', 258), ('B', 259), ('B', 260), ('B', 261), ('B', 262), ('B', 263), ('B', 264), ('B', 265), ('B', 266), ('B', 267)]",
  "rfd_receptor_con_ref_pdb_idx": "[('B', 17), ('B', 18), ('B', 19), ('B', 20), ('B', 21), ('B', 22), ('B', 23), ('B', 24), ('B', 25), ('B', 26), ('B', 27), ('B', 28), ('B', 29), ('B', 30), ('B', 31), ('B', 32), ('B', 33), ('B', 34), ('B', 35), ('B', 36), ('B', 37), ('B', 38), ('B', 39), ('B', 40), ('B', 41), ('B', 42), ('B', 43), ('B', 44), ('B', 45), ('B', 46), ('B', 47), ('B', 48), ('B', 49), ('B', 50), ('B', 51), ('B', 52), ('B', 53), ('B', 54), ('B', 55), ('B', 56), ('B', 57), ('B', 58), ('B', 59), ('B', 60), ('B', 61), ('B', 62), ('B', 63), ('B', 64), ('B', 65), ('B', 66), ('B', 67), ('B', 68), ('B', 69), ('B', 70), ('B', 71), ('B', 72), ('B', 73), ('B', 74), ('B', 75), ('B', 76), ('B', 77), ('B', 78), ('B', 79), ('B', 80), ('B', 81), ('B', 82), ('B', 83), ('B', 84), ('B', 85), ('B', 86), ('B', 87), ('B', 88), ('B', 89), ('B', 90), ('B', 91), ('B', 92), ('B', 93), ('B', 94), ('B', 95), ('B', 96), ('B', 97), ('B', 98), ('B', 99), ('B', 100), ('B', 101), ('B', 102), ('B', 103), ('B', 104), ('B', 105), ('B', 106), ('B', 107), ('B', 108), ('B', 109), ('B', 110), ('B', 111), ('B', 112), ('B', 113), ('B', 114), ('B', 115), ('B', 116), ('B', 117), ('B', 118), ('B', 119), ('B', 120), ('B', 121), ('B', 122), ('B', 123), ('B', 124), ('B', 125), ('B', 126), ('B', 127), ('B', 128), ('B', 129), ('B', 130), ('B', 131), ('B', 132), ('B', 133), ('B', 134), ('B', 135), ('B', 136), ('B', 137), ('B', 138), ('B', 139), ('B', 140), ('B', 141), ('B', 142), ('B', 143), ('B', 144), ('B', 145), ('B', 146), ('B', 147), ('B', 148), ('B', 149), ('B', 150), ('B', 151), ('B', 152), ('B', 153), ('B', 154), ('B', 155), ('B', 156), ('B', 157), ('B', 158), ('B', 159), ('B', 160), ('B', 161), ('B', 162), ('B', 163), ('B', 164), ('B', 165), ('B', 166), ('B', 167), ('B', 168), ('B', 169), ('B', 170), ('B', 171), ('B', 172), ('B', 173), ('B', 174), ('B', 175), ('B', 176), ('B', 177), ('B', 178), ('B', 179), ('B', 180), ('B', 181), ('B', 182), ('B', 183), ('B', 184), ('B', 185), ('B', 186), ('B', 187), ('B', 188), ('B', 189), ('B', 190), ('B', 191), ('B', 192), ('B', 193), ('B', 194), ('B', 195), ('B', 196), ('B', 197), ('B', 198), ('B', 199), ('B', 200), ('B', 201), ('B', 202), ('B', 203), ('B', 204), ('B', 205), ('B', 206), ('B', 207), ('B', 208), ('B', 209)]",
  "rfd_receptor_con_hal_pdb_idx": "[('B', 75), ('B', 76), ('B', 77), ('B', 78), ('B', 79), ('B', 80), ('B', 81), ('B', 82), ('B', 83), ('B', 84), ('B', 85), ('B', 86), ('B', 87), ('B', 88), ('B', 89), ('B', 90), ('B', 91), ('B', 92), ('B', 93), ('B', 94), ('B', 95), ('B', 96), ('B', 97), ('B', 98), ('B', 99), ('B', 100), ('B', 101), ('B', 102), ('B', 103), ('B', 104), ('B', 105), ('B', 106), ('B', 107), ('B', 108), ('B', 109), ('B', 110), ('B', 111), ('B', 112), ('B', 113), ('B', 114), ('B', 115), ('B', 116), ('B', 117), ('B', 118), ('B', 119), ('B', 120), ('B', 121), ('B', 122), ('B', 123), ('B', 124), ('B', 125), ('B', 126), ('B', 127), ('B', 128), ('B', 129), ('B', 130), ('B', 131), ('B', 132), ('B', 133), ('B', 134), ('B', 135), ('B', 136), ('B', 137), ('B', 138), ('B', 139), ('B', 140), ('B', 141), ('B', 142), ('B', 143), ('B', 144), ('B', 145), ('B', 146), ('B', 147), ('B', 148), ('B', 149), ('B', 150), ('B', 151), ('B', 152), ('B', 153), ('B', 154), ('B', 155), ('B', 156), ('B', 157), ('B', 158), ('B', 159), ('B', 160), ('B', 161), ('B', 162), ('B', 163), ('B', 164), ('B', 165), ('B', 166), ('B', 167), ('B', 168), ('B', 169), ('B', 170), ('B', 171), ('B', 172), ('B', 173), ('B', 174), ('B', 175), ('B', 176), ('B', 177), ('B', 178), ('B', 179), ('B', 180), ('B', 181), ('B', 182), ('B', 183), ('B', 184), ('B', 185), ('B', 186), ('B', 187), ('B', 188), ('B', 189), ('B', 190), ('B', 191), ('B', 192), ('B', 193), ('B', 194), ('B', 195), ('B', 196), ('B', 197), ('B', 198), ('B', 199), ('B', 200), ('B', 201), ('B', 202), ('B', 203), ('B', 204), ('B', 205), ('B', 206), ('B', 207), ('B', 208), ('B', 209), ('B', 210), ('B', 211), ('B', 212), ('B', 213), ('B', 214), ('B', 215), ('B', 216), ('B', 217), ('B', 218), ('B', 219), ('B', 220), ('B', 221), ('B', 222), ('B', 223), ('B', 224), ('B', 225), ('B', 226), ('B', 227), ('B', 228), ('B', 229), ('B', 230), ('B', 231), ('B', 232), ('B', 233), ('B', 234), ('B', 235), ('B', 236), ('B', 237), ('B', 238), ('B', 239), ('B', 240), ('B', 241), ('B', 242), ('B', 243), ('B', 244), ('B', 245), ('B', 246), ('B', 247), ('B', 248), ('B', 249), ('B', 250), ('B', 251), ('B', 252), ('B', 253), ('B', 254), ('B', 255), ('B', 256), ('B', 257), ('B', 258), ('B', 259), ('B', 260), ('B', 261), ('B', 262), ('B', 263), ('B', 264), ('B', 265), ('B', 266), ('B', 267)]",
  "rfd_complex_con_ref_idx0": [
    0,
    1,
    2,
    3,
    4,
    5,
    6,
    7,
    8,
    9,
    10,
    11,
    12,
    13,
    14,
    15,
    16,
    17,
    18,
    19,
    20,
    21,
    22,
    23,
    24,
    25,
    26,
    27,
    28,
    29,
    30,
    31,
    32,
    33,
    34,
    35,
    36,
    37,
    38,
    39,
    40,
    41,
    42,
    43,
    44,
    45,
    46,
    47,
    48,
    49,
    50,
    51,
    52,
    53,
    54,
    55,
    56,
    57,
    58,
    59,
    60,
    61,
    62,
    63,
    64,
    65,
    66,
    67,
    68,
    69,
    70,
    71,
    72,
    73,
    74,
    75,
    76,
    77,
    78,
    79,
    80,
    81,
    82,
    83,
    84,
    85,
    86,
    87,
    88,
    89,
    90,
    91,
    92,
    93,
    94,
    95,
    96,
    97,
    98,
    99,
    100,
    101,
    102,
    103,
    104,
    105,
    106,
    107,
    108,
    109,
    110,
    111,
    112,
    113,
    114,
    115,
    116,
    117,
    118,
    119,
    120,
    121,
    122,
    123,
    124,
    125,
    126,
    127,
    128,
    129,
    130,
    131,
    132,
    133,
    134,
    135,
    136,
    137,
    138,
    139,
    140,
    141,
    142,
    143,
    144,
    145,
    146,
    147,
    148,
    149,
    150,
    151,
    152,
    153,
    154,
    155,
    156,
    157,
    158,
    159,
    160,
    161,
    162,
    163,
    164,
    165,
    166,
    167,
    168,
    169,
    170,
    171,
    172,
    173,
    174,
    175,
    176,
    177,
    178,
    179,
    180,
    181,
    182,
    183,
    184,
    185,
    186,
    187,
    188,
    189,
    190,
    191,
    192
  ],
  "rfd_complex_con_hal_idx0": [
    74,
    75,
    76,
    77,
    78,
    79,
    80,
    81,
    82,
    83,
    84,
    85,
    86,
    87,
    88,
    89,
    90,
    91,
    92,
    93,
    94,
    95,
    96,
    97,
    98,
    99,
    100,
    101,
    102,
    103,
    104,
    105,
    106,
    107,
    108,
    109,
    110,
    111,
    112,
    113,
    114,
    115,
    116,
    117,
    118,
    119,
    120,
    121,
    122,
    123,
    124,
    125,
    126,
    127,
    128,
    129,
    130,
    131,
    132,
    133,
    134,
    135,
    136,
    137,
    138,
    139,
    140,
    141,
    142,
    143,
    144,
    145,
    146,
    147,
    148,
    149,
    150,
    151,
    152,
    153,
    154,
    155,
    156,
    157,
    158,
    159,
    160,
    161,
    162,
    163,
    164,
    165,
    166,
    167,
    168,
    169,
    170,
    171,
    172,
    173,
    174,
    175,
    176,
    177,
    178,
    179,
    180,
    181,
    182,
    183,
    184,
    185,
    186,
    187,
    188,
    189,
    190,
    191,
    192,
    193,
    194,
    195,
    196,
    197,
    198,
    199,
    200,
    201,
    202,
    203,
    204,
    205,
    206,
    207,
    208,
    209,
    210,
    211,
    212,
    213,
    214,
    215,
    216,
    217,
    218,
    219,
    220,
    221,
    222,
    223,
    224,
    225,
    226,
    227,
    228,
    229,
    230,
    231,
    232,
    233,
    234,
    235,
    236,
    237,
    238,
    239,
    240,
    241,
    242,
    243,
    244,
    245,
    246,
    247,
    248,
    249,
    250,
    251,
    252,
    253,
    254,
    255,
    256,
    257,
    258,
    259,
    260,
    261,
    262,
    263,
    264,
    265,
    266
  ],
  "rfd_receptor_con_ref_idx0": [
    0,
    1,
    2,
    3,
    4,
    5,
    6,
    7,
    8,
    9,
    10,
    11,
    12,
    13,
    14,
    15,
    16,
    17,
    18,
    19,
    20,
    21,
    22,
    23,
    24,
    25,
    26,
    27,
    28,
    29,
    30,
    31,
    32,
    33,
    34,
    35,
    36,
    37,
    38,
    39,
    40,
    41,
    42,
    43,
    44,
    45,
    46,
    47,
    48,
    49,
    50,
    51,
    52,
    53,
    54,
    55,
    56,
    57,
    58,
    59,
    60,
    61,
    62,
    63,
    64,
    65,
    66,
    67,
    68,
    69,
    70,
    71,
    72,
    73,
    74,
    75,
    76,
    77,
    78,
    79,
    80,
    81,
    82,
    83,
    84,
    85,
    86,
    87,
    88,
    89,
    90,
    91,
    92,
    93,
    94,
    95,
    96,
    97,
    98,
    99,
    100,
    101,
    102,
    103,
    104,
    105,
    106,
    107,
    108,
    109,
    110,
    111,
    112,
    113,
    114,
    115,
    116,
    117,
    118,
    119,
    120,
    121,
    122,
    123,
    124,
    125,
    126,
    127,
    128,
    129,
    130,
    131,
    132,
    133,
    134,
    135,
    136,
    137,
    138,
    139,
    140,
    141,
    142,
    143,
    144,
    145,
    146,
    147,
    148,
    149,
    150,
    151,
    152,
    153,
    154,
    155,
    156,
    157,
    158,
    159,
    160,
    161,
    162,
    163,
    164,
    165,
    166,
    167,
    168,
    169,
    170,
    171,
    172,
    173,
    174,
    175,
    176,
    177,
    178,
    179,
    180,
    181,
    182,
    183,
    184,
    185,
    186,
    187,
    188,
    189,
    190,
    191,
    192
  ],
  "rfd_receptor_con_hal_idx0": [
    0,
    1,
    2,
    3,
    4,
    5,
    6,
    7,
    8,
    9,
    10,
    11,
    12,
    13,
    14,
    15,
    16,
    17,
    18,
    19,
    20,
    21,
    22,
    23,
    24,
    25,
    26,
    27,
    28,
    29,
    30,
    31,
    32,
    33,
    34,
    35,
    36,
    37,
    38,
    39,
    40,
    41,
    42,
    43,
    44,
    45,
    46,
    47,
    48,
    49,
    50,
    51,
    52,
    53,
    54,
    55,
    56,
    57,
    58,
    59,
    60,
    61,
    62,
    63,
    64,
    65,
    66,
    67,
    68,
    69,
    70,
    71,
    72,
    73,
    74,
    75,
    76,
    77,
    78,
    79,
    80,
    81,
    82,
    83,
    84,
    85,
    86,
    87,
    88,
    89,
    90,
    91,
    92,
    93,
    94,
    95,
    96,
    97,
    98,
    99,
    100,
    101,
    102,
    103,
    104,
    105,
    106,
    107,
    108,
    109,
    110,
    111,
    112,
    113,
    114,
    115,
    116,
    117,
    118,
    119,
    120,
    121,
    122,
    123,
    124,
    125,
    126,
    127,
    128,
    129,
    130,
    131,
    132,
    133,
    134,
    135,
    136,
    137,
    138,
    139,
    140,
    141,
    142,
    143,
    144,
    145,
    146,
    147,
    148,
    149,
    150,
    151,
    152,
    153,
    154,
    155,
    156,
    157,
    158,
    159,
    160,
    161,
    162,
    163,
    164,
    165,
    166,
    167,
    168,
    169,
    170,
    171,
    172,
    173,
    174,
    175,
    176,
    177,
    178,
    179,
    180,
    181,
    182,
    183,
    184,
    185,
    186,
    187,
    188,
    189,
    190,
    191,
    192
  ],
  "rfd_inpaint_str": [
    false,
    false,
    false,
    false,
    false,
    false,
    false,
    false,
    false,
    false,
    false,
    false,
    false,
    false,
    false,
    false,
    false,
    false,
    false,
    false,
    false,
    false,
    false,
    false,
    false,
    false,
    false,
    false,
    false,
    false,
    false,
    false,
    false,
    false,
    false,
    false,
    false,
    false,
    false,
    false,
    false,
    false,
    false,
    false,
    false,
    false,
    false,
    false,
    false,
    false,
    false,
    false,
    false,
    false,
    false,
    false,
    false,
    false,
    false,
    false,
    false,
    false,
    false,
    false,
    false,
    false,
    false,
    false,
    false,
    false,
    false,
    false,
    false,
    false,
    true,
    true,
    true,
    true,
    true,
    true,
    true,
    true,
    true,
    true,
    true,
    true,
    true,
    true,
    true,
    true,
    true,
    true,
    true,
    true,
    true,
    true,
    true,
    true,
    true,
    true,
    true,
    true,
    true,
    true,
    true,
    true,
    true,
    true,
    true,
    true,
    true,
    true,
    true,
    true,
    true,
    true,
    true,
    true,
    true,
    true,
    true,
    true,
    true,
    true,
    true,
    true,
    true,
    true,
    true,
    true,
    true,
    true,
    true,
    true,
    true,
    true,
    true,
    true,
    true,
    true,
    true,
    true,
    true,
    true,
    true,
    true,
    true,
    true,
    true,
    true,
    true,
    true,
    true,
    true,
    true,
    true,
    true,
    true,
    true,
    true,
    true,
    true,
    true,
    true,
    true,
    true,
    true,
    true,
    true,
    true,
    true,
    true,
    true,
    true,
    true,
    true,
    true,
    true,
    true,
    true,
    true,
    true,
    true,
    true,
    true,
    true,
    true,
    true,
    true,
    true,
    true,
    true,
    true,
    true,
    true,
    true,
    true,
    true,
    true,
    true,
    true,
    true,
    true,
    true,
    true,
    true,
    true,
    true,
    true,
    true,
    true,
    true,
    true,
    true,
    true,
    true,
    true,
    true,
    true,
    true,
    true,
    true,
    true,
    true,
    true,
    true,
    true,
    true,
    true,
    true,
    true,
    true,
    true,
    true,
    true,
    true,
    true,
    true,
    true,
    true,
    true,
    true,
    true,
    true,
    true,
    true,
    true,
    true,
    true,
    true,
    true,
    true,
    true,
    true,
    true,
    true,
    true,
    true,
    true,
    true,
    true,
    true,
    true,
    true,
    true,
    true,
    true
  ],
  "rfd_inpaint_seq": [
    false,
    false,
    false,
    false,
    false,
    false,
    false,
    false,
    false,
    false,
    false,
    false,
    false,
    false,
    false,
    false,
    false,
    false,
    false,
    false,
    false,
    false,
    false,
    false,
    false,
    false,
    false,
    false,
    false,
    false,
    false,
    false,
    false,
    false,
    false,
    false,
    false,
    false,
    false,
    false,
    false,
    false,
    false,
    false,
    false,
    false,
    false,
    false,
    false,
    false,
    false,
    false,
    false,
    false,
    false,
    false,
    false,
    false,
    false,
    false,
    false,
    false,
    false,
    false,
    false,
    false,
    false,
    false,
    false,
    false,
    false,
    false,
    false,
    false,
    true,
    true,
    true,
    true,
    true,
    true,
    true,
    true,
    true,
    true,
    true,
    true,
    true,
    true,
    true,
    true,
    true,
    true,
    true,
    true,
    true,
    true,
    true,
    true,
    true,
    true,
    true,
    true,
    true,
    true,
    true,
    true,
    true,
    true,
    true,
    true,
    true,
    true,
    true,
    true,
    true,
    true,
    true,
    true,
    true,
    true,
    true,
    true,
    true,
    true,
    true,
    true,
    true,
    true,
    true,
    true,
    true,
    true,
    true,
    true,
    true,
    true,
    true,
    true,
    true,
    true,
    true,
    true,
    true,
    true,
    true,
    true,
    true,
    true,
    true,
    true,
    true,
    true,
    true,
    true,
    true,
    true,
    true,
    true,
    true,
    true,
    true,
    true,
    true,
    true,
    true,
    true,
    true,
    true,
    true,
    true,
    true,
    true,
    true,
    true,
    true,
    true,
    true,
    true,
    true,
    true,
    true,
    true,
    true,
    true,
    true,
    true,
    true,
    true,
    true,
    true,
    true,
    true,
    true,
    true,
    true,
    true,
    true,
    true,
    true,
    true,
    true,
    true,
    true,
    true,
    true,
    true,
    true,
    true,
    true,
    true,
    true,
    true,
    true,
    true,
    true,
    true,
    true,
    true,
    true,
    true,
    true,
    true,
    true,
    true,
    true,
    true,
    true,
    true,
    true,
    true,
    true,
    true,
    true,
    true,
    true,
    true,
    true,
    true,
    true,
    true,
    true,
    true,
    true,
    true,
    true,
    true,
    true,
    true,
    true,
    true,
    true,
    true,
    true,
    true,
    true,
    true,
    true,
    true,
    true,
    true,
    true,
    true,
    true,
    true,
    true,
    true,
    true
  ],
  "rfd_sampled_mask": [
    "B17-209/0",
    "74-74"
  ],
  "rfd_mask_1d": [
    false,
    false,
    false,
    false,
    false,
    false,
    false,
    false,
    false,
    false,
    false,
    false,
    false,
    false,
    false,
    false,
    false,
    false,
    false,
    false,
    false,
    false,
    false,
    false,
    false,
    false,
    false,
    false,
    false,
    false,
    false,
    false,
    false,
    false,
    false,
    false,
    false,
    false,
    false,
    false,
    false,
    false,
    false,
    false,
    false,
    false,
    false,
    false,
    false,
    false,
    false,
    false,
    false,
    false,
    false,
    false,
    false,
    false,
    false,
    false,
    false,
    false,
    false,
    false,
    false,
    false,
    false,
    false,
    false,
    false,
    false,
    false,
    false,
    false,
    true,
    true,
    true,
    true,
    true,
    true,
    true,
    true,
    true,
    true,
    true,
    true,
    true,
    true,
    true,
    true,
    true,
    true,
    true,
    true,
    true,
    true,
    true,
    true,
    true,
    true,
    true,
    true,
    true,
    true,
    true,
    true,
    true,
    true,
    true,
    true,
    true,
    true,
    true,
    true,
    true,
    true,
    true,
    true,
    true,
    true,
    true,
    true,
    true,
    true,
    true,
    true,
    true,
    true,
    true,
    true,
    true,
    true,
    true,
    true,
    true,
    true,
    true,
    true,
    true,
    true,
    true,
    true,
    true,
    true,
    true,
    true,
    true,
    true,
    true,
    true,
    true,
    true,
    true,
    true,
    true,
    true,
    true,
    true,
    true,
    true,
    true,
    true,
    true,
    true,
    true,
    true,
    true,
    true,
    true,
    true,
    true,
    true,
    true,
    true,
    true,
    true,
    true,
    true,
    true,
    true,
    true,
    true,
    true,
    true,
    true,
    true,
    true,
    true,
    true,
    true,
    true,
    true,
    true,
    true,
    true,
    true,
    true,
    true,
    true,
    true,
    true,
    true,
    true,
    true,
    true,
    true,
    true,
    true,
    true,
    true,
    true,
    true,
    true,
    true,
    true,
    true,
    true,
    true,
    true,
    true,
    true,
    true,
    true,
    true,
    true,
    true,
    true,
    true,
    true,
    true,
    true,
    true,
    true,
    true,
    true,
    true,
    true,
    true,
    true,
    true,
    true,
    true,
    true,
    true,
    true,
    true,
    true,
    true,
    true,
    true,
    true,
    true,
    true,
    true,
    true,
    true,
    true,
    true,
    true,
    true,
    true,
    true,
    true,
    true,
    true,
    true,
    true
  ]
}
```
