## Supplementary File 1 for "ProteinDJ: a high-performance and modular protein design pipeline": fold_16.json

```
{
  "fold_id": 16,
  "rfd_config": {
    "inference": {
      "input_pdb": "3di3_il7ra.pdb",
      "num_designs": 25,
      "design_startnum": 0,
      "ckpt_override_path": null,
      "symmetry": null,
      "recenter": true,
      "radius": 10.0,
      "model_only_neighbors": false,
      "output_prefix": "./rfd_results/fold",
      "write_trajectory": false,
      "scaffold_guided": false,
      "model_runner": "SelfConditioning",
      "cautious": true,
      "align_motif": true,
      "symmetric_self_cond": true,
      "final_step": 1,
      "deterministic": false,
      "trb_save_ckpt_path": "/app/RFdiffusion/models/Complex_base_ckpt.pt",
      "schedule_directory_path": "/app/RFdiffusion/schedules",
      "model_directory_path": "/app/RFdiffusion/models"
    },
    "contigmap": {
      "contigs": [
        "B17-209/0 50-100"
      ],
      "inpaint_seq": null,
      "inpaint_str": null,
      "inpaint_str_helix": null,
      "inpaint_str_strand": null,
      "inpaint_str_loop": null,
      "provide_seq": null,
      "length": null
    },
    "model": {
      "n_extra_block": 4,
      "n_main_block": 32,
      "n_ref_block": 4,
      "d_msa": 256,
      "d_msa_full": 64,
      "d_pair": 128,
      "d_templ": 64,
      "n_head_msa": 8,
      "n_head_pair": 4,
      "n_head_templ": 4,
      "d_hidden": 32,
      "d_hidden_templ": 32,
      "p_drop": 0.15,
      "SE3_param_full": {
        "num_layers": 1,
        "num_channels": 32,
        "num_degrees": 2,
        "n_heads": 4,
        "div": 4,
        "l0_in_features": 8,
        "l0_out_features": 8,
        "l1_in_features": 3,
        "l1_out_features": 2,
        "num_edge_features": 32
      },
      "SE3_param_topk": {
        "num_layers": 1,
        "num_channels": 32,
        "num_degrees": 2,
        "n_heads": 4,
        "div": 4,
        "l0_in_features": 64,
        "l0_out_features": 64,
        "l1_in_features": 3,
        "l1_out_features": 2,
        "num_edge_features": 64
      },
      "freeze_track_motif": false,
      "use_motif_timestep": true
    },
    "diffuser": {
      "T": 50,
      "b_0": 0.01,
      "b_T": 0.07,
      "schedule_type": "linear",
      "so3_type": "igso3",
      "crd_scale": 0.25,
      "partial_T": null,
      "so3_schedule_type": "linear",
      "min_b": 1.5,
      "max_b": 2.5,
      "min_sigma": 0.02,
      "max_sigma": 1.5
    },
    "denoiser": {
      "noise_scale_ca": 0,
      "final_noise_scale_ca": 1,
      "ca_noise_schedule_type": "constant",
      "noise_scale_frame": 0,
      "final_noise_scale_frame": 1,
      "frame_noise_schedule_type": "constant"
    },
    "ppi": {
      "hotspot_res": [
        "B58",
        "B80",
        "B139"
      ]
    },
    "potentials": {
      "guiding_potentials": null,
      "guide_scale": 10,
      "guide_decay": "constant",
      "olig_inter_all": null,
      "olig_intra_all": null,
      "olig_custom_contact": null,
      "substrate": null
    },
    "contig_settings": {
      "ref_idx": null,
      "hal_idx": null,
      "idx_rf": null,
      "inpaint_seq_tensor": null
    },
    "preprocess": {
      "sidechain_input": false,
      "motif_sidechain_input": true,
      "d_t1d": 24,
      "d_t2d": 44,
      "prob_self_cond": 0.5,
      "str_self_cond": true,
      "predict_previous": false
    },
    "logging": {
      "inputs": false
    },
    "scaffoldguided": {
      "scaffoldguided": false,
      "target_pdb": false,
      "target_path": null,
      "scaffold_list": null,
      "scaffold_dir": null,
      "sampled_insertion": 0,
      "sampled_N": 0,
      "sampled_C": 0,
      "ss_mask": 0,
      "systematic": false,
      "target_ss": null,
      "target_adj": null,
      "mask_loops": true,
      "contig_crop": null
    }
  },
  "rfd_plddt": [
    [
      0.12849995493888855,
      0.12411419302225113,
      0.10048513114452362,
      0.0894995778799057,
      0.08676119893789291,
      0.08179520815610886,
      0.0792272537946701,
      0.07606370747089386,
      0.07244694232940674,
      0.06670530885457993,
      0.0686015859246254,
      0.06614397466182709,
      0.06186810880899429,
      0.06133254989981651,
      0.06531199812889099,
      0.0646478682756424,
      0.05821753293275833,
      0.062027640640735626,
      0.06450220197439194,
      0.06549248099327087,
      0.06779516488313675,
      0.0670461654663086,
      0.06909454613924026,
      0.06944084912538528,
      0.06987776607275009,
      0.0693446472287178,
      0.06929944455623627,
      0.06903532147407532,
      0.06633958220481873,
      0.06890077143907547,
      0.06781639158725739,
      0.07028095424175262,
      0.07256119698286057,
      0.0726950466632843,
      0.0746007189154625,
      0.0768059641122818,
      0.07645051926374435,
      0.07675967365503311,
      0.07782449573278427,
      0.07856012135744095,
      0.07698535919189453,
      0.07565873116254807,
      0.07351753115653992,
      0.07453960925340652,
      0.07372669875621796,
      0.07440438866615295,
      0.07385441660881042,
      0.07338908314704895,
      0.07418927550315857,
      0.0755738914012909,
      0.07446008920669556,
      0.07566122710704803,
      0.07420647144317627,
      0.07700256258249283,
      0.07587359845638275,
      0.07387939095497131,
      0.07073305547237396,
      0.06708435714244843,
      0.0653010681271553,
      0.06818749010562897,
      0.06820094585418701,
      0.07154619693756104,
      0.0687989741563797,
      0.07042117416858673,
      0.07195419818162918,
      0.074166439473629,
      0.07512630522251129,
      0.08033832907676697,
      0.07714918255805969,
      0.07945005595684052,
      0.08150336146354675,
      0.08537085354328156,
      0.08951324224472046,
      0.10212211310863495,
      0.10024218261241913,
      0.997814416885376,
      0.999134361743927,
      0.9991157054901123,
      0.9996232390403748,
      0.9995509386062622,
      0.9993526935577393,
      0.9985842108726501,
      0.9962525963783264,
      0.9915096163749695,
      0.9498138427734375,
      0.9225354790687561,
      0.9693527221679688,
      0.9541181921958923,
      0.9067273139953613,
      0.8815515041351318,
      0.9076704978942871,
      0.9509918093681335,
      0.9893419146537781,
      0.9972819685935974,
      0.9989237189292908,
      0.9994696378707886,
      0.999200701713562,
      0.9993005990982056,
      0.9987266659736633,
      0.9982370138168335,
      0.9972183704376221,
      0.9983720779418945,
      0.9986984729766846,
      0.9970579147338867,
      0.9956702589988708,
      0.9988331198692322,
      0.9986963272094727,
      0.9994010925292969,
      0.9990829825401306,
      0.9991335272789001,
      0.9981645941734314,
      0.9943451285362244,
      0.9693939089775085,
      0.9147438406944275,
      0.8758416175842285,
      0.8818045854568481,
      0.838752806186676,
      0.8362820148468018,
      0.8654172420501709,
      0.8995692729949951,
      0.9671856760978699,
      0.9806264638900757,
      0.993484616279602,
      0.9963198900222778,
      0.9940934777259827,
      0.9951063394546509,
      0.9882763028144836,
      0.9861374497413635,
      0.9903666973114014,
      0.9945441484451294,
      0.9976953864097595,
      0.9974526762962341,
      0.9946961998939514,
      0.9822335243225098,
      0.9480435252189636,
      0.8908284902572632,
      0.8821523189544678,
      0.903871476650238,
      0.8843477964401245,
      0.8999223113059998,
      0.876010537147522,
      0.8651992678642273,
      0.9110878109931946,
      0.9506344795227051,
      0.985626220703125,
      0.9973133206367493,
      0.9985600113868713,
      0.9995676875114441,
      0.9991604685783386,
      0.9988901615142822,
      0.9969616532325745,
      0.9957148432731628,
      0.9966259598731995,
      0.9975652694702148,
      0.9989115595817566,
      0.9989694952964783,
      0.9979875683784485,
      0.9959713220596313,
      0.9851096868515015,
      0.984407901763916,
      0.9391225576400757,
      0.9577968716621399,
      0.9317360520362854,
      0.9616181254386902,
      0.9935111403465271,
      0.9907984733581543,
      0.9976098537445068,
      0.9959672689437866,
      0.9966757893562317,
      0.9973272681236267,
      0.9979512691497803,
      0.9952380061149597,
      0.9931276440620422,
      0.9975471496582031,
      0.9975391030311584,
      0.9990184903144836,
      0.9977828860282898,
      0.9984937310218811,
      0.9980946183204651,
      0.9971207976341248,
      0.9952929019927979,
      0.996999204158783,
      0.9979369044303894,
      0.9989095330238342,
      0.9990598559379578,
      0.9985691905021667,
      0.9989262223243713,
      0.9976966977119446,
      0.9978493452072144,
      0.993945300579071,
      0.9935612082481384,
      0.9829843044281006,
      0.9699970483779907,
      0.9526708126068115,
      0.9193694591522217,
      0.8952433466911316,
      0.8531267642974854,
      0.8715481162071228,
      0.9067038297653198,
      0.9093090891838074,
      0.93488609790802,
      0.9821268320083618,
      0.9914564490318298,
      0.9976814985275269,
      0.9984537959098816,
      0.9991869330406189,
      0.9994327425956726,
      0.999520480632782,
      0.9994497299194336,
      0.9994909167289734,
      0.9989800453186035,
      0.9990742802619934,
      0.9985339641571045,
      0.9971292614936829,
      0.996734082698822,
      0.9966644048690796,
      0.9983538389205933,
      0.9988161325454712,
      0.9986013174057007,
      0.9981067180633545,
      0.9955751895904541,
      0.9952251315116882,
      0.9872322678565979,
      0.9892556071281433,
      0.9950929880142212,
      0.9968419671058655,
      0.9985753297805786,
      0.9988347887992859,
      0.9995531439781189,
      0.9993525147438049,
      0.9992771744728088,
      0.9991769790649414,
      0.9995352029800415,
      0.9996351003646851,
      0.9994510412216187,
      0.999415397644043,
      0.9989629983901978,
      0.9992393255233765,
      0.9993224740028381,
      0.9995636343955994,
      0.9992790222167969,
      0.9995124340057373,
      0.9988556504249573,
      0.9991529583930969,
      0.9986261129379272,
      0.9983968138694763,
      0.9948508739471436,
      0.9743008613586426,
      0.963970422744751,
      0.9081982970237732,
      0.8628865480422974,
      0.9111148118972778,
      0.953130304813385,
      0.9875027537345886,
      0.9961124062538147,
      0.9981777667999268,
      0.9982614517211914,
      0.9971281886100769,
      0.9970067739486694,
      0.9973023533821106,
      0.9943519830703735,
      0.996448278427124,
      0.9980623126029968,
      0.9983347058296204,
      0.9991058707237244,
      0.9991224408149719,
      0.9995455145835876,
      0.998619019985199
    ],
    [
      0.07659703493118286,
      0.08020331710577011,
      0.07956120371818542,
      0.08121168613433838,
      0.08069314062595367,
      0.07587205618619919,
      0.07441728562116623,
      0.07409133017063141,
      0.07411105185747147,
      0.07129408419132233,
      0.06874793022871017,
      0.07041122019290924,
      0.0699336901307106,
      0.0738237053155899,
      0.07629721611738205,
      0.07524324953556061,
      0.07496154308319092,
      0.08121241629123688,
      0.08408273756504059,
      0.08201403170824051,
      0.07886555045843124,
      0.07975834608078003,
      0.07878860831260681,
      0.07639175653457642,
      0.0751175805926323,
      0.07626262307167053,
      0.07369621843099594,
      0.07538961619138718,
      0.07527125626802444,
      0.07598792761564255,
      0.07872925698757172,
      0.07924100756645203,
      0.08247379213571548,
      0.08188928663730621,
      0.08413909375667572,
      0.0843333750963211,
      0.08210945129394531,
      0.08240770548582077,
      0.08371470868587494,
      0.08326192945241928,
      0.08051956444978714,
      0.084074966609478,
      0.08103766292333603,
      0.07668940722942352,
      0.07869880646467209,
      0.08395937085151672,
      0.07592964172363281,
      0.07954162359237671,
      0.0789603441953659,
      0.08103363960981369,
      0.07504963874816895,
      0.08048178255558014,
      0.0809248834848404,
      0.0762755274772644,
      0.07803838700056076,
      0.08091989159584045,
      0.07944925129413605,
      0.07558877766132355,
      0.07849252223968506,
      0.07423055171966553,
      0.06984482705593109,
      0.06701518595218658,
      0.06808540225028992,
      0.06731501966714859,
      0.06635909527540207,
      0.06650813668966293,
      0.0654185339808464,
      0.06954199075698853,
      0.07197729498147964,
      0.0745721161365509,
      0.07793952524662018,
      0.07833997905254364,
      0.08213962614536285,
      0.08493651449680328,
      0.0774034857749939,
      0.996631920337677,
      0.9983261227607727,
      0.9983611702919006,
      0.9994052052497864,
      0.9994288086891174,
      0.9993802905082703,
      0.9987011551856995,
      0.9971984028816223,
      0.9936707615852356,
      0.9553980827331543,
      0.9282827973365784,
      0.9752633571624756,
      0.9633830785751343,
      0.9197713732719421,
      0.8878264427185059,
      0.9181597232818604,
      0.962986409664154,
      0.9931904077529907,
      0.9981620907783508,
      0.9993388056755066,
      0.999608039855957,
      0.9993598461151123,
      0.9991776347160339,
      0.9981055855751038,
      0.9975399374961853,
      0.9969272017478943,
      0.9980114698410034,
      0.9982842803001404,
      0.9960160255432129,
      0.9949323534965515,
      0.9981457591056824,
      0.9974849224090576,
      0.9986906051635742,
      0.998587965965271,
      0.998789370059967,
      0.9975964426994324,
      0.9934463500976562,
      0.9607880115509033,
      0.9001185894012451,
      0.8734350204467773,
      0.8813987970352173,
      0.8338948488235474,
      0.8333746790885925,
      0.8628330230712891,
      0.8874214887619019,
      0.9590084552764893,
      0.9816249012947083,
      0.9941348433494568,
      0.9974590539932251,
      0.9970003962516785,
      0.9974016547203064,
      0.9932542443275452,
      0.9920607805252075,
      0.9949339032173157,
      0.9971785545349121,
      0.9987941384315491,
      0.9986422061920166,
      0.9971126914024353,
      0.9887984395027161,
      0.9617831110954285,
      0.903419554233551,
      0.8916918039321899,
      0.9085943698883057,
      0.887454628944397,
      0.9022310972213745,
      0.8734851479530334,
      0.8565890192985535,
      0.899219274520874,
      0.9436181783676147,
      0.9786094427108765,
      0.9958577156066895,
      0.9965890049934387,
      0.9987275004386902,
      0.9973110556602478,
      0.9963737726211548,
      0.9927459955215454,
      0.990696370601654,
      0.9917654395103455,
      0.9930581450462341,
      0.9956998825073242,
      0.99614018201828,
      0.9936111569404602,
      0.990732729434967,
      0.9767322540283203,
      0.9789241552352905,
      0.933934211730957,
      0.9602217674255371,
      0.9319461584091187,
      0.9583046436309814,
      0.9924664497375488,
      0.9913445115089417,
      0.997607946395874,
      0.9964244365692139,
      0.9978729486465454,
      0.9985780715942383,
      0.9989261627197266,
      0.9979323744773865,
      0.9970122575759888,
      0.9988827705383301,
      0.998820424079895,
      0.9994479417800903,
      0.9985884428024292,
      0.9989539384841919,
      0.9983512759208679,
      0.9979187250137329,
      0.9955480694770813,
      0.997018039226532,
      0.9980196952819824,
      0.9989104866981506,
      0.9992147088050842,
      0.9988667368888855,
      0.9992560148239136,
      0.9986586570739746,
      0.9988994598388672,
      0.9965346455574036,
      0.9959307312965393,
      0.9888399243354797,
      0.9750595688819885,
      0.9578741788864136,
      0.9280628561973572,
      0.8992289304733276,
      0.8522690534591675,
      0.872766375541687,
      0.9089418649673462,
      0.910240650177002,
      0.9374858140945435,
      0.981848955154419,
      0.9910544157028198,
      0.9976767301559448,
      0.9984174966812134,
      0.9992808699607849,
      0.9994749426841736,
      0.9995966553688049,
      0.9995711445808411,
      0.9995954036712646,
      0.9993014931678772,
      0.99925696849823,
      0.998688817024231,
      0.997541069984436,
      0.9968554973602295,
      0.9968764185905457,
      0.998295247554779,
      0.9986943602561951,
      0.9983893632888794,
      0.9979572892189026,
      0.995288610458374,
      0.9953792095184326,
      0.9875910878181458,
      0.990395188331604,
      0.9963813424110413,
      0.9973692297935486,
      0.9987567067146301,
      0.9988492727279663,
      0.9995426535606384,
      0.9993132948875427,
      0.999313235282898,
      0.9992561340332031,
      0.9995338320732117,
      0.9996402859687805,
      0.9995101094245911,
      0.9995176792144775,
      0.999182403087616,
      0.9994582533836365,
      0.9996242523193359,
      0.9997533559799194,
      0.9996457099914551,
      0.9997251033782959,
      0.9993414878845215,
      0.9993823170661926,
      0.9987694025039673,
      0.9983989000320435,
      0.9940182566642761,
      0.9738227128982544,
      0.9613608121871948,
      0.9057352542877197,
      0.857816755771637,
      0.9071793556213379,
      0.9478631615638733,
      0.9850009083747864,
      0.9945615530014038,
      0.997394323348999,
      0.9984343647956848,
      0.9982389807701111,
      0.998043417930603,
      0.9987083673477173,
      0.9969097971916199,
      0.9984527230262756,
      0.9992715120315552,
      0.9992938041687012,
      0.9995800256729126,
      0.9995226860046387,
      0.9996917843818665,
      0.9991381168365479
    ],
    [
      0.08273694664239883,
      0.08967240899801254,
      0.0888923704624176,
      0.09128909558057785,
      0.0877595990896225,
      0.08293277025222778,
      0.08200342953205109,
      0.08348797261714935,
      0.07860168814659119,
      0.0726827010512352,
      0.07255768775939941,
      0.07484869658946991,
      0.07559514045715332,
      0.07813191413879395,
      0.08339141309261322,
      0.08464276790618896,
      0.07875355333089828,
      0.08744490891695023,
      0.08902955800294876,
      0.08557923138141632,
      0.08512458205223083,
      0.08485478162765503,
      0.08422160893678665,
      0.08349102735519409,
      0.08318018168210983,
      0.08529464155435562,
      0.08253417164087296,
      0.08343737572431564,
      0.08530255407094955,
      0.08358117938041687,
      0.08381062000989914,
      0.08502248674631119,
      0.08430085331201553,
      0.08287307620048523,
      0.08751624077558517,
      0.08687222003936768,
      0.08513937890529633,
      0.08628034591674805,
      0.08618395030498505,
      0.08528073132038116,
      0.08305887132883072,
      0.08387166261672974,
      0.08139229565858841,
      0.07859264314174652,
      0.07812004536390305,
      0.08015803247690201,
      0.07469679415225983,
      0.07489807903766632,
      0.07518640160560608,
      0.07197451591491699,
      0.07026633620262146,
      0.07236653566360474,
      0.073919378221035,
      0.07157160341739655,
      0.07065162807703018,
      0.07190826535224915,
      0.07137294113636017,
      0.0667790099978447,
      0.06798416376113892,
      0.06764587759971619,
      0.06533787399530411,
      0.06618498265743256,
      0.0658203661441803,
      0.06714046746492386,
      0.07118335366249084,
      0.07750046253204346,
      0.07878471910953522,
      0.08550763130187988,
      0.08622752875089645,
      0.09242765605449677,
      0.09787321090698242,
      0.10403233766555786,
      0.1083756536245346,
      0.12425413727760315,
      0.12734612822532654,
      0.9969581961631775,
      0.9985257387161255,
      0.9985535144805908,
      0.9994924664497375,
      0.9995061755180359,
      0.9994648694992065,
      0.9988038539886475,
      0.9973666667938232,
      0.9941592812538147,
      0.9568872451782227,
      0.9304094314575195,
      0.9763267040252686,
      0.9649192690849304,
      0.9221781492233276,
      0.8891243934631348,
      0.9227553009986877,
      0.9655369520187378,
      0.9939887523651123,
      0.998348593711853,
      0.9994174838066101,
      0.9996736645698547,
      0.999476969242096,
      0.9993187189102173,
      0.9983848929405212,
      0.9979145526885986,
      0.9974042773246765,
      0.9983214139938354,
      0.9985384345054626,
      0.9967039227485657,
      0.9959249496459961,
      0.9985466003417969,
      0.9980652332305908,
      0.9989807605743408,
      0.9989144802093506,
      0.9990109205245972,
      0.9978373646736145,
      0.9937117099761963,
      0.9603418111801147,
      0.895338237285614,
      0.8705345988273621,
      0.878319263458252,
      0.8268998265266418,
      0.8263581395149231,
      0.8597882986068726,
      0.8848730325698853,
      0.9598312973976135,
      0.9828615784645081,
      0.9948018789291382,
      0.9979138970375061,
      0.9975699782371521,
      0.9978645443916321,
      0.9940015077590942,
      0.9929803609848022,
      0.9955378174781799,
      0.997588574886322,
      0.9990279674530029,
      0.9988847970962524,
      0.997520923614502,
      0.9900070428848267,
      0.9645345211029053,
      0.9045192003250122,
      0.8906577825546265,
      0.9076617956161499,
      0.8858925104141235,
      0.9019957780838013,
      0.8731454610824585,
      0.8549484014511108,
      0.8964344263076782,
      0.9419784545898438,
      0.9780957102775574,
      0.9959415197372437,
      0.9967982769012451,
      0.9989380836486816,
      0.9978259801864624,
      0.9971089959144592,
      0.993769645690918,
      0.9916276335716248,
      0.9923846125602722,
      0.9935539364814758,
      0.9960612058639526,
      0.996338427066803,
      0.9935696125030518,
      0.990449845790863,
      0.9757689833641052,
      0.9778412580490112,
      0.932356595993042,
      0.9601812362670898,
      0.9311723113059998,
      0.9573343992233276,
      0.9925711750984192,
      0.9914740324020386,
      0.9977805614471436,
      0.9965845942497253,
      0.9980208277702332,
      0.9987842440605164,
      0.9990296959877014,
      0.9981681108474731,
      0.9972913265228271,
      0.9990223050117493,
      0.9989470839500427,
      0.9995107650756836,
      0.9987615346908569,
      0.9990725517272949,
      0.9985067248344421,
      0.9980931282043457,
      0.995746910572052,
      0.9970632195472717,
      0.9980674386024475,
      0.9989495873451233,
      0.9992660284042358,
      0.9989354610443115,
      0.9993005394935608,
      0.9987118244171143,
      0.9989635348320007,
      0.9965013265609741,
      0.9958834648132324,
      0.9886672496795654,
      0.9740685224533081,
      0.9558910131454468,
      0.927158534526825,
      0.8996896147727966,
      0.8509983420372009,
      0.8720628023147583,
      0.9081625938415527,
      0.9080894589424133,
      0.933296799659729,
      0.9799102544784546,
      0.9902268052101135,
      0.9975777268409729,
      0.9984490871429443,
      0.9993240833282471,
      0.9995337128639221,
      0.9996431469917297,
      0.9996238946914673,
      0.9996316432952881,
      0.9993698596954346,
      0.999315619468689,
      0.9987890124320984,
      0.997758686542511,
      0.9971513152122498,
      0.9971811175346375,
      0.998508095741272,
      0.998832643032074,
      0.9984921216964722,
      0.9980065822601318,
      0.9950782060623169,
      0.9948744177818298,
      0.9864642024040222,
      0.9895312190055847,
      0.9960632920265198,
      0.9972466230392456,
      0.9987138509750366,
      0.9988616704940796,
      0.9995511174201965,
      0.9993072748184204,
      0.9993178844451904,
      0.9992223381996155,
      0.9995179772377014,
      0.9996445775032043,
      0.9995234608650208,
      0.9995500445365906,
      0.9992609024047852,
      0.999509334564209,
      0.999674379825592,
      0.9997838139533997,
      0.9996941685676575,
      0.9997583031654358,
      0.9994251728057861,
      0.9994496703147888,
      0.9988728165626526,
      0.9984224438667297,
      0.9938703179359436,
      0.972615122795105,
      0.9591336846351624,
      0.9003036022186279,
      0.8540926575660706,
      0.9063501954078674,
      0.9451538920402527,
      0.984914243221283,
      0.9947375059127808,
      0.9975538849830627,
      0.9986080527305603,
      0.9985283017158508,
      0.9983806014060974,
      0.9989638924598694,
      0.997410237789154,
      0.9987447261810303,
      0.9993873834609985,
      0.9994047284126282,
      0.999648928642273,
      0.9995923638343811,
      0.9997223019599915,
      0.9992080926895142
    ],
    [
      0.10666843503713608,
      0.10901609808206558,
      0.11094412207603455,
      0.10595417022705078,
      0.10090962797403336,
      0.09884744882583618,
      0.09548062086105347,
      0.09084102511405945,
      0.08415654301643372,
      0.08244475722312927,
      0.08267129212617874,
      0.08445747196674347,
      0.08445106446743011,
      0.08861533552408218,
      0.09635159373283386,
      0.09852386265993118,
      0.09522319585084915,
      0.10181447863578796,
      0.1001223549246788,
      0.09604433923959732,
      0.10113485157489777,
      0.10153631865978241,
      0.10122910141944885,
      0.0984286516904831,
      0.09889554232358932,
      0.10350789874792099,
      0.09941712021827698,
      0.09821881353855133,
      0.10040445625782013,
      0.09801261126995087,
      0.09510312974452972,
      0.09537866711616516,
      0.09135830402374268,
      0.09168912470340729,
      0.09734493494033813,
      0.09839620441198349,
      0.09552178531885147,
      0.09779587388038635,
      0.09941891580820084,
      0.09508723765611649,
      0.09912002831697464,
      0.09945059567689896,
      0.09262735396623611,
      0.08963436633348465,
      0.09729137271642685,
      0.09317181259393692,
      0.0839809775352478,
      0.08742885291576385,
      0.08909112960100174,
      0.08301783353090286,
      0.07869194447994232,
      0.08486539870500565,
      0.08395858108997345,
      0.07948508113622665,
      0.0798456221818924,
      0.08350662887096405,
      0.07913096249103546,
      0.07519148290157318,
      0.07764886319637299,
      0.07679550349712372,
      0.07113191485404968,
      0.0740845575928688,
      0.07362071424722672,
      0.0745319128036499,
      0.0775587260723114,
      0.08366720378398895,
      0.08730778098106384,
      0.09093432128429413,
      0.0916447564959526,
      0.10028085112571716,
      0.10942474752664566,
      0.11394693702459335,
      0.12018455564975739,
      0.13786132633686066,
      0.14293226599693298,
      0.9970791339874268,
      0.9985854625701904,
      0.9985678195953369,
      0.9994967579841614,
      0.9995208978652954,
      0.9995068907737732,
      0.9989095330238342,
      0.9976524710655212,
      0.9947706460952759,
      0.9595479965209961,
      0.9333711862564087,
      0.9773762226104736,
      0.9656544923782349,
      0.921937108039856,
      0.8910906314849854,
      0.9247134923934937,
      0.9678205251693726,
      0.9943947792053223,
      0.9984586834907532,
      0.9994592666625977,
      0.9996989369392395,
      0.9995363354682922,
      0.999391496181488,
      0.9985584020614624,
      0.9982302784919739,
      0.9978506565093994,
      0.9986532926559448,
      0.9988076090812683,
      0.9973912835121155,
      0.9967299103736877,
      0.9988548159599304,
      0.998417854309082,
      0.9991043210029602,
      0.9989498257637024,
      0.9989471435546875,
      0.9975144863128662,
      0.9928996562957764,
      0.9562928676605225,
      0.891584038734436,
      0.8691192865371704,
      0.8761649131774902,
      0.8208986520767212,
      0.8193670511245728,
      0.852990984916687,
      0.8778706192970276,
      0.9550638794898987,
      0.9807460308074951,
      0.9941930174827576,
      0.9977561831474304,
      0.9975400567054749,
      0.9979974627494812,
      0.9944565296173096,
      0.9937111139297485,
      0.9961016178131104,
      0.9978736639022827,
      0.9991090297698975,
      0.9989607334136963,
      0.9975432753562927,
      0.9899126291275024,
      0.9645812511444092,
      0.9045717716217041,
      0.8902236223220825,
      0.908443808555603,
      0.8862627148628235,
      0.9032478928565979,
      0.874180018901825,
      0.8542138338088989,
      0.8951647281646729,
      0.9405064582824707,
      0.9759626388549805,
      0.9954516291618347,
      0.9963071346282959,
      0.9988607168197632,
      0.9977511167526245,
      0.9972897171974182,
      0.9938400387763977,
      0.991134762763977,
      0.9921013712882996,
      0.9930503368377686,
      0.9958492517471313,
      0.9959439039230347,
      0.9925883412361145,
      0.9893806576728821,
      0.97416090965271,
      0.9767922163009644,
      0.9330397844314575,
      0.9618673920631409,
      0.9329500794410706,
      0.9583257436752319,
      0.9927794337272644,
      0.9920149445533752,
      0.9979985952377319,
      0.9967911839485168,
      0.9981309175491333,
      0.9988236427307129,
      0.9990000128746033,
      0.9980849623680115,
      0.9970494508743286,
      0.9990196824073792,
      0.9989320635795593,
      0.9995282292366028,
      0.9987825751304626,
      0.999182403087616,
      0.9986443519592285,
      0.9984020590782166,
      0.9960706830024719,
      0.9971621036529541,
      0.9982421398162842,
      0.9989928603172302,
      0.999294638633728,
      0.9988608360290527,
      0.9992219805717468,
      0.9984278678894043,
      0.9987816214561462,
      0.9958693385124207,
      0.995445728302002,
      0.9875538945198059,
      0.9721594452857971,
      0.9514654874801636,
      0.9225504398345947,
      0.8995954990386963,
      0.8508046865463257,
      0.8725719451904297,
      0.9108403921127319,
      0.9070429801940918,
      0.9304498434066772,
      0.9786666035652161,
      0.989330530166626,
      0.9973325133323669,
      0.9983749389648438,
      0.9993208050727844,
      0.9995697736740112,
      0.999690592288971,
      0.9996941685676575,
      0.9996998906135559,
      0.9994904398918152,
      0.9994469881057739,
      0.9989859461784363,
      0.9981316328048706,
      0.9976451396942139,
      0.9976286292076111,
      0.998747706413269,
      0.9989535808563232,
      0.9985333681106567,
      0.9978799819946289,
      0.9946581125259399,
      0.993809163570404,
      0.9848891496658325,
      0.9878511428833008,
      0.9949489831924438,
      0.9965083599090576,
      0.9984058141708374,
      0.9987311959266663,
      0.9995482563972473,
      0.9993411302566528,
      0.9993976354598999,
      0.9993265867233276,
      0.9995658993721008,
      0.999692440032959,
      0.9996127486228943,
      0.9996480345726013,
      0.9994333982467651,
      0.9996195435523987,
      0.9997550845146179,
      0.99983149766922,
      0.9997532963752747,
      0.999792754650116,
      0.9994878768920898,
      0.999459981918335,
      0.9989073276519775,
      0.9984074234962463,
      0.9936418533325195,
      0.9715883135795593,
      0.9564371109008789,
      0.8982548713684082,
      0.8554311394691467,
      0.9075253009796143,
      0.9449739456176758,
      0.9850813746452332,
      0.9948441982269287,
      0.9976620078086853,
      0.9987277388572693,
      0.9986464381217957,
      0.9985400438308716,
      0.9990595579147339,
      0.9976750016212463,
      0.9989645481109619,
      0.9994966387748718,
      0.9995375275611877,
      0.9997307062149048,
      0.9996953010559082,
      0.9997872710227966,
      0.9993990659713745
    ],
    [
      0.12071675062179565,
      0.12647752463817596,
      0.12923292815685272,
      0.11858285963535309,
      0.11600947380065918,
      0.11249330639839172,
      0.10689786076545715,
      0.0954587385058403,
      0.08744627982378006,
      0.08771425485610962,
      0.08941741287708282,
      0.08808238804340363,
      0.09009625017642975,
      0.0945044457912445,
      0.0994669646024704,
      0.1037263572216034,
      0.10254316031932831,
      0.10852214694023132,
      0.10950401425361633,
      0.10534588992595673,
      0.10936973989009857,
      0.10678784549236298,
      0.10564818233251572,
      0.10300149768590927,
      0.10846959799528122,
      0.11539922654628754,
      0.10723921656608582,
      0.10534948110580444,
      0.1082572340965271,
      0.10554154217243195,
      0.09842853993177414,
      0.10296197980642319,
      0.10041266679763794,
      0.10025551170110703,
      0.10026854276657104,
      0.10281843692064285,
      0.10480662435293198,
      0.10629381984472275,
      0.10274399071931839,
      0.10330714285373688,
      0.10759811103343964,
      0.09767675399780273,
      0.09385088086128235,
      0.0915592834353447,
      0.09569808095693588,
      0.0843832790851593,
      0.08113953471183777,
      0.08562777191400528,
      0.08310027420520782,
      0.07685438543558121,
      0.07436466217041016,
      0.08031465113162994,
      0.07816173136234283,
      0.07657801359891891,
      0.07599389553070068,
      0.07752001285552979,
      0.07563168555498123,
      0.07275018095970154,
      0.07408343255519867,
      0.07294338941574097,
      0.07222441583871841,
      0.07205913960933685,
      0.0734715387225151,
      0.07378311455249786,
      0.07437942177057266,
      0.08067341148853302,
      0.08525042235851288,
      0.08727216720581055,
      0.08900713175535202,
      0.09690378606319427,
      0.102885901927948,
      0.11192154139280319,
      0.11747419834136963,
      0.13450874388217926,
      0.13636457920074463,
      0.9972819685935974,
      0.9986909627914429,
      0.9986489415168762,
      0.9995265603065491,
      0.9995473027229309,
      0.9995325803756714,
      0.9989277124404907,
      0.9977362155914307,
      0.9950129985809326,
      0.9607508778572083,
      0.9356392621994019,
      0.9788177013397217,
      0.9669475555419922,
      0.9246057868003845,
      0.891749918460846,
      0.9266816973686218,
      0.9694129228591919,
      0.9947522878646851,
      0.9985401630401611,
      0.9995004534721375,
      0.9997178912162781,
      0.9995582699775696,
      0.99942547082901,
      0.9986443519592285,
      0.9983524680137634,
      0.9980027079582214,
      0.9987546801567078,
      0.998900294303894,
      0.9976356029510498,
      0.9970967769622803,
      0.9990043044090271,
      0.9986492991447449,
      0.9992305040359497,
      0.999096155166626,
      0.9990620017051697,
      0.9977002739906311,
      0.9931780099868774,
      0.9576402306556702,
      0.8910706043243408,
      0.8680998682975769,
      0.875201940536499,
      0.818805456161499,
      0.8183569312095642,
      0.8543528914451599,
      0.8794280886650085,
      0.9570776224136353,
      0.9817127585411072,
      0.9946504235267639,
      0.9980043768882751,
      0.9977411031723022,
      0.9981995224952698,
      0.9948875308036804,
      0.9942203760147095,
      0.9964224100112915,
      0.9980202913284302,
      0.9991896748542786,
      0.9990578293800354,
      0.9977074861526489,
      0.9905093312263489,
      0.9659669399261475,
      0.9039515256881714,
      0.889702320098877,
      0.9079039096832275,
      0.88690584897995,
      0.9033991098403931,
      0.8736525177955627,
      0.8534241318702698,
      0.8942883014678955,
      0.9399945735931396,
      0.9763182401657104,
      0.9955653548240662,
      0.9965356588363647,
      0.9989938139915466,
      0.9980924129486084,
      0.9977273941040039,
      0.9946516156196594,
      0.9921616911888123,
      0.9927981495857239,
      0.9936570525169373,
      0.9962719082832336,
      0.9962050914764404,
      0.9927972555160522,
      0.9894489645957947,
      0.9742141366004944,
      0.9767204523086548,
      0.9320279955863953,
      0.9613779783248901,
      0.9319523572921753,
      0.9573594927787781,
      0.9925680756568909,
      0.9918848872184753,
      0.9980348348617554,
      0.9968324899673462,
      0.9982070326805115,
      0.998956561088562,
      0.9990331530570984,
      0.9981448650360107,
      0.99708092212677,
      0.9990251660346985,
      0.9989180564880371,
      0.9995296597480774,
      0.9987982511520386,
      0.9992453455924988,
      0.9987735748291016,
      0.9985817074775696,
      0.9964688420295715,
      0.9974794983863831,
      0.9984739422798157,
      0.9990789890289307,
      0.9993283152580261,
      0.9988457560539246,
      0.9991812705993652,
      0.9982908964157104,
      0.9987199306488037,
      0.9957256317138672,
      0.9953956007957458,
      0.9875723719596863,
      0.9717937707901001,
      0.9503350257873535,
      0.9215904474258423,
      0.899150550365448,
      0.8509753942489624,
      0.8695890307426453,
      0.9101390838623047,
      0.9056333899497986,
      0.9278746843338013,
      0.9765000939369202,
      0.9884634613990784,
      0.9971203804016113,
      0.9983150362968445,
      0.999303936958313,
      0.9995794296264648,
      0.9997050166130066,
      0.9997174739837646,
      0.9997212290763855,
      0.9995288848876953,
      0.999491810798645,
      0.9990619421005249,
      0.998266875743866,
      0.9978405237197876,
      0.9978159666061401,
      0.9988355040550232,
      0.9990063905715942,
      0.998557984828949,
      0.9977895021438599,
      0.9943336248397827,
      0.9929577708244324,
      0.9838049411773682,
      0.9869315028190613,
      0.9944170713424683,
      0.9961602091789246,
      0.9982349872589111,
      0.9986925721168518,
      0.9995732307434082,
      0.9994198083877563,
      0.9994679093360901,
      0.9994253516197205,
      0.9996298551559448,
      0.9997299909591675,
      0.9996598958969116,
      0.9996901154518127,
      0.9994987845420837,
      0.9996594786643982,
      0.9997796416282654,
      0.9998466372489929,
      0.9997704029083252,
      0.9998012781143188,
      0.9995019435882568,
      0.999468982219696,
      0.9989173412322998,
      0.9983805418014526,
      0.9933724999427795,
      0.9701086282730103,
      0.9543324708938599,
      0.8959733247756958,
      0.8540723323822021,
      0.9064798951148987,
      0.943692684173584,
      0.9847727417945862,
      0.9948290586471558,
      0.9976654648780823,
      0.9987890720367432,
      0.9987507462501526,
      0.9986268877983093,
      0.9991116523742676,
      0.9977994561195374,
      0.999023973941803,
      0.9995208382606506,
      0.9995688796043396,
      0.9997547268867493,
      0.9997285008430481,
      0.999810516834259,
      0.9994668364524841
    ],
    [
      0.13230091333389282,
      0.13781149685382843,
      0.14140602946281433,
      0.12746548652648926,
      0.11976960301399231,
      0.11639459431171417,
      0.11850875616073608,
      0.1131005510687828,
      0.10369667410850525,
      0.10002840310335159,
      0.1083025336265564,
      0.11083020269870758,
      0.11390971392393112,
      0.11841972172260284,
      0.12007144093513489,
      0.11922771483659744,
      0.1226850301027298,
      0.12501592934131622,
      0.12210339307785034,
      0.11752896010875702,
      0.12947212159633636,
      0.128429114818573,
      0.1177884042263031,
      0.11662571877241135,
      0.12800565361976624,
      0.13667279481887817,
      0.12429466843605042,
      0.11861317604780197,
      0.1272803544998169,
      0.12119138240814209,
      0.11450198292732239,
      0.11685533821582794,
      0.11515045911073685,
      0.11105036735534668,
      0.11075995862483978,
      0.11676249653100967,
      0.11675463616847992,
      0.1186341643333435,
      0.11966052651405334,
      0.11961480975151062,
      0.12478017061948776,
      0.11688578128814697,
      0.11207566410303116,
      0.10898015648126602,
      0.11644727736711502,
      0.10185733437538147,
      0.0954449251294136,
      0.10270896553993225,
      0.09616215527057648,
      0.08742953836917877,
      0.08396095782518387,
      0.0918176993727684,
      0.08700846135616302,
      0.08404850214719772,
      0.08370146155357361,
      0.08553183823823929,
      0.08113092184066772,
      0.07700914144515991,
      0.07832860946655273,
      0.07593804597854614,
      0.0737503245472908,
      0.07409060746431351,
      0.07740317285060883,
      0.07750116288661957,
      0.07925654202699661,
      0.08550103008747101,
      0.0899658352136612,
      0.09156814962625504,
      0.09409449249505997,
      0.09992682188749313,
      0.1067359447479248,
      0.11538905650377274,
      0.123992919921875,
      0.12915381789207458,
      0.1280219405889511,
      0.9973936676979065,
      0.9987479448318481,
      0.9986696839332581,
      0.9995246529579163,
      0.9995365738868713,
      0.9995312094688416,
      0.9989295601844788,
      0.9977585077285767,
      0.9951643347740173,
      0.9616037607192993,
      0.9371282458305359,
      0.9796505570411682,
      0.9677291512489319,
      0.9260674118995667,
      0.8923435807228088,
      0.9285198450088501,
      0.9700818061828613,
      0.9948148131370544,
      0.9985544085502625,
      0.9994974732398987,
      0.999718964099884,
      0.9995519518852234,
      0.9994280338287354,
      0.9986558556556702,
      0.9984040856361389,
      0.9980646371841431,
      0.9988223314285278,
      0.9989674091339111,
      0.9977800250053406,
      0.9972493052482605,
      0.9990735650062561,
      0.9987765550613403,
      0.9992795586585999,
      0.999122142791748,
      0.9990636706352234,
      0.9976820349693298,
      0.9930871725082397,
      0.9568212032318115,
      0.8890914916992188,
      0.8650688529014587,
      0.8714203834533691,
      0.8047623634338379,
      0.8148930072784424,
      0.8508657813072205,
      0.876879096031189,
      0.9564867615699768,
      0.9813790321350098,
      0.9945552349090576,
      0.9979451894760132,
      0.9976311326026917,
      0.9981079697608948,
      0.99461430311203,
      0.9940569996833801,
      0.9963390231132507,
      0.9979432821273804,
      0.999150812625885,
      0.9990207552909851,
      0.9976542592048645,
      0.9905358552932739,
      0.9663931131362915,
      0.9016698002815247,
      0.8857145309448242,
      0.9056406021118164,
      0.8814126253128052,
      0.898706316947937,
      0.863752007484436,
      0.8500968813896179,
      0.8928045630455017,
      0.9391446113586426,
      0.9762169122695923,
      0.9955554604530334,
      0.9966446161270142,
      0.9990436434745789,
      0.9982524514198303,
      0.9979752898216248,
      0.9950888156890869,
      0.9926888346672058,
      0.9932993054389954,
      0.9940328001976013,
      0.9966371059417725,
      0.9964938163757324,
      0.9930746555328369,
      0.9895101189613342,
      0.9739651679992676,
      0.9759970307350159,
      0.9312840700149536,
      0.961259126663208,
      0.9310703873634338,
      0.9564536809921265,
      0.9920592308044434,
      0.9917770624160767,
      0.9980056881904602,
      0.9967848658561707,
      0.9981793761253357,
      0.9988899230957031,
      0.9989566802978516,
      0.9980292320251465,
      0.9968827366828918,
      0.9989484548568726,
      0.9988517761230469,
      0.9995079040527344,
      0.9987534880638123,
      0.9992541074752808,
      0.9987881183624268,
      0.9986362457275391,
      0.9965170621871948,
      0.9974784851074219,
      0.9984915852546692,
      0.9990664124488831,
      0.9993045330047607,
      0.9987336993217468,
      0.999070942401886,
      0.9980055093765259,
      0.9985353350639343,
      0.9953152537345886,
      0.9951037168502808,
      0.987131655216217,
      0.970994234085083,
      0.9482068419456482,
      0.9188699126243591,
      0.8966919779777527,
      0.8473735451698303,
      0.8668752908706665,
      0.9093612432479858,
      0.9038671851158142,
      0.9252510070800781,
      0.9745819568634033,
      0.9872120022773743,
      0.9967241287231445,
      0.9981309175491333,
      0.9992271065711975,
      0.9995480179786682,
      0.9996969699859619,
      0.9997193217277527,
      0.9997279644012451,
      0.9995432496070862,
      0.9995056390762329,
      0.9990800619125366,
      0.9982914924621582,
      0.997869074344635,
      0.9978486895561218,
      0.998837947845459,
      0.9989791512489319,
      0.9984495639801025,
      0.9975055456161499,
      0.9937446117401123,
      0.9918226003646851,
      0.9823595881462097,
      0.9855595827102661,
      0.993550717830658,
      0.9955394864082336,
      0.9978845715522766,
      0.9985334277153015,
      0.9995443820953369,
      0.9994025230407715,
      0.9994709491729736,
      0.9994343519210815,
      0.9996320605278015,
      0.9997338652610779,
      0.9996708035469055,
      0.9997021555900574,
      0.9995197653770447,
      0.9996693730354309,
      0.9997872710227966,
      0.9998493790626526,
      0.9997702836990356,
      0.9997953176498413,
      0.9994722604751587,
      0.9994197487831116,
      0.9988312721252441,
      0.9982563257217407,
      0.9929981827735901,
      0.9695032835006714,
      0.9524366855621338,
      0.8930977582931519,
      0.8532739877700806,
      0.9059054851531982,
      0.942720890045166,
      0.9841655492782593,
      0.9945322871208191,
      0.9975625872612,
      0.9987397789955139,
      0.9986998438835144,
      0.9985664486885071,
      0.99906325340271,
      0.997738778591156,
      0.9990049004554749,
      0.99951171875,
      0.9995747208595276,
      0.999760627746582,
      0.9997398853302002,
      0.9998179078102112,
      0.999497652053833
    ],
    [
      0.130122110247612,
      0.1415320485830307,
      0.1418987214565277,
      0.13249483704566956,
      0.12446492165327072,
      0.12245063483715057,
      0.12482884526252747,
      0.12206435203552246,
      0.11215540766716003,
      0.1097031831741333,
      0.12094518542289734,
      0.1256624162197113,
      0.13043537735939026,
      0.13517062366008759,
      0.1329120695590973,
      0.13443264365196228,
      0.144288569688797,
      0.14400234818458557,
      0.13433435559272766,
      0.12801840901374817,
      0.14390787482261658,
      0.14253896474838257,
      0.1324320137500763,
      0.13649417459964752,
      0.1470431536436081,
      0.1472150683403015,
      0.13708482682704926,
      0.14197257161140442,
      0.15349465608596802,
      0.15108756721019745,
      0.13765758275985718,
      0.1383657604455948,
      0.14271502196788788,
      0.13156758248806,
      0.12725530564785004,
      0.1302890181541443,
      0.14330697059631348,
      0.13669654726982117,
      0.14072582125663757,
      0.1436578929424286,
      0.15380075573921204,
      0.13702771067619324,
      0.13014551997184753,
      0.1276744306087494,
      0.1373460292816162,
      0.12257000058889389,
      0.11346817016601562,
      0.11577488481998444,
      0.10969346761703491,
      0.09700281172990799,
      0.09266382455825806,
      0.09849300235509872,
      0.09194737672805786,
      0.08690109848976135,
      0.08674754202365875,
      0.0898180827498436,
      0.08476774394512177,
      0.08036787807941437,
      0.08198922127485275,
      0.07997429370880127,
      0.0782858282327652,
      0.07825477421283722,
      0.08075655251741409,
      0.08177712559700012,
      0.08388163149356842,
      0.0897669568657875,
      0.09378436207771301,
      0.09692393243312836,
      0.10292041301727295,
      0.10709573328495026,
      0.11388257890939713,
      0.12416669726371765,
      0.1310044527053833,
      0.13412456214427948,
      0.1361202597618103,
      0.9977422952651978,
      0.9989455342292786,
      0.9988707304000854,
      0.9996002316474915,
      0.999602735042572,
      0.9995868802070618,
      0.9990255236625671,
      0.9979345202445984,
      0.9954150915145874,
      0.962321400642395,
      0.9381571412086487,
      0.9807805418968201,
      0.968719482421875,
      0.9273122549057007,
      0.8925553560256958,
      0.9299903512001038,
      0.9713695049285889,
      0.9950776100158691,
      0.998633623123169,
      0.999545156955719,
      0.9997543096542358,
      0.9996230006217957,
      0.9995355606079102,
      0.9989028573036194,
      0.9987174272537231,
      0.9984533190727234,
      0.9990625977516174,
      0.9991760849952698,
      0.9982672929763794,
      0.9979004263877869,
      0.9993120431900024,
      0.999091386795044,
      0.9994401335716248,
      0.9992743134498596,
      0.9991676807403564,
      0.9977542757987976,
      0.9929906725883484,
      0.9555050134658813,
      0.8865982890129089,
      0.864651620388031,
      0.8698828220367432,
      0.7984559535980225,
      0.8011701703071594,
      0.8487751483917236,
      0.8741012811660767,
      0.9553075432777405,
      0.9810248017311096,
      0.9947237372398376,
      0.9981263875961304,
      0.9979051947593689,
      0.9984310865402222,
      0.995587944984436,
      0.995304524898529,
      0.9970868229866028,
      0.9983162879943848,
      0.9992928504943848,
      0.999130368232727,
      0.9977883100509644,
      0.990814745426178,
      0.9671135544776917,
      0.9003627300262451,
      0.8824315071105957,
      0.9044911861419678,
      0.8745843768119812,
      0.897354245185852,
      0.8619584441184998,
      0.8496789336204529,
      0.8919286727905273,
      0.9386165142059326,
      0.9756625890731812,
      0.9955520629882812,
      0.996827244758606,
      0.9991717338562012,
      0.9985755085945129,
      0.9984085559844971,
      0.9958896636962891,
      0.9933732151985168,
      0.994008481502533,
      0.994579017162323,
      0.9971484541893005,
      0.996895968914032,
      0.9934341907501221,
      0.9896799921989441,
      0.9737034440040588,
      0.9755156636238098,
      0.9297881126403809,
      0.9613752961158752,
      0.9305901527404785,
      0.956080436706543,
      0.9923360347747803,
      0.9921791553497314,
      0.9982137084007263,
      0.9970352053642273,
      0.9983676671981812,
      0.9990890622138977,
      0.9991357326507568,
      0.9982863664627075,
      0.9973080158233643,
      0.9990997910499573,
      0.9990015625953674,
      0.9995955228805542,
      0.9989831447601318,
      0.9994152188301086,
      0.9990234375,
      0.9989044666290283,
      0.9970864653587341,
      0.9978946447372437,
      0.99879390001297,
      0.9992549419403076,
      0.9994396567344666,
      0.998923659324646,
      0.9991939067840576,
      0.9982340335845947,
      0.9987364411354065,
      0.9956526160240173,
      0.9953959584236145,
      0.9875261187553406,
      0.9711124897003174,
      0.9480560421943665,
      0.9191073179244995,
      0.8978548049926758,
      0.8452938795089722,
      0.8660938739776611,
      0.9094231724739075,
      0.9039196968078613,
      0.9247112274169922,
      0.9741926193237305,
      0.987031877040863,
      0.996839165687561,
      0.9982804656028748,
      0.9993143081665039,
      0.9996173977851868,
      0.9997492432594299,
      0.9997735023498535,
      0.9997727274894714,
      0.9996220469474792,
      0.9995906352996826,
      0.9992276430130005,
      0.9985787868499756,
      0.9982713460922241,
      0.9982271194458008,
      0.9990668892860413,
      0.9991493821144104,
      0.9986914992332458,
      0.9977164268493652,
      0.9938827753067017,
      0.991763174533844,
      0.9821831583976746,
      0.9855547547340393,
      0.9936776161193848,
      0.9957149028778076,
      0.9980544447898865,
      0.9986950755119324,
      0.9996076226234436,
      0.9995022416114807,
      0.9995594024658203,
      0.9995319247245789,
      0.9996938109397888,
      0.9997778534889221,
      0.9997265338897705,
      0.9997555017471313,
      0.9996101260185242,
      0.999728798866272,
      0.9998300671577454,
      0.9998793005943298,
      0.999813973903656,
      0.9998303055763245,
      0.9995576739311218,
      0.99950110912323,
      0.9989690780639648,
      0.9983779191970825,
      0.9932308793067932,
      0.9698970317840576,
      0.951573371887207,
      0.8915464878082275,
      0.8462474942207336,
      0.9045021533966064,
      0.9421614408493042,
      0.984611451625824,
      0.9949437379837036,
      0.9978317022323608,
      0.998932957649231,
      0.9989514350891113,
      0.9988227486610413,
      0.9992284774780273,
      0.9980825185775757,
      0.9991985559463501,
      0.9996076226234436,
      0.9996634721755981,
      0.9998117089271545,
      0.9997932314872742,
      0.9998524188995361,
      0.9995911121368408
    ],
    [
      0.12526623904705048,
      0.14339140057563782,
      0.15655899047851562,
      0.15091267228126526,
      0.14283272624015808,
      0.1425148993730545,
      0.14556163549423218,
      0.14179173111915588,
      0.13693466782569885,
      0.13525524735450745,
      0.14754721522331238,
      0.1476544886827469,
      0.15585018694400787,
      0.15871429443359375,
      0.1509241759777069,
      0.14687077701091766,
      0.15585029125213623,
      0.15534134209156036,
      0.13993485271930695,
      0.1397382616996765,
      0.1550828218460083,
      0.15247757732868195,
      0.13902968168258667,
      0.14528709650039673,
      0.15749922394752502,
      0.15337324142456055,
      0.13916733860969543,
      0.14746810495853424,
      0.16088412702083588,
      0.15436817705631256,
      0.13929647207260132,
      0.1480197310447693,
      0.1506677269935608,
      0.13719302415847778,
      0.1377972960472107,
      0.14486832916736603,
      0.15831300616264343,
      0.14210771024227142,
      0.146739199757576,
      0.15382131934165955,
      0.16011857986450195,
      0.14186835289001465,
      0.1366332620382309,
      0.14099359512329102,
      0.1442982405424118,
      0.12878291308879852,
      0.1204177737236023,
      0.12485654652118683,
      0.11845318973064423,
      0.10353696346282959,
      0.09984038770198822,
      0.10214372724294662,
      0.09497518092393875,
      0.09045619517564774,
      0.09158707410097122,
      0.09364712238311768,
      0.08924616128206253,
      0.08540290594100952,
      0.08791932463645935,
      0.08612774312496185,
      0.0861450582742691,
      0.08747466653585434,
      0.08975556492805481,
      0.09199458360671997,
      0.09538689255714417,
      0.10222624987363815,
      0.10644953697919846,
      0.10922104120254517,
      0.11766549199819565,
      0.1233290284872055,
      0.13232579827308655,
      0.14832957088947296,
      0.1542903333902359,
      0.15627944469451904,
      0.16321608424186707,
      0.9982495903968811,
      0.999232292175293,
      0.9991618990898132,
      0.9997003674507141,
      0.999675989151001,
      0.9996365904808044,
      0.999077558517456,
      0.9979747533798218,
      0.9955283403396606,
      0.9629794359207153,
      0.9393171072006226,
      0.9826218485832214,
      0.9707722067832947,
      0.9301892518997192,
      0.8926786184310913,
      0.9319765567779541,
      0.9721475839614868,
      0.9953357577323914,
      0.9987048506736755,
      0.9995962977409363,
      0.9997908473014832,
      0.9996975660324097,
      0.9996534585952759,
      0.9992116093635559,
      0.9990561008453369,
      0.9988380670547485,
      0.9992920756340027,
      0.9993853569030762,
      0.9987233281135559,
      0.9984912276268005,
      0.9995158314704895,
      0.9993801116943359,
      0.9996039867401123,
      0.9994726777076721,
      0.9993536472320557,
      0.9980837106704712,
      0.9934629201889038,
      0.9566794037818909,
      0.8864269256591797,
      0.8582111597061157,
      0.8697726726531982,
      0.7962207794189453,
      0.8027952909469604,
      0.849860429763794,
      0.8748074769973755,
      0.956515908241272,
      0.9817207455635071,
      0.9953652620315552,
      0.9984645247459412,
      0.9983973503112793,
      0.9988763332366943,
      0.9968763589859009,
      0.996706485748291,
      0.9979042410850525,
      0.998744785785675,
      0.9994625449180603,
      0.9992955327033997,
      0.9980258941650391,
      0.9913586378097534,
      0.967676043510437,
      0.8986886143684387,
      0.8793471455574036,
      0.901217520236969,
      0.8645392656326294,
      0.8922976851463318,
      0.8530349731445312,
      0.8462295532226562,
      0.8909839391708374,
      0.9389160871505737,
      0.9766005277633667,
      0.9959564805030823,
      0.9974616169929504,
      0.9994097948074341,
      0.9990514516830444,
      0.9989128708839417,
      0.9970951080322266,
      0.9948800206184387,
      0.9953556656837463,
      0.9958603978157043,
      0.9981015920639038,
      0.9978595972061157,
      0.9950622916221619,
      0.9910662174224854,
      0.9747797846794128,
      0.9762099385261536,
      0.9309781193733215,
      0.9608441591262817,
      0.9296509027481079,
      0.955389678478241,
      0.9924736618995667,
      0.992151141166687,
      0.9983346462249756,
      0.9971771836280823,
      0.9984913468360901,
      0.9992660284042358,
      0.9992876052856445,
      0.9986159801483154,
      0.9978074431419373,
      0.9992797374725342,
      0.9991775751113892,
      0.9996853470802307,
      0.9992369413375854,
      0.9995637536048889,
      0.9992421269416809,
      0.9991466403007507,
      0.9977169632911682,
      0.9983444213867188,
      0.9990897178649902,
      0.9994481801986694,
      0.9995763301849365,
      0.9991511106491089,
      0.9993462562561035,
      0.9985173940658569,
      0.998950183391571,
      0.9961859583854675,
      0.9957159161567688,
      0.9881036281585693,
      0.9710767269134521,
      0.9476801156997681,
      0.9191699028015137,
      0.897208571434021,
      0.8424750566482544,
      0.8642093539237976,
      0.9091029167175293,
      0.9053071737289429,
      0.9229826927185059,
      0.9733663201332092,
      0.9867398142814636,
      0.9969626665115356,
      0.998488187789917,
      0.999434769153595,
      0.9997031688690186,
      0.9998021721839905,
      0.9998204708099365,
      0.99981290102005,
      0.9996932148933411,
      0.9996588826179504,
      0.9993563294410706,
      0.9988511800765991,
      0.9986314177513123,
      0.9985980987548828,
      0.9993097186088562,
      0.9993599057197571,
      0.999004602432251,
      0.9980713129043579,
      0.9941505193710327,
      0.9918457865715027,
      0.9819108843803406,
      0.9855432510375977,
      0.9939025044441223,
      0.9959796071052551,
      0.9982810020446777,
      0.9989058971405029,
      0.9996892809867859,
      0.9996209144592285,
      0.9996525645256042,
      0.9996383786201477,
      0.9997636675834656,
      0.9998230338096619,
      0.9997793436050415,
      0.9998014569282532,
      0.9996811747550964,
      0.9997768402099609,
      0.9998635649681091,
      0.9999023079872131,
      0.999852180480957,
      0.9998647570610046,
      0.9996553063392639,
      0.9995986819267273,
      0.999144971370697,
      0.9985072016716003,
      0.9934939742088318,
      0.9691380262374878,
      0.9490814208984375,
      0.8859984278678894,
      0.8362958431243896,
      0.9031113982200623,
      0.9412893056869507,
      0.9849056005477905,
      0.9954861402511597,
      0.9982060194015503,
      0.9991147518157959,
      0.9991980195045471,
      0.9991031289100647,
      0.9994129538536072,
      0.9985041618347168,
      0.9994125366210938,
      0.999706506729126,
      0.9997419118881226,
      0.9998520016670227,
      0.9998345375061035,
      0.9998811483383179,
      0.9996690154075623
    ],
    [
      0.12791067361831665,
      0.1489558219909668,
      0.1636057049036026,
      0.16180090606212616,
      0.15032263100147247,
      0.15575355291366577,
      0.16056478023529053,
      0.15586242079734802,
      0.15284700691699982,
      0.16451676189899445,
      0.17715062201023102,
      0.1771073192358017,
      0.18817496299743652,
      0.19215349853038788,
      0.18549299240112305,
      0.17760053277015686,
      0.19024285674095154,
      0.18785053491592407,
      0.170235738158226,
      0.17125964164733887,
      0.18915529549121857,
      0.1844608038663864,
      0.16457027196884155,
      0.17208178341388702,
      0.18858863413333893,
      0.18113106489181519,
      0.1648445725440979,
      0.18097107112407684,
      0.18780294060707092,
      0.1757773458957672,
      0.16647036373615265,
      0.18392257392406464,
      0.18166524171829224,
      0.16035744547843933,
      0.17058469355106354,
      0.1782570630311966,
      0.17648646235466003,
      0.16132208704948425,
      0.16435746848583221,
      0.17073217034339905,
      0.1852709949016571,
      0.16360318660736084,
      0.16386152803897858,
      0.1698838770389557,
      0.166692852973938,
      0.1529788076877594,
      0.1446286141872406,
      0.15053728222846985,
      0.1387147307395935,
      0.12283366918563843,
      0.11799152195453644,
      0.11993565410375595,
      0.11000825464725494,
      0.10329817235469818,
      0.10639641433954239,
      0.10537230223417282,
      0.09925864636898041,
      0.09630291163921356,
      0.1049010381102562,
      0.09918934106826782,
      0.10118792951107025,
      0.10351521521806717,
      0.10927353799343109,
      0.11161922663450241,
      0.11417129635810852,
      0.12474930286407471,
      0.12929806113243103,
      0.12982212007045746,
      0.13907979428768158,
      0.15008999407291412,
      0.16769206523895264,
      0.18788781762123108,
      0.19294844567775726,
      0.19676147401332855,
      0.2177133560180664,
      0.9985338449478149,
      0.9993782639503479,
      0.9993201494216919,
      0.9997541904449463,
      0.9997259974479675,
      0.9996704459190369,
      0.9991087913513184,
      0.9980067014694214,
      0.9955605268478394,
      0.9628638625144958,
      0.9407482743263245,
      0.9835633635520935,
      0.9724259376525879,
      0.9328088760375977,
      0.8962198495864868,
      0.9356199502944946,
      0.9727537035942078,
      0.9957221150398254,
      0.9987602233886719,
      0.9996447563171387,
      0.9998183250427246,
      0.9997497200965881,
      0.9997187852859497,
      0.9993674159049988,
      0.9992331862449646,
      0.999058723449707,
      0.9994226098060608,
      0.9995087385177612,
      0.999009370803833,
      0.998866856098175,
      0.9996345639228821,
      0.9995372891426086,
      0.999690055847168,
      0.9995680451393127,
      0.9994343519210815,
      0.9981926679611206,
      0.993384838104248,
      0.9560177326202393,
      0.8828666806221008,
      0.8506849408149719,
      0.8627365231513977,
      0.7924153804779053,
      0.7933361530303955,
      0.8506817817687988,
      0.8735675811767578,
      0.9565576314926147,
      0.9820107221603394,
      0.9957186579704285,
      0.9986827969551086,
      0.9987350106239319,
      0.9991577863693237,
      0.9977306723594666,
      0.9976003170013428,
      0.9984398484230042,
      0.9990230798721313,
      0.9995753765106201,
      0.9994156956672668,
      0.9982352256774902,
      0.9919654130935669,
      0.9685078859329224,
      0.9000981450080872,
      0.8787181377410889,
      0.8993778228759766,
      0.8560803532600403,
      0.886174201965332,
      0.8428400158882141,
      0.843843936920166,
      0.8890781402587891,
      0.9378036260604858,
      0.9760895371437073,
      0.9959948658943176,
      0.9976828694343567,
      0.9995127320289612,
      0.9992757439613342,
      0.9991617202758789,
      0.9977278709411621,
      0.9957097768783569,
      0.9961016774177551,
      0.9965296387672424,
      0.9985206723213196,
      0.9982882142066956,
      0.9957072138786316,
      0.9914913177490234,
      0.9744879603385925,
      0.975195050239563,
      0.9291209578514099,
      0.9593100547790527,
      0.9283080697059631,
      0.9537114500999451,
      0.9924067854881287,
      0.9917252063751221,
      0.998396098613739,
      0.9972322583198547,
      0.9986199736595154,
      0.9994097352027893,
      0.999384343624115,
      0.9989148378372192,
      0.9982649087905884,
      0.999420166015625,
      0.999342679977417,
      0.999763548374176,
      0.9994784593582153,
      0.9996922016143799,
      0.9994333982467651,
      0.9993643760681152,
      0.9983024597167969,
      0.9987390041351318,
      0.9993370175361633,
      0.9996073842048645,
      0.9996889233589172,
      0.9993456602096558,
      0.99947190284729,
      0.9987690448760986,
      0.9991061091423035,
      0.9964519739151001,
      0.9958254098892212,
      0.9882189631462097,
      0.9702375531196594,
      0.9459814429283142,
      0.917604386806488,
      0.8946450352668762,
      0.8391165137290955,
      0.8596416711807251,
      0.9080414175987244,
      0.9032713174819946,
      0.9208885431289673,
      0.9711995124816895,
      0.9858016967773438,
      0.996884822845459,
      0.9986079931259155,
      0.9995126128196716,
      0.9997614622116089,
      0.9998409748077393,
      0.9998557567596436,
      0.9998446106910706,
      0.9997485280036926,
      0.9997119307518005,
      0.9994600415229797,
      0.9990794658660889,
      0.9989054799079895,
      0.9988752603530884,
      0.9994750022888184,
      0.9995103478431702,
      0.9992364645004272,
      0.9983423948287964,
      0.9942215085029602,
      0.9914130568504333,
      0.980739414691925,
      0.9847441911697388,
      0.9937308430671692,
      0.9960939884185791,
      0.9984543919563293,
      0.9990866184234619,
      0.9997506141662598,
      0.9997093677520752,
      0.9997242093086243,
      0.9997175931930542,
      0.9998143911361694,
      0.9998569488525391,
      0.9998205304145813,
      0.999839186668396,
      0.9997398257255554,
      0.9998148083686829,
      0.9998905658721924,
      0.9999211430549622,
      0.9998823404312134,
      0.9998924136161804,
      0.9997285008430481,
      0.9996603727340698,
      0.9992431998252869,
      0.9985525012016296,
      0.9934304356575012,
      0.9674580097198486,
      0.945796549320221,
      0.877448558807373,
      0.8289027214050293,
      0.9004116058349609,
      0.9390648603439331,
      0.9846441745758057,
      0.9958301782608032,
      0.9984464645385742,
      0.9992414116859436,
      0.9994084239006042,
      0.9993250966072083,
      0.999557614326477,
      0.9989111423492432,
      0.9995865821838379,
      0.9997859597206116,
      0.9998073577880859,
      0.9998853802680969,
      0.9998689293861389,
      0.9999049305915833,
      0.9997389316558838
    ],
    [
      0.11863473057746887,
      0.13950496912002563,
      0.1545189470052719,
      0.16320011019706726,
      0.15959490835666656,
      0.1720551699399948,
      0.18642713129520416,
      0.1912078708410263,
      0.19385235011577606,
      0.2073177993297577,
      0.21332935988903046,
      0.2116720974445343,
      0.2155313342809677,
      0.22852516174316406,
      0.22348909080028534,
      0.21574726700782776,
      0.22764092683792114,
      0.2298382818698883,
      0.2086719572544098,
      0.21317735314369202,
      0.22581341862678528,
      0.21963033080101013,
      0.19758403301239014,
      0.20426756143569946,
      0.2151004672050476,
      0.20883257687091827,
      0.19369475543498993,
      0.20805105566978455,
      0.2115495800971985,
      0.19702254235744476,
      0.19155704975128174,
      0.2135576456785202,
      0.18947865068912506,
      0.17102861404418945,
      0.18435035645961761,
      0.18844819068908691,
      0.1884838193655014,
      0.17432288825511932,
      0.17608846724033356,
      0.18269534409046173,
      0.19519859552383423,
      0.18089847266674042,
      0.18094570934772491,
      0.1935684233903885,
      0.19128087162971497,
      0.17906850576400757,
      0.17162299156188965,
      0.18280981481075287,
      0.16544948518276215,
      0.14747129380702972,
      0.14168797433376312,
      0.14541833102703094,
      0.1335061490535736,
      0.12359856069087982,
      0.12901514768600464,
      0.12890061736106873,
      0.1178700178861618,
      0.11686094850301743,
      0.1271902173757553,
      0.12279196083545685,
      0.11901047080755234,
      0.12566351890563965,
      0.13319143652915955,
      0.13348537683486938,
      0.1358647644519806,
      0.14464262127876282,
      0.15301451086997986,
      0.15826188027858734,
      0.16426029801368713,
      0.17590661346912384,
      0.19724096357822418,
      0.21608155965805054,
      0.21982242166996002,
      0.22033235430717468,
      0.2469860166311264,
      0.998685359954834,
      0.9994466304779053,
      0.9993923306465149,
      0.9997740387916565,
      0.9997419118881226,
      0.9996795654296875,
      0.9991307258605957,
      0.9980162382125854,
      0.995614767074585,
      0.9635328650474548,
      0.9426952600479126,
      0.9844167232513428,
      0.9740116000175476,
      0.9352247714996338,
      0.8996931314468384,
      0.9396708607673645,
      0.9738258719444275,
      0.9958967566490173,
      0.9987985491752625,
      0.9996626973152161,
      0.9998230338096619,
      0.9997703433036804,
      0.9997463226318359,
      0.9994314312934875,
      0.9993072748184204,
      0.9991552233695984,
      0.999482274055481,
      0.9995681643486023,
      0.9991544485092163,
      0.9990419149398804,
      0.999687135219574,
      0.9996107816696167,
      0.9997246861457825,
      0.9996038675308228,
      0.9994585514068604,
      0.998202383518219,
      0.9931069612503052,
      0.954807698726654,
      0.8801853060722351,
      0.8454777002334595,
      0.8627935647964478,
      0.7919577956199646,
      0.7966069579124451,
      0.8490292429924011,
      0.8720619678497314,
      0.955267608165741,
      0.9815683364868164,
      0.995907723903656,
      0.9987884759902954,
      0.9989104270935059,
      0.999294638633728,
      0.9981834888458252,
      0.9980878233909607,
      0.9987141489982605,
      0.9991665482521057,
      0.9996264576911926,
      0.999469518661499,
      0.9983377456665039,
      0.9923101663589478,
      0.9692258834838867,
      0.9041062593460083,
      0.8827771544456482,
      0.8986390829086304,
      0.8391534090042114,
      0.8805018067359924,
      0.8267816305160522,
      0.8300328850746155,
      0.886454701423645,
      0.9364951252937317,
      0.975151777267456,
      0.995885968208313,
      0.99771648645401,
      0.9995447397232056,
      0.9993497729301453,
      0.9992846846580505,
      0.9980942606925964,
      0.9962974190711975,
      0.996760368347168,
      0.9970296025276184,
      0.9987345337867737,
      0.9984597563743591,
      0.9959084987640381,
      0.9915058016777039,
      0.973363995552063,
      0.9731301069259644,
      0.9264857172966003,
      0.9577135443687439,
      0.926017165184021,
      0.9509586095809937,
      0.9917823076248169,
      0.991171658039093,
      0.9983525276184082,
      0.9971249103546143,
      0.9986529350280762,
      0.9994500279426575,
      0.9993849992752075,
      0.9990609884262085,
      0.9984487295150757,
      0.9994849562644958,
      0.9994176626205444,
      0.9997909069061279,
      0.999548614025116,
      0.9997260570526123,
      0.999469518661499,
      0.9994145631790161,
      0.9983959794044495,
      0.9987745881080627,
      0.9993705153465271,
      0.9996228218078613,
      0.9997084736824036,
      0.9993528127670288,
      0.9994698762893677,
      0.9987002611160278,
      0.9990785121917725,
      0.9961526393890381,
      0.9954708814620972,
      0.9876114130020142,
      0.9686798453330994,
      0.9428870677947998,
      0.9155169725418091,
      0.8944605588912964,
      0.838111162185669,
      0.8600919246673584,
      0.9065502285957336,
      0.9027621746063232,
      0.9163339734077454,
      0.967007040977478,
      0.9831132888793945,
      0.996230959892273,
      0.9985015392303467,
      0.999506413936615,
      0.9997783899307251,
      0.9998546838760376,
      0.999866247177124,
      0.9998539686203003,
      0.9997646808624268,
      0.9997233152389526,
      0.9994825124740601,
      0.9991404414176941,
      0.9989808797836304,
      0.9989511370658875,
      0.9995271563529968,
      0.9995541572570801,
      0.999283492565155,
      0.9982863068580627,
      0.9935533404350281,
      0.9894014000892639,
      0.9770652055740356,
      0.9816327095031738,
      0.9921382665634155,
      0.9953523874282837,
      0.9981958270072937,
      0.9990162253379822,
      0.9997503161430359,
      0.9997181296348572,
      0.9997358918190002,
      0.9997289180755615,
      0.9998217821121216,
      0.9998637437820435,
      0.9998302459716797,
      0.9998491406440735,
      0.9997575283050537,
      0.9998257756233215,
      0.9999000430107117,
      0.9999279975891113,
      0.9998953938484192,
      0.9999051690101624,
      0.9997637271881104,
      0.9996737241744995,
      0.999224841594696,
      0.9983667135238647,
      0.9924752116203308,
      0.9637345671653748,
      0.9404794573783875,
      0.8742729425430298,
      0.8232473134994507,
      0.8967471122741699,
      0.9361499547958374,
      0.9833523035049438,
      0.995586097240448,
      0.9983596801757812,
      0.9992344975471497,
      0.9994770884513855,
      0.9994289875030518,
      0.9996218681335449,
      0.9991307258605957,
      0.9996726512908936,
      0.9998235702514648,
      0.9998368620872498,
      0.9998995065689087,
      0.9998820424079895,
      0.9999123811721802,
      0.9997605681419373
    ],
    [
      0.11924248188734055,
      0.14380744099617004,
      0.15987730026245117,
      0.17034532129764557,
      0.18326470255851746,
      0.20666661858558655,
      0.21737028658390045,
      0.22837550938129425,
      0.23187893629074097,
      0.24649246037006378,
      0.25589102506637573,
      0.24652408063411713,
      0.2492256760597229,
      0.2671707272529602,
      0.25863537192344666,
      0.25109851360321045,
      0.26639556884765625,
      0.26642462611198425,
      0.24571222066879272,
      0.2529086768627167,
      0.26602673530578613,
      0.2563340663909912,
      0.238890141248703,
      0.24287933111190796,
      0.25146403908729553,
      0.23791763186454773,
      0.22876229882240295,
      0.24219052493572235,
      0.24447523057460785,
      0.22084438800811768,
      0.22047093510627747,
      0.23675546050071716,
      0.20382997393608093,
      0.18835240602493286,
      0.2025243490934372,
      0.20347526669502258,
      0.20034527778625488,
      0.18940319120883942,
      0.1906190812587738,
      0.20021718740463257,
      0.2180226445198059,
      0.20558661222457886,
      0.19879603385925293,
      0.21283040940761566,
      0.21930867433547974,
      0.20026330649852753,
      0.19216704368591309,
      0.2074742317199707,
      0.1933780312538147,
      0.17049801349639893,
      0.16131582856178284,
      0.17159293591976166,
      0.15976247191429138,
      0.1458675116300583,
      0.1468508541584015,
      0.14642205834388733,
      0.1359492838382721,
      0.12875281274318695,
      0.14066243171691895,
      0.13090580701828003,
      0.1245795488357544,
      0.1238940954208374,
      0.12861478328704834,
      0.1306968629360199,
      0.1309845745563507,
      0.1442553550004959,
      0.1470954418182373,
      0.1460815966129303,
      0.15394264459609985,
      0.16148386895656586,
      0.1747862994670868,
      0.18811480700969696,
      0.197808176279068,
      0.19795221090316772,
      0.2044990062713623,
      0.9988843202590942,
      0.9995424151420593,
      0.9994924068450928,
      0.9998024702072144,
      0.9997655749320984,
      0.9996914863586426,
      0.9990800023078918,
      0.9979605078697205,
      0.9955328106880188,
      0.9632517695426941,
      0.9441549777984619,
      0.9848521947860718,
      0.9750698208808899,
      0.9373481869697571,
      0.9016202092170715,
      0.9421404004096985,
      0.973901629447937,
      0.9959306120872498,
      0.9988193511962891,
      0.9996786713600159,
      0.9998364448547363,
      0.9997990727424622,
      0.9997856616973877,
      0.9995233416557312,
      0.9994077682495117,
      0.9992697238922119,
      0.9995490908622742,
      0.9996305704116821,
      0.9992954134941101,
      0.9992132186889648,
      0.9997424483299255,
      0.9996869564056396,
      0.9997695088386536,
      0.9996533393859863,
      0.9995033740997314,
      0.998244047164917,
      0.9928221702575684,
      0.953761875629425,
      0.8774068355560303,
      0.8392712473869324,
      0.8627028465270996,
      0.7871259450912476,
      0.7871454954147339,
      0.8499729633331299,
      0.8719291090965271,
      0.9537639021873474,
      0.9810165166854858,
      0.9960293173789978,
      0.998896062374115,
      0.9990887641906738,
      0.9994310140609741,
      0.9986057281494141,
      0.9985294342041016,
      0.9989823698997498,
      0.9993143081665039,
      0.9996804594993591,
      0.9995276927947998,
      0.9984153509140015,
      0.9925720691680908,
      0.9693968892097473,
      0.9060797691345215,
      0.8818076848983765,
      0.8975653052330017,
      0.826735258102417,
      0.8669959306716919,
      0.8009718656539917,
      0.8281316757202148,
      0.884619414806366,
      0.9350705146789551,
      0.9746308326721191,
      0.9958499073982239,
      0.9979134202003479,
      0.9996154308319092,
      0.999474287033081,
      0.9994196891784668,
      0.9984628558158875,
      0.9969704747200012,
      0.9974586963653564,
      0.9976319670677185,
      0.9990115165710449,
      0.9987553358078003,
      0.9965128898620605,
      0.9919049143791199,
      0.9724963307380676,
      0.9717179536819458,
      0.9239416122436523,
      0.9563033580780029,
      0.923396110534668,
      0.950149416923523,
      0.991814911365509,
      0.9909501671791077,
      0.9983036518096924,
      0.9970207214355469,
      0.998664379119873,
      0.9994792342185974,
      0.999408483505249,
      0.999197244644165,
      0.998668909072876,
      0.9995498657226562,
      0.9994977116584778,
      0.9998214244842529,
      0.9996346831321716,
      0.9997666478157043,
      0.9995380640029907,
      0.999492347240448,
      0.9986136555671692,
      0.9989123344421387,
      0.9994511604309082,
      0.9996724128723145,
      0.9997456669807434,
      0.9994165301322937,
      0.9995025992393494,
      0.998729944229126,
      0.999100387096405,
      0.9961069226264954,
      0.9952335357666016,
      0.9871097803115845,
      0.966772198677063,
      0.9403953552246094,
      0.9128141403198242,
      0.8922158479690552,
      0.8293536901473999,
      0.856977641582489,
      0.9028439521789551,
      0.9004858732223511,
      0.9114155769348145,
      0.9637689590454102,
      0.9809548854827881,
      0.9956852197647095,
      0.9984376430511475,
      0.9995104074478149,
      0.9997978210449219,
      0.9998710751533508,
      0.9998800158500671,
      0.9998666644096375,
      0.9997869729995728,
      0.9997434020042419,
      0.9995250105857849,
      0.9992330074310303,
      0.9990838766098022,
      0.999056339263916,
      0.9995874166488647,
      0.9996045827865601,
      0.9993416666984558,
      0.9982494115829468,
      0.9930428266525269,
      0.9880183935165405,
      0.9734864830970764,
      0.9783371686935425,
      0.9907343983650208,
      0.9947953224182129,
      0.9980314373970032,
      0.9990242719650269,
      0.9997678995132446,
      0.9997504353523254,
      0.9997637867927551,
      0.9997586011886597,
      0.999841034412384,
      0.9998763799667358,
      0.9998463988304138,
      0.9998646974563599,
      0.9997814297676086,
      0.999841570854187,
      0.9999112486839294,
      0.9999364614486694,
      0.9999092221260071,
      0.9999180436134338,
      0.9997954964637756,
      0.9996842741966248,
      0.9992209672927856,
      0.9982123970985413,
      0.9916464686393738,
      0.9615538120269775,
      0.9371076822280884,
      0.8713016510009766,
      0.8229405879974365,
      0.8960250616073608,
      0.9360642433166504,
      0.9838605523109436,
      0.9955714344978333,
      0.9983204007148743,
      0.9992416501045227,
      0.9995362162590027,
      0.9995115995407104,
      0.9996762871742249,
      0.9993134140968323,
      0.9997313022613525,
      0.9998552203178406,
      0.9998621344566345,
      0.9999135732650757,
      0.9998965859413147,
      0.9999220967292786,
      0.9997862577438354
    ],
    [
      0.16608470678329468,
      0.21045249700546265,
      0.2379721999168396,
      0.2603752315044403,
      0.28741654753685,
      0.2915003299713135,
      0.2967618703842163,
      0.34667712450027466,
      0.3637816309928894,
      0.3716657757759094,
      0.37100106477737427,
      0.3659893572330475,
      0.3623943626880646,
      0.36666208505630493,
      0.3525322675704956,
      0.33036574721336365,
      0.337712824344635,
      0.3335210680961609,
      0.32174190878868103,
      0.3266962468624115,
      0.35499048233032227,
      0.348105251789093,
      0.32324081659317017,
      0.34645575284957886,
      0.3678435981273651,
      0.3293900489807129,
      0.31288498640060425,
      0.32604843378067017,
      0.3011144697666168,
      0.2664591670036316,
      0.2660348415374756,
      0.25260794162750244,
      0.21521759033203125,
      0.20993749797344208,
      0.22901012003421783,
      0.2343866229057312,
      0.2224145531654358,
      0.22200599312782288,
      0.21889376640319824,
      0.23291605710983276,
      0.26004838943481445,
      0.25349727272987366,
      0.25182390213012695,
      0.2768247425556183,
      0.30258169770240784,
      0.2732176184654236,
      0.2599153220653534,
      0.2825177311897278,
      0.2584511339664459,
      0.23406974971294403,
      0.2253457009792328,
      0.2261950969696045,
      0.2084040641784668,
      0.19348344206809998,
      0.1930883824825287,
      0.18728487193584442,
      0.17289501428604126,
      0.16208869218826294,
      0.16584941744804382,
      0.161005899310112,
      0.14622178673744202,
      0.14337167143821716,
      0.14506185054779053,
      0.15065251290798187,
      0.14667311310768127,
      0.1542702615261078,
      0.15060722827911377,
      0.15957796573638916,
      0.16483545303344727,
      0.17066378891468048,
      0.18207824230194092,
      0.19149203598499298,
      0.2185078114271164,
      0.21912066638469696,
      0.21532031893730164,
      0.9991257190704346,
      0.9996598958969116,
      0.9996297955513,
      0.999849796295166,
      0.9998070001602173,
      0.9997220635414124,
      0.999148428440094,
      0.9980268478393555,
      0.9959260821342468,
      0.9658198356628418,
      0.9501578211784363,
      0.9872214794158936,
      0.9786922931671143,
      0.9441570043563843,
      0.9110634326934814,
      0.9480865001678467,
      0.9755612015724182,
      0.9963585138320923,
      0.9989149570465088,
      0.9997246861457825,
      0.9998673796653748,
      0.9998450875282288,
      0.9998410940170288,
      0.9996484518051147,
      0.9995543956756592,
      0.999437153339386,
      0.9996427893638611,
      0.9997122287750244,
      0.9994774460792542,
      0.9994271397590637,
      0.9998072981834412,
      0.9997670650482178,
      0.9998201727867126,
      0.999716579914093,
      0.99956214427948,
      0.9982710480690002,
      0.9920949935913086,
      0.9521224498748779,
      0.8731586933135986,
      0.8340369462966919,
      0.8614223003387451,
      0.7777559757232666,
      0.7865338325500488,
      0.8470592498779297,
      0.8682824373245239,
      0.952069878578186,
      0.9794843792915344,
      0.996170699596405,
      0.9990500211715698,
      0.9993115067481995,
      0.9995835423469543,
      0.999019980430603,
      0.9989617466926575,
      0.9992765188217163,
      0.9995111227035522,
      0.9997571110725403,
      0.9996129274368286,
      0.9985942244529724,
      0.99322110414505,
      0.9700074195861816,
      0.9106813669204712,
      0.880634069442749,
      0.8915644884109497,
      0.8083054423332214,
      0.845760703086853,
      0.7810840606689453,
      0.8075824975967407,
      0.883316695690155,
      0.9340014457702637,
      0.9740555882453918,
      0.995793342590332,
      0.9981426000595093,
      0.9996917247772217,
      0.9995932579040527,
      0.9995508790016174,
      0.9987418055534363,
      0.997673511505127,
      0.9981551766395569,
      0.9982827305793762,
      0.9992876052856445,
      0.9990792274475098,
      0.9972461462020874,
      0.9926256537437439,
      0.9720733761787415,
      0.9708235859870911,
      0.9228432178497314,
      0.9568066000938416,
      0.9232679605484009,
      0.951107382774353,
      0.9918919801712036,
      0.9912449717521667,
      0.9984052181243896,
      0.9972914457321167,
      0.9988560080528259,
      0.9995392560958862,
      0.9994104504585266,
      0.9992997050285339,
      0.9988077282905579,
      0.9995645880699158,
      0.9995229244232178,
      0.9998148083686829,
      0.9996505975723267,
      0.999782383441925,
      0.9995622038841248,
      0.9995436072349548,
      0.9987272024154663,
      0.9989351630210876,
      0.9994749426841736,
      0.9996567964553833,
      0.9997203946113586,
      0.9991961121559143,
      0.9992476105690002,
      0.9978188276290894,
      0.9987307190895081,
      0.995269775390625,
      0.9946569204330444,
      0.9871947765350342,
      0.9673106074333191,
      0.9379174709320068,
      0.9139859676361084,
      0.8967863917350769,
      0.8203004598617554,
      0.8521006107330322,
      0.9028691053390503,
      0.8989589810371399,
      0.9070104956626892,
      0.9576244950294495,
      0.9731945991516113,
      0.99210125207901,
      0.9975823163986206,
      0.9993183612823486,
      0.999783992767334,
      0.9998834729194641,
      0.9998950362205505,
      0.9998800754547119,
      0.9998117089271545,
      0.999764621257782,
      0.9995695352554321,
      0.999336302280426,
      0.9992102384567261,
      0.9991750717163086,
      0.9996370673179626,
      0.9996019005775452,
      0.9991797804832458,
      0.9969310164451599,
      0.9897095561027527,
      0.9805919528007507,
      0.9573388695716858,
      0.9642821550369263,
      0.9838694334030151,
      0.9911611080169678,
      0.9951342344284058,
      0.9982093572616577,
      0.9996926784515381,
      0.9997376799583435,
      0.9997699856758118,
      0.9997701048851013,
      0.9998431205749512,
      0.9998824000358582,
      0.9998589158058167,
      0.9998774528503418,
      0.9998024106025696,
      0.9998565316200256,
      0.9999231696128845,
      0.9999459981918335,
      0.999926745891571,
      0.9999276995658875,
      0.9998164176940918,
      0.9996494054794312,
      0.9991483688354492,
      0.9977115988731384,
      0.9897449016571045,
      0.9577295184135437,
      0.9297401309013367,
      0.8617845177650452,
      0.823871374130249,
      0.8924000263214111,
      0.9356288313865662,
      0.9834955334663391,
      0.9955067038536072,
      0.99819016456604,
      0.9992353320121765,
      0.9996128082275391,
      0.9996016621589661,
      0.9997298121452332,
      0.9995205402374268,
      0.9998096823692322,
      0.9998870491981506,
      0.9998908638954163,
      0.9999279975891113,
      0.9999113082885742,
      0.9999303817749023,
      0.9998067617416382
    ],
    [
      0.29277199506759644,
      0.37988734245300293,
      0.394401490688324,
      0.43430209159851074,
      0.46443402767181396,
      0.47614261507987976,
      0.49463847279548645,
      0.5030031204223633,
      0.4967189133167267,
      0.5139765739440918,
      0.5142030119895935,
      0.5110234022140503,
      0.5011192560195923,
      0.511727511882782,
      0.5051811933517456,
      0.4864012897014618,
      0.5045652985572815,
      0.5165261030197144,
      0.49190470576286316,
      0.5016347765922546,
      0.5429841876029968,
      0.5001679062843323,
      0.49534276127815247,
      0.537481427192688,
      0.5304118394851685,
      0.4687752425670624,
      0.45422613620758057,
      0.4832773804664612,
      0.431365042924881,
      0.37499240040779114,
      0.38837671279907227,
      0.373553067445755,
      0.3214086890220642,
      0.30364710092544556,
      0.32411399483680725,
      0.2969282865524292,
      0.3007698357105255,
      0.3071473240852356,
      0.2978461980819702,
      0.293903112411499,
      0.31450915336608887,
      0.30573704838752747,
      0.2948146462440491,
      0.3412010669708252,
      0.3857322931289673,
      0.3582298159599304,
      0.3489883542060852,
      0.401667058467865,
      0.4031524062156677,
      0.3702245056629181,
      0.37894368171691895,
      0.41113802790641785,
      0.3828684687614441,
      0.37827202677726746,
      0.396161288022995,
      0.38312238454818726,
      0.3743889033794403,
      0.37914490699768066,
      0.3823269009590149,
      0.36497190594673157,
      0.37172818183898926,
      0.3891422748565674,
      0.3775715231895447,
      0.37553465366363525,
      0.39211153984069824,
      0.4137929677963257,
      0.4092501401901245,
      0.4085438847541809,
      0.41639071702957153,
      0.43684425950050354,
      0.43265798687934875,
      0.4151049852371216,
      0.45066478848457336,
      0.488644003868103,
      0.48138418793678284,
      0.9994558691978455,
      0.9998072981834412,
      0.9998005628585815,
      0.9999107122421265,
      0.9998816847801208,
      0.999795138835907,
      0.9993373155593872,
      0.9983707070350647,
      0.9967204332351685,
      0.9688572883605957,
      0.9576584100723267,
      0.9909305572509766,
      0.9853177666664124,
      0.9555162191390991,
      0.9211088418960571,
      0.9573701024055481,
      0.9785942435264587,
      0.997134804725647,
      0.9991015195846558,
      0.9998117685317993,
      0.9999106526374817,
      0.9999113082885742,
      0.9999104738235474,
      0.9998037219047546,
      0.999748170375824,
      0.999638557434082,
      0.9997537136077881,
      0.9998056292533875,
      0.9996775984764099,
      0.9996784925460815,
      0.9998825788497925,
      0.999855101108551,
      0.9998782277107239,
      0.999785304069519,
      0.9996050000190735,
      0.998083233833313,
      0.9904043674468994,
      0.9458028078079224,
      0.8635380864143372,
      0.8279759287834167,
      0.8476940989494324,
      0.7693249583244324,
      0.7648108005523682,
      0.8339112997055054,
      0.8522577285766602,
      0.9481455087661743,
      0.9793906807899475,
      0.9962940812110901,
      0.9992427229881287,
      0.9995949268341064,
      0.9997676610946655,
      0.9994927644729614,
      0.9994314312934875,
      0.9996034502983093,
      0.9997519254684448,
      0.9998604655265808,
      0.9997515082359314,
      0.9989485740661621,
      0.9948222637176514,
      0.9723038673400879,
      0.9145535826683044,
      0.8815963268280029,
      0.8921621441841125,
      0.8119610548019409,
      0.8511677384376526,
      0.7828142046928406,
      0.8006584644317627,
      0.8825889229774475,
      0.932453453540802,
      0.9742516279220581,
      0.9954800009727478,
      0.9981263875961304,
      0.9997375011444092,
      0.9996718764305115,
      0.9996936321258545,
      0.9990776777267456,
      0.9980108737945557,
      0.9985124468803406,
      0.9985132813453674,
      0.999458372592926,
      0.9993361830711365,
      0.9975878596305847,
      0.9938868880271912,
      0.9734756946563721,
      0.972383975982666,
      0.9289944171905518,
      0.9606012105941772,
      0.928264856338501,
      0.9566586017608643,
      0.9932792782783508,
      0.9926782846450806,
      0.9987934827804565,
      0.9980782270431519,
      0.9991840720176697,
      0.9996797442436218,
      0.999510645866394,
      0.9994980692863464,
      0.9991668462753296,
      0.9996517896652222,
      0.999637246131897,
      0.9998477697372437,
      0.9997468590736389,
      0.9998367428779602,
      0.9996703863143921,
      0.9996865391731262,
      0.9991146326065063,
      0.9991595149040222,
      0.9996105432510376,
      0.9997232556343079,
      0.999758243560791,
      0.9991188049316406,
      0.9991143941879272,
      0.9970753788948059,
      0.9985448122024536,
      0.9950063824653625,
      0.9949769973754883,
      0.9885283708572388,
      0.9675039649009705,
      0.9372255802154541,
      0.9134606719017029,
      0.9079317450523376,
      0.8214030265808105,
      0.856657862663269,
      0.9078816175460815,
      0.8932961225509644,
      0.901332437992096,
      0.952735960483551,
      0.9673037528991699,
      0.9894868731498718,
      0.9972848296165466,
      0.9993404150009155,
      0.9998307824134827,
      0.9999174475669861,
      0.9999271035194397,
      0.9999123811721802,
      0.9998632073402405,
      0.9998182654380798,
      0.9996766448020935,
      0.9995524883270264,
      0.9994668960571289,
      0.9994505047798157,
      0.9997643232345581,
      0.9997178912162781,
      0.9993123412132263,
      0.9962654709815979,
      0.9873712658882141,
      0.9725038409233093,
      0.945257306098938,
      0.950410008430481,
      0.9790574908256531,
      0.9881818294525146,
      0.992388904094696,
      0.9974386692047119,
      0.9996734261512756,
      0.999779224395752,
      0.9998185634613037,
      0.9998238682746887,
      0.9998711347579956,
      0.9999070763587952,
      0.9998937845230103,
      0.9999085068702698,
      0.9998487830162048,
      0.9998868107795715,
      0.9999426603317261,
      0.9999619126319885,
      0.999951183795929,
      0.9999495148658752,
      0.999873697757721,
      0.9997013211250305,
      0.9992828369140625,
      0.9979037046432495,
      0.9910889863967896,
      0.9595739245414734,
      0.9273732900619507,
      0.8577799201011658,
      0.8269814252853394,
      0.9001893997192383,
      0.9427924156188965,
      0.9862939119338989,
      0.996748149394989,
      0.9986472725868225,
      0.9994104504585266,
      0.9997625946998596,
      0.999757707118988,
      0.9998202323913574,
      0.9997467994689941,
      0.999893069267273,
      0.9999297261238098,
      0.9999302625656128,
      0.9999495148658752,
      0.9999369382858276,
      0.9999498724937439,
      0.9998548030853271
    ],
    [
      0.44344305992126465,
      0.491423636674881,
      0.510583221912384,
      0.5450608730316162,
      0.5596531629562378,
      0.5628621578216553,
      0.5934858322143555,
      0.612842321395874,
      0.5948302745819092,
      0.6008825302124023,
      0.6050815582275391,
      0.6096795797348022,
      0.6013336181640625,
      0.6133118271827698,
      0.6031352281570435,
      0.5968397855758667,
      0.6065971851348877,
      0.614594578742981,
      0.5919116735458374,
      0.5985933542251587,
      0.6324251890182495,
      0.599841296672821,
      0.592181921005249,
      0.6356976628303528,
      0.6345059871673584,
      0.5866920948028564,
      0.5943311452865601,
      0.6347768306732178,
      0.5770831108093262,
      0.5185448527336121,
      0.5434951186180115,
      0.5317414999008179,
      0.4604266285896301,
      0.4132039248943329,
      0.4399499297142029,
      0.4327791631221771,
      0.3877001106739044,
      0.3839026391506195,
      0.3765304684638977,
      0.3773823380470276,
      0.4022068381309509,
      0.4209483861923218,
      0.3988145589828491,
      0.4379093050956726,
      0.48232924938201904,
      0.467284232378006,
      0.4525406062602997,
      0.5372706055641174,
      0.5468317866325378,
      0.5188772678375244,
      0.5519179105758667,
      0.611017644405365,
      0.5664130449295044,
      0.5602946877479553,
      0.6161199808120728,
      0.6087521910667419,
      0.5605711340904236,
      0.5992335677146912,
      0.6500301957130432,
      0.59349524974823,
      0.589419424533844,
      0.6546317338943481,
      0.6513054966926575,
      0.5998156070709229,
      0.6353743076324463,
      0.6760679483413696,
      0.6338183879852295,
      0.6202235221862793,
      0.6591939330101013,
      0.6607076525688171,
      0.6121341586112976,
      0.6265718936920166,
      0.6478506326675415,
      0.6353057622909546,
      0.5825002789497375,
      0.9996536374092102,
      0.9998840689659119,
      0.9998835325241089,
      0.9999449849128723,
      0.9999209642410278,
      0.9998649954795837,
      0.9995161890983582,
      0.9986903071403503,
      0.9971983432769775,
      0.9693211913108826,
      0.9615159630775452,
      0.9934087991714478,
      0.9904806613922119,
      0.9663071632385254,
      0.9333438873291016,
      0.9643808603286743,
      0.9810344576835632,
      0.9979296326637268,
      0.999310314655304,
      0.9998754262924194,
      0.9999389052391052,
      0.999946653842926,
      0.9999441504478455,
      0.9998871088027954,
      0.9998461008071899,
      0.9997373223304749,
      0.9998093247413635,
      0.9998553991317749,
      0.9997866749763489,
      0.9998122453689575,
      0.9999298453330994,
      0.999910831451416,
      0.9999218583106995,
      0.9998512268066406,
      0.9996709823608398,
      0.9981802105903625,
      0.9901910424232483,
      0.9438405632972717,
      0.8625771999359131,
      0.8312735557556152,
      0.8456157445907593,
      0.7707931995391846,
      0.7639018297195435,
      0.8277603387832642,
      0.8322064280509949,
      0.9474064111709595,
      0.9810927510261536,
      0.9971458315849304,
      0.9994654655456543,
      0.9997707605361938,
      0.999862551689148,
      0.999711811542511,
      0.9996402263641357,
      0.9997382164001465,
      0.9998599290847778,
      0.9999170899391174,
      0.9998446106910706,
      0.9993206262588501,
      0.9964943528175354,
      0.9782273769378662,
      0.9284082055091858,
      0.8903563022613525,
      0.8964593410491943,
      0.8183392286300659,
      0.8563333749771118,
      0.7886505126953125,
      0.8057984709739685,
      0.8892594575881958,
      0.9336844682693481,
      0.9727827906608582,
      0.9953107237815857,
      0.9980697631835938,
      0.999774694442749,
      0.9997702836990356,
      0.9998143315315247,
      0.999468207359314,
      0.998887300491333,
      0.9991154074668884,
      0.9989712834358215,
      0.9996174573898315,
      0.9995399713516235,
      0.9978440403938293,
      0.9945765137672424,
      0.9744558334350586,
      0.9748905301094055,
      0.9353278279304504,
      0.9627959728240967,
      0.9340395927429199,
      0.9619407653808594,
      0.9947669506072998,
      0.9938682317733765,
      0.9989688992500305,
      0.9983497262001038,
      0.9993432760238647,
      0.9997546076774597,
      0.9995163083076477,
      0.9996346831321716,
      0.9994707107543945,
      0.9997289776802063,
      0.9997546672821045,
      0.999882698059082,
      0.9998388290405273,
      0.9998871684074402,
      0.9997753500938416,
      0.9997990727424622,
      0.9994539022445679,
      0.9994361996650696,
      0.999750554561615,
      0.9998230338096619,
      0.9998326301574707,
      0.9993709921836853,
      0.9992667436599731,
      0.9972496032714844,
      0.9985838532447815,
      0.9949381351470947,
      0.9949913620948792,
      0.9896357655525208,
      0.9672187566757202,
      0.932810366153717,
      0.912440836429596,
      0.9077162742614746,
      0.8273701667785645,
      0.8618208169937134,
      0.9050111770629883,
      0.8840204477310181,
      0.8940264582633972,
      0.9471434354782104,
      0.9633288979530334,
      0.988557755947113,
      0.9974207282066345,
      0.9994425773620605,
      0.9998703598976135,
      0.9999434947967529,
      0.9999509453773499,
      0.9999356269836426,
      0.9998975992202759,
      0.999856173992157,
      0.9997486472129822,
      0.9996812343597412,
      0.9996261596679688,
      0.9996354579925537,
      0.9998524188995361,
      0.999816358089447,
      0.9995297789573669,
      0.9968418478965759,
      0.9867439866065979,
      0.9689764976501465,
      0.9365242719650269,
      0.9392209053039551,
      0.9753659963607788,
      0.9866673350334167,
      0.9921644926071167,
      0.9977388381958008,
      0.9997541308403015,
      0.9998548030853271,
      0.999870777130127,
      0.9998779296875,
      0.999901533126831,
      0.9999285340309143,
      0.999920129776001,
      0.9999295473098755,
      0.9998795986175537,
      0.9999071359634399,
      0.999954104423523,
      0.9999721646308899,
      0.9999667406082153,
      0.9999649524688721,
      0.9999119639396667,
      0.9997513294219971,
      0.9993815422058105,
      0.9980002641677856,
      0.9917662143707275,
      0.9594119787216187,
      0.9273391962051392,
      0.8585378527641296,
      0.8339493274688721,
      0.9091466069221497,
      0.9478962421417236,
      0.9887270331382751,
      0.9976157546043396,
      0.998975932598114,
      0.9995141625404358,
      0.999837338924408,
      0.9998403787612915,
      0.9998683333396912,
      0.9998579025268555,
      0.9999358654022217,
      0.9999551773071289,
      0.9999544620513916,
      0.9999620318412781,
      0.9999531507492065,
      0.999963104724884,
      0.9998900890350342
    ],
    [
      0.4907008409500122,
      0.5332774519920349,
      0.5588859915733337,
      0.6141183972358704,
      0.6277047991752625,
      0.6312803030014038,
      0.6559693813323975,
      0.670588493347168,
      0.6576749086380005,
      0.6651477217674255,
      0.6741224527359009,
      0.6651569604873657,
      0.6731032133102417,
      0.678034245967865,
      0.6574044823646545,
      0.6565290689468384,
      0.6794804930686951,
      0.6782352924346924,
      0.649886429309845,
      0.6605414152145386,
      0.6887690424919128,
      0.6568284034729004,
      0.643185555934906,
      0.6890879273414612,
      0.6901423335075378,
      0.6517886519432068,
      0.6611218452453613,
      0.7051690220832825,
      0.655220091342926,
      0.5967575311660767,
      0.6339441537857056,
      0.6454864740371704,
      0.5500281453132629,
      0.5018260478973389,
      0.5358217358589172,
      0.5188532471656799,
      0.45043736696243286,
      0.43140172958374023,
      0.46026697754859924,
      0.47265344858169556,
      0.48611897230148315,
      0.5004413723945618,
      0.4925938844680786,
      0.5361296534538269,
      0.5888605117797852,
      0.5690320730209351,
      0.5605965852737427,
      0.6496679782867432,
      0.6420941352844238,
      0.608838677406311,
      0.6439350843429565,
      0.6996694803237915,
      0.6412525773048401,
      0.6259912252426147,
      0.6909059286117554,
      0.6879312992095947,
      0.6259171962738037,
      0.6685043573379517,
      0.7329389452934265,
      0.682838499546051,
      0.656628429889679,
      0.7232061624526978,
      0.7393946051597595,
      0.688308835029602,
      0.708950936794281,
      0.758947491645813,
      0.7302978038787842,
      0.7015901803970337,
      0.7387359142303467,
      0.7598791122436523,
      0.7112746834754944,
      0.7108743786811829,
      0.7334234714508057,
      0.7232791185379028,
      0.6657618880271912,
      0.9997074604034424,
      0.9999071359634399,
      0.9999082088470459,
      0.9999564290046692,
      0.9999344348907471,
      0.9998858571052551,
      0.9995853304862976,
      0.99886155128479,
      0.9977180361747742,
      0.9750180244445801,
      0.9648547172546387,
      0.9949612021446228,
      0.993507981300354,
      0.9770511984825134,
      0.9450364112854004,
      0.9707909822463989,
      0.9851841330528259,
      0.998358428478241,
      0.9993991255760193,
      0.9998936057090759,
      0.9999479055404663,
      0.9999544620513916,
      0.9999516606330872,
      0.9999091029167175,
      0.999867856502533,
      0.9997560977935791,
      0.9998173117637634,
      0.9998623132705688,
      0.9998077154159546,
      0.9998378753662109,
      0.9999412298202515,
      0.9999266862869263,
      0.9999371767044067,
      0.9998776316642761,
      0.9997257590293884,
      0.9984394907951355,
      0.9910441637039185,
      0.9448224306106567,
      0.8645170331001282,
      0.8382189869880676,
      0.8507221937179565,
      0.7766097784042358,
      0.7708718776702881,
      0.8275963068008423,
      0.8291108012199402,
      0.9469741582870483,
      0.982733428478241,
      0.9975841641426086,
      0.9995421767234802,
      0.9998151063919067,
      0.9998859167098999,
      0.9997652173042297,
      0.9996862411499023,
      0.9997672438621521,
      0.9998838305473328,
      0.999932050704956,
      0.9998729825019836,
      0.9994506239891052,
      0.9971304535865784,
      0.9815384745597839,
      0.9373807907104492,
      0.8977159261703491,
      0.9036344885826111,
      0.823220431804657,
      0.8645073175430298,
      0.7955154180526733,
      0.8117707967758179,
      0.8972030878067017,
      0.9379130601882935,
      0.974573016166687,
      0.9959923028945923,
      0.9986240863800049,
      0.9998399615287781,
      0.9998597502708435,
      0.9998757243156433,
      0.9996423125267029,
      0.9994461536407471,
      0.999566912651062,
      0.9994889497756958,
      0.9997682571411133,
      0.9997236132621765,
      0.9988465905189514,
      0.996097981929779,
      0.9785618185997009,
      0.9782789945602417,
      0.9400907754898071,
      0.9655075669288635,
      0.9391556978225708,
      0.9659087061882019,
      0.9955071806907654,
      0.9951136708259583,
      0.9991095662117004,
      0.9985666871070862,
      0.9993988871574402,
      0.9997854232788086,
      0.9995546936988831,
      0.9996883869171143,
      0.9995325207710266,
      0.9997687935829163,
      0.9998045563697815,
      0.9998992681503296,
      0.9998638033866882,
      0.9999040365219116,
      0.9998095035552979,
      0.9998332262039185,
      0.9995695352554321,
      0.9995378255844116,
      0.9997955560684204,
      0.9998557567596436,
      0.9998579621315002,
      0.9995138049125671,
      0.9994122385978699,
      0.9976862668991089,
      0.9988081455230713,
      0.9952945709228516,
      0.99532550573349,
      0.991492509841919,
      0.9702455997467041,
      0.9347044825553894,
      0.9192556738853455,
      0.9121170043945312,
      0.8382984399795532,
      0.8683682680130005,
      0.9118573665618896,
      0.8903406262397766,
      0.8960367441177368,
      0.948294997215271,
      0.9639335870742798,
      0.9887816309928894,
      0.9975623488426208,
      0.9995037913322449,
      0.999886691570282,
      0.9999526143074036,
      0.9999588131904602,
      0.9999432563781738,
      0.9999066591262817,
      0.9998661875724792,
      0.999768853187561,
      0.9997186064720154,
      0.999671459197998,
      0.9996846318244934,
      0.9998770952224731,
      0.9998396039009094,
      0.9996077418327332,
      0.9971621036529541,
      0.9872453212738037,
      0.9691512584686279,
      0.9341610670089722,
      0.9369045495986938,
      0.9755649566650391,
      0.9870309233665466,
      0.992530882358551,
      0.997901201248169,
      0.9997909665107727,
      0.9998774528503418,
      0.9998890161514282,
      0.9998956322669983,
      0.9999129772186279,
      0.9999357461929321,
      0.9999279975891113,
      0.9999350309371948,
      0.9998889565467834,
      0.9999131560325623,
      0.9999579787254333,
      0.9999756813049316,
      0.9999719262123108,
      0.9999708533287048,
      0.9999269247055054,
      0.9997766613960266,
      0.9994452595710754,
      0.9981505274772644,
      0.9925130009651184,
      0.9621504545211792,
      0.929716944694519,
      0.8664231896400452,
      0.8423131108283997,
      0.9097405076026917,
      0.9523056149482727,
      0.9903251528739929,
      0.9981159567832947,
      0.9991285800933838,
      0.9995875358581543,
      0.9998658299446106,
      0.999866783618927,
      0.9998857975006104,
      0.9998859763145447,
      0.9999489784240723,
      0.9999638795852661,
      0.9999632239341736,
      0.9999666810035706,
      0.9999587535858154,
      0.9999675154685974,
      0.9999023079872131
    ],
    [
      0.5084680914878845,
      0.5476572513580322,
      0.5722104907035828,
      0.6347299218177795,
      0.6543205380439758,
      0.664799153804779,
      0.6816556453704834,
      0.6848755478858948,
      0.6797423958778381,
      0.6952335238456726,
      0.6995640993118286,
      0.6862200498580933,
      0.7054919004440308,
      0.7140986919403076,
      0.6849772334098816,
      0.6854470372200012,
      0.7174569368362427,
      0.7149149179458618,
      0.6803641319274902,
      0.7055526971817017,
      0.7246662378311157,
      0.6928466558456421,
      0.6738889813423157,
      0.723005473613739,
      0.7217623591423035,
      0.6853110790252686,
      0.6978036761283875,
      0.737362265586853,
      0.7005320191383362,
      0.6543917655944824,
      0.6894121170043945,
      0.7074589133262634,
      0.6287009716033936,
      0.592298150062561,
      0.5989921689033508,
      0.575522243976593,
      0.508673369884491,
      0.48082542419433594,
      0.5297629833221436,
      0.5544238090515137,
      0.5562591552734375,
      0.5578346848487854,
      0.5726184844970703,
      0.6331911087036133,
      0.6866388916969299,
      0.639832615852356,
      0.6410604119300842,
      0.7121710777282715,
      0.6985840201377869,
      0.6592341065406799,
      0.6951398849487305,
      0.7476305961608887,
      0.6863449811935425,
      0.6684021949768066,
      0.7358075976371765,
      0.7359628677368164,
      0.6804130673408508,
      0.7041980028152466,
      0.7727605700492859,
      0.7271255850791931,
      0.6903824806213379,
      0.7515666484832764,
      0.774314820766449,
      0.7269304394721985,
      0.7316457033157349,
      0.786659300327301,
      0.7614482045173645,
      0.7248880863189697,
      0.7608150243759155,
      0.7896596193313599,
      0.7429379224777222,
      0.7343243360519409,
      0.7696131467819214,
      0.7547122240066528,
      0.6999025344848633,
      0.9997259974479675,
      0.9999160170555115,
      0.9999182224273682,
      0.9999621510505676,
      0.9999402165412903,
      0.9998934864997864,
      0.9996151328086853,
      0.9989768266677856,
      0.9979831576347351,
      0.9777548909187317,
      0.9692171812057495,
      0.996000349521637,
      0.9953461289405823,
      0.9846216440200806,
      0.9514216780662537,
      0.9741070866584778,
      0.9872642159461975,
      0.9985868334770203,
      0.9994457960128784,
      0.9999039769172668,
      0.9999523758888245,
      0.9999584555625916,
      0.9999549984931946,
      0.9999183416366577,
      0.9998782873153687,
      0.9997639656066895,
      0.9998196959495544,
      0.9998644590377808,
      0.9998158812522888,
      0.9998471140861511,
      0.999946117401123,
      0.9999327063560486,
      0.9999433755874634,
      0.9998948574066162,
      0.999767541885376,
      0.9986160397529602,
      0.9911474585533142,
      0.9423536062240601,
      0.8615927696228027,
      0.8416458368301392,
      0.8548671007156372,
      0.7821998596191406,
      0.7796670198440552,
      0.8307245373725891,
      0.8332051634788513,
      0.9449107646942139,
      0.9837782382965088,
      0.998070478439331,
      0.9995908737182617,
      0.9998363256454468,
      0.9998956322669983,
      0.9997876286506653,
      0.9997031092643738,
      0.9997795224189758,
      0.999896228313446,
      0.9999405741691589,
      0.9998905658721924,
      0.99953293800354,
      0.9974789023399353,
      0.9841350317001343,
      0.9431602358818054,
      0.9043014049530029,
      0.9088044166564941,
      0.8300681114196777,
      0.8709012866020203,
      0.8001461625099182,
      0.8142399787902832,
      0.9011921286582947,
      0.9369596838951111,
      0.9734713435173035,
      0.9963034987449646,
      0.9989506602287292,
      0.9998687505722046,
      0.9998974204063416,
      0.9999009370803833,
      0.9997105002403259,
      0.9996207356452942,
      0.9996989965438843,
      0.9996594786643982,
      0.9998212456703186,
      0.9997774362564087,
      0.9991592764854431,
      0.996511697769165,
      0.9795126914978027,
      0.9796144962310791,
      0.9426109790802002,
      0.9684613943099976,
      0.9430988430976868,
      0.9683748483657837,
      0.9958925247192383,
      0.9959836602210999,
      0.9991922378540039,
      0.9986820816993713,
      0.9994205236434937,
      0.9997884035110474,
      0.9995236992835999,
      0.9996682405471802,
      0.9995015859603882,
      0.9997597932815552,
      0.9998055100440979,
      0.9998971223831177,
      0.999866247177124,
      0.9999092221260071,
      0.999821662902832,
      0.9998490214347839,
      0.9996297955513,
      0.9995888471603394,
      0.9998142123222351,
      0.9998616576194763,
      0.999858021736145,
      0.9995026588439941,
      0.9993596076965332,
      0.997279703617096,
      0.9985945820808411,
      0.9943469166755676,
      0.9945133924484253,
      0.9919929504394531,
      0.9698715209960938,
      0.9328122735023499,
      0.9234857559204102,
      0.9155730605125427,
      0.8426879048347473,
      0.8718758225440979,
      0.9144562482833862,
      0.8933242559432983,
      0.8968225121498108,
      0.9475430250167847,
      0.963823676109314,
      0.9881837368011475,
      0.9973716735839844,
      0.9994966387748718,
      0.9998887181282043,
      0.9999566674232483,
      0.9999629259109497,
      0.9999473690986633,
      0.9999121427536011,
      0.9998701214790344,
      0.9997785091400146,
      0.9997357726097107,
      0.9996952414512634,
      0.9997093677520752,
      0.9998889565467834,
      0.9998462200164795,
      0.9996182918548584,
      0.996758222579956,
      0.9863429665565491,
      0.9668363928794861,
      0.9308298230171204,
      0.933397650718689,
      0.9732824563980103,
      0.9849177002906799,
      0.9918456673622131,
      0.9975824356079102,
      0.9997801184654236,
      0.9998819231987,
      0.9998958706855774,
      0.999903678894043,
      0.9999181032180786,
      0.999939501285553,
      0.9999322891235352,
      0.999938428401947,
      0.9998941421508789,
      0.9999166131019592,
      0.9999600648880005,
      0.999977707862854,
      0.9999745488166809,
      0.9999731183052063,
      0.9999324083328247,
      0.9997777342796326,
      0.9994695782661438,
      0.9982084631919861,
      0.9928566217422485,
      0.9640709757804871,
      0.9305747151374817,
      0.866348385810852,
      0.842137336730957,
      0.9110294580459595,
      0.9543655514717102,
      0.9912866353988647,
      0.9984251260757446,
      0.9992389678955078,
      0.9996229410171509,
      0.9998806715011597,
      0.9998791217803955,
      0.9998909831047058,
      0.9998972415924072,
      0.9999546408653259,
      0.999966561794281,
      0.9999672770500183,
      0.9999691247940063,
      0.9999620914459229,
      0.9999697208404541,
      0.9999091029167175
    ],
    [
      0.5136851668357849,
      0.5507428050041199,
      0.5713638663291931,
      0.6344692707061768,
      0.6578913331031799,
      0.6743820309638977,
      0.691541314125061,
      0.6861945390701294,
      0.6869969964027405,
      0.7067437171936035,
      0.7082495093345642,
      0.6928359866142273,
      0.7160909175872803,
      0.727064847946167,
      0.6938980221748352,
      0.6926337480545044,
      0.7315239906311035,
      0.7291972041130066,
      0.6892254948616028,
      0.716045618057251,
      0.7385157346725464,
      0.7048279047012329,
      0.6849000453948975,
      0.7358782291412354,
      0.7328850030899048,
      0.6974976062774658,
      0.7089577317237854,
      0.7512977719306946,
      0.714300274848938,
      0.6733180284500122,
      0.7061294913291931,
      0.7248653769493103,
      0.6543346643447876,
      0.6211212873458862,
      0.6390107870101929,
      0.6052515506744385,
      0.5430254340171814,
      0.4962601661682129,
      0.5433474183082581,
      0.5864715576171875,
      0.6062676906585693,
      0.5943374633789062,
      0.6132062077522278,
      0.6679701209068298,
      0.7104859352111816,
      0.6597604155540466,
      0.6682381629943848,
      0.729489266872406,
      0.7154725193977356,
      0.675370991230011,
      0.7082234025001526,
      0.7631877660751343,
      0.6976887583732605,
      0.677515983581543,
      0.7467176914215088,
      0.7518218755722046,
      0.6939200758934021,
      0.7123383283615112,
      0.7802833914756775,
      0.7368353605270386,
      0.6994278430938721,
      0.7609328031539917,
      0.7834184169769287,
      0.7362614870071411,
      0.7391625046730042,
      0.7949284911155701,
      0.7694097757339478,
      0.732791543006897,
      0.7708669900894165,
      0.7976625561714172,
      0.7504330277442932,
      0.7447985410690308,
      0.7797186374664307,
      0.7642524242401123,
      0.7112911343574524,
      0.999731719493866,
      0.9999171495437622,
      0.9999200105667114,
      0.9999633431434631,
      0.9999431371688843,
      0.9998961687088013,
      0.9996258020401001,
      0.9990194439888,
      0.9981045126914978,
      0.979311466217041,
      0.972369909286499,
      0.9964464902877808,
      0.9961516261100769,
      0.9878546595573425,
      0.9554585814476013,
      0.9772351980209351,
      0.9885124564170837,
      0.9986786246299744,
      0.9994674324989319,
      0.9999094009399414,
      0.9999539256095886,
      0.9999606609344482,
      0.9999555945396423,
      0.9999220371246338,
      0.9998826384544373,
      0.9997680187225342,
      0.9998202919960022,
      0.9998648166656494,
      0.9998190999031067,
      0.999851644039154,
      0.9999486207962036,
      0.9999355673789978,
      0.9999450445175171,
      0.9998972415924072,
      0.999763548374176,
      0.9985674023628235,
      0.9902809262275696,
      0.9362183809280396,
      0.8580224514007568,
      0.8416575789451599,
      0.8557567596435547,
      0.7870956659317017,
      0.7855749726295471,
      0.8330929279327393,
      0.8339465856552124,
      0.9400566220283508,
      0.9839268922805786,
      0.9982176423072815,
      0.999639093875885,
      0.9998475909233093,
      0.9999024271965027,
      0.9997989535331726,
      0.9997133612632751,
      0.9997873306274414,
      0.9999034404754639,
      0.9999445676803589,
      0.9998990893363953,
      0.9995728731155396,
      0.997629702091217,
      0.9854397773742676,
      0.9463009834289551,
      0.9081777334213257,
      0.9107491374015808,
      0.8336457014083862,
      0.8735315203666687,
      0.8024247288703918,
      0.8130757212638855,
      0.8970890045166016,
      0.9331908822059631,
      0.9697448015213013,
      0.9959405660629272,
      0.9987311363220215,
      0.9998575448989868,
      0.9998989105224609,
      0.9999054670333862,
      0.9997216463088989,
      0.9996380805969238,
      0.9997115135192871,
      0.9996750950813293,
      0.9998250603675842,
      0.9997580647468567,
      0.9989521503448486,
      0.9957196712493896,
      0.9766010046005249,
      0.9777336120605469,
      0.9435529112815857,
      0.96956467628479,
      0.9424892663955688,
      0.9694513082504272,
      0.9960514307022095,
      0.9959374666213989,
      0.9992147088050842,
      0.9987155199050903,
      0.999423086643219,
      0.9997855424880981,
      0.999485194683075,
      0.9996392130851746,
      0.9994561672210693,
      0.9997406005859375,
      0.9997933506965637,
      0.9998906850814819,
      0.9998613595962524,
      0.9999096989631653,
      0.9998247027397156,
      0.9998553991317749,
      0.9996528625488281,
      0.9996049404144287,
      0.999820351600647,
      0.9998605251312256,
      0.9998520612716675,
      0.9994572401046753,
      0.9992623329162598,
      0.9967071413993835,
      0.9982473850250244,
      0.9935125112533569,
      0.9938541054725647,
      0.9920768737792969,
      0.9698165655136108,
      0.9306429624557495,
      0.9228559136390686,
      0.9148334264755249,
      0.8469566106796265,
      0.8738734126091003,
      0.915073037147522,
      0.8942317962646484,
      0.8956340551376343,
      0.9472165107727051,
      0.9626358151435852,
      0.9870066046714783,
      0.9970816969871521,
      0.999455988407135,
      0.9998830556869507,
      0.9999568462371826,
      0.9999638199806213,
      0.9999486804008484,
      0.9999135136604309,
      0.999871015548706,
      0.99978107213974,
      0.9997419714927673,
      0.9997039437294006,
      0.9997172355651855,
      0.9998915791511536,
      0.9998424053192139,
      0.9995951652526855,
      0.9962858557701111,
      0.9851368069648743,
      0.9635515809059143,
      0.9274348020553589,
      0.9296859502792358,
      0.970247745513916,
      0.9819637537002563,
      0.9907218217849731,
      0.997161328792572,
      0.9997588992118835,
      0.9998793005943298,
      0.999896764755249,
      0.9999054670333862,
      0.9999181032180786,
      0.9999396800994873,
      0.9999335408210754,
      0.9999390840530396,
      0.9998958706855774,
      0.9999178647994995,
      0.9999609589576721,
      0.9999784231185913,
      0.9999752044677734,
      0.999972939491272,
      0.9999322891235352,
      0.9997664093971252,
      0.9994678497314453,
      0.9982103705406189,
      0.9927210211753845,
      0.9642354249954224,
      0.9298872351646423,
      0.8634613156318665,
      0.8391555547714233,
      0.9103384613990784,
      0.9553123712539673,
      0.9915504455566406,
      0.9985296130180359,
      0.9992727041244507,
      0.999626100063324,
      0.9998838901519775,
      0.9998831152915955,
      0.9998912811279297,
      0.9998986721038818,
      0.9999563097953796,
      0.9999675154685974,
      0.9999687671661377,
      0.9999699592590332,
      0.9999635815620422,
      0.9999704360961914,
      0.9999122023582458
    ],
    [
      0.5258755683898926,
      0.5629197955131531,
      0.5835753679275513,
      0.6466398239135742,
      0.6684749722480774,
      0.68681800365448,
      0.7042640447616577,
      0.6928123235702515,
      0.6987397074699402,
      0.7186808586120605,
      0.7192120552062988,
      0.7036819458007812,
      0.7287963628768921,
      0.7397356033325195,
      0.7066936492919922,
      0.7065180540084839,
      0.7447343468666077,
      0.7436610460281372,
      0.7034024000167847,
      0.7291404008865356,
      0.752254068851471,
      0.7204266786575317,
      0.700737476348877,
      0.7488837242126465,
      0.745570719242096,
      0.7113385200500488,
      0.7238942384719849,
      0.7656162977218628,
      0.7310202121734619,
      0.6960774064064026,
      0.7291157245635986,
      0.7473424673080444,
      0.6995812654495239,
      0.6735668778419495,
      0.6930663585662842,
      0.6625730991363525,
      0.6028035879135132,
      0.5569673180580139,
      0.5930575728416443,
      0.6509055495262146,
      0.6910300850868225,
      0.6655905842781067,
      0.661354124546051,
      0.7064793109893799,
      0.7374881505966187,
      0.6829236745834351,
      0.6955651044845581,
      0.7489176392555237,
      0.7378278970718384,
      0.6955113410949707,
      0.7267199754714966,
      0.7794218063354492,
      0.7157285213470459,
      0.6925280094146729,
      0.7609938383102417,
      0.7686432600021362,
      0.7129113674163818,
      0.7271502017974854,
      0.794379472732544,
      0.7492043972015381,
      0.7177999019622803,
      0.7750855088233948,
      0.7968880534172058,
      0.7480642795562744,
      0.7511382699012756,
      0.8052423596382141,
      0.7763107419013977,
      0.7447227239608765,
      0.7807776927947998,
      0.8059871196746826,
      0.7582334876060486,
      0.7549453973770142,
      0.7901865243911743,
      0.7722164392471313,
      0.721785306930542,
      0.9997382164001465,
      0.9999194145202637,
      0.9999229907989502,
      0.9999656081199646,
      0.9999465346336365,
      0.9999069571495056,
      0.9996612668037415,
      0.9991202354431152,
      0.9982733130455017,
      0.9805959463119507,
      0.9745978713035583,
      0.9967682957649231,
      0.9965141415596008,
      0.9878337383270264,
      0.9578631520271301,
      0.9791603088378906,
      0.9896018505096436,
      0.9988280534744263,
      0.9995226860046387,
      0.9999182224273682,
      0.9999576210975647,
      0.9999629259109497,
      0.9999571442604065,
      0.999925434589386,
      0.9998860359191895,
      0.9997695684432983,
      0.999819815158844,
      0.9998646974563599,
      0.9998204708099365,
      0.9998536705970764,
      0.9999504089355469,
      0.999937891960144,
      0.9999462366104126,
      0.9999070167541504,
      0.9997922778129578,
      0.9987828135490417,
      0.9908170700073242,
      0.936048150062561,
      0.8625555634498596,
      0.8472954034805298,
      0.8607770204544067,
      0.7961519360542297,
      0.7954096794128418,
      0.840008556842804,
      0.8401678800582886,
      0.9408864378929138,
      0.9862649440765381,
      0.9985789060592651,
      0.9996740818023682,
      0.9998587369918823,
      0.9999069571495056,
      0.9998080134391785,
      0.9997201561927795,
      0.9997921586036682,
      0.999908983707428,
      0.9999487996101379,
      0.9999102354049683,
      0.9996384978294373,
      0.9979056119918823,
      0.9870046377182007,
      0.9488046765327454,
      0.9125655293464661,
      0.9139804840087891,
      0.8389829993247986,
      0.8776137828826904,
      0.8082716464996338,
      0.8184818029403687,
      0.9015443325042725,
      0.9330150485038757,
      0.9690786004066467,
      0.9961270093917847,
      0.9987634420394897,
      0.9998645186424255,
      0.9999085068702698,
      0.9999129772186279,
      0.9997394680976868,
      0.9996713399887085,
      0.9997366070747375,
      0.9997081160545349,
      0.9998325705528259,
      0.9997598528862,
      0.9989411234855652,
      0.9953948259353638,
      0.9755866527557373,
      0.9783543944358826,
      0.9442747831344604,
      0.9717397689819336,
      0.9439195990562439,
      0.9718409776687622,
      0.9964669942855835,
      0.9961650967597961,
      0.9992534518241882,
      0.9987899661064148,
      0.9994471073150635,
      0.9997974038124084,
      0.9995113611221313,
      0.9996610879898071,
      0.9994862079620361,
      0.9997504353523254,
      0.9998061656951904,
      0.9998919367790222,
      0.9998629093170166,
      0.9999110698699951,
      0.9998274445533752,
      0.9998583793640137,
      0.9996713995933533,
      0.9996156096458435,
      0.9998249411582947,
      0.9998607039451599,
      0.9998494982719421,
      0.999451220035553,
      0.9992457032203674,
      0.9967944025993347,
      0.9983247518539429,
      0.9938125610351562,
      0.9940140843391418,
      0.9927634000778198,
      0.971283495426178,
      0.9322487115859985,
      0.9261749982833862,
      0.9184236526489258,
      0.853595495223999,
      0.8789054751396179,
      0.9171938896179199,
      0.8960805535316467,
      0.8944454193115234,
      0.948218584060669,
      0.9625049829483032,
      0.9864848256111145,
      0.9970120787620544,
      0.999453067779541,
      0.9998827576637268,
      0.9999576807022095,
      0.9999648332595825,
      0.9999497532844543,
      0.9999145269393921,
      0.9998710751533508,
      0.999782383441925,
      0.9997464418411255,
      0.9997097849845886,
      0.9997231960296631,
      0.9998956918716431,
      0.9998444318771362,
      0.9996007084846497,
      0.9961708784103394,
      0.9847162365913391,
      0.9620090126991272,
      0.926265299320221,
      0.928378701210022,
      0.96956866979599,
      0.9808588027954102,
      0.9901916980743408,
      0.9970651268959045,
      0.9997522234916687,
      0.9998792409896851,
      0.9998981952667236,
      0.9999071955680847,
      0.9999191164970398,
      0.9999407529830933,
      0.9999350309371948,
      0.9999402761459351,
      0.9998973608016968,
      0.9999185800552368,
      0.9999613761901855,
      0.9999788403511047,
      0.9999756217002869,
      0.9999732375144958,
      0.9999342560768127,
      0.999768853187561,
      0.9994850754737854,
      0.9982451796531677,
      0.9928808808326721,
      0.9656659960746765,
      0.9300229549407959,
      0.8636002540588379,
      0.8404165506362915,
      0.9115224480628967,
      0.9578886032104492,
      0.9921695590019226,
      0.998641312122345,
      0.9993144869804382,
      0.9996475577354431,
      0.9998882412910461,
      0.9998852014541626,
      0.9998949766159058,
      0.9999024868011475,
      0.9999585151672363,
      0.9999685883522034,
      0.9999699592590332,
      0.9999708533287048,
      0.9999646544456482,
      0.9999713897705078,
      0.9999144673347473
    ],
    [
      0.5307770371437073,
      0.5699082612991333,
      0.5885282754898071,
      0.6529459953308105,
      0.6750476956367493,
      0.694945216178894,
      0.7129982709884644,
      0.6982712745666504,
      0.7070158123970032,
      0.7283209562301636,
      0.7262826561927795,
      0.7133108973503113,
      0.7379858493804932,
      0.7496567964553833,
      0.7164610624313354,
      0.7169395089149475,
      0.7533254623413086,
      0.7531204223632812,
      0.7145439982414246,
      0.7384768128395081,
      0.7624369263648987,
      0.7312886714935303,
      0.7132003903388977,
      0.7585183382034302,
      0.7542309761047363,
      0.7218087315559387,
      0.7351604700088501,
      0.7747524380683899,
      0.7422250509262085,
      0.7107850313186646,
      0.7448856830596924,
      0.7630370855331421,
      0.7236788868904114,
      0.7034208178520203,
      0.7246966361999512,
      0.7109202146530151,
      0.6546581983566284,
      0.6035577058792114,
      0.6228494644165039,
      0.6804637908935547,
      0.7240025997161865,
      0.6942042112350464,
      0.6803956031799316,
      0.7239616513252258,
      0.7516186237335205,
      0.6957638263702393,
      0.7094845771789551,
      0.7605158686637878,
      0.751061201095581,
      0.7071378231048584,
      0.7384281158447266,
      0.78937166929245,
      0.7253659963607788,
      0.7032878994941711,
      0.770100474357605,
      0.7776831388473511,
      0.7239028215408325,
      0.7367605566978455,
      0.8023786544799805,
      0.7608393430709839,
      0.7274054288864136,
      0.7840220928192139,
      0.8038396835327148,
      0.7563881874084473,
      0.759455144405365,
      0.8115883469581604,
      0.7812275886535645,
      0.7520303726196289,
      0.7874032258987427,
      0.8098434805870056,
      0.7604115009307861,
      0.760627031326294,
      0.7968006134033203,
      0.7767219543457031,
      0.7243029475212097,
      0.9997329115867615,
      0.9999227523803711,
      0.9999265074729919,
      0.9999678134918213,
      0.9999500513076782,
      0.9999161958694458,
      0.9996967315673828,
      0.9991987347602844,
      0.998403012752533,
      0.9815589189529419,
      0.9766016006469727,
      0.9970375895500183,
      0.9969221353530884,
      0.9893410205841064,
      0.9603025913238525,
      0.9814121723175049,
      0.9906386137008667,
      0.9989544749259949,
      0.9995675683021545,
      0.999925434589386,
      0.9999613165855408,
      0.999964714050293,
      0.9999592900276184,
      0.999924898147583,
      0.9998910427093506,
      0.9997705817222595,
      0.9998201727867126,
      0.9998652338981628,
      0.9998214840888977,
      0.9998545050621033,
      0.9999513030052185,
      0.9999387860298157,
      0.9999479651451111,
      0.9999141097068787,
      0.9998176097869873,
      0.998971700668335,
      0.9915915727615356,
      0.9373947381973267,
      0.8663422465324402,
      0.8523188829421997,
      0.865385115146637,
      0.8028687238693237,
      0.8034771680831909,
      0.8460912108421326,
      0.8457189202308655,
      0.9429022669792175,
      0.9882124662399292,
      0.9987927675247192,
      0.9997157454490662,
      0.9998688101768494,
      0.9999109506607056,
      0.9998136162757874,
      0.9997239112854004,
      0.9997953176498413,
      0.9999136924743652,
      0.999952495098114,
      0.9999191761016846,
      0.9996935725212097,
      0.9982038736343384,
      0.9882788062095642,
      0.9513053894042969,
      0.9165546894073486,
      0.916852593421936,
      0.8439590930938721,
      0.8807517290115356,
      0.812492847442627,
      0.82286137342453,
      0.9041500687599182,
      0.9332049489021301,
      0.9695528745651245,
      0.9964032173156738,
      0.9988972544670105,
      0.9998748302459717,
      0.9999172687530518,
      0.9999186396598816,
      0.9997530579566956,
      0.9996920824050903,
      0.9997486472129822,
      0.9997355937957764,
      0.9998422265052795,
      0.9997733235359192,
      0.9990188479423523,
      0.9955482482910156,
      0.975414514541626,
      0.9794874787330627,
      0.948085367679596,
      0.9732713103294373,
      0.9454056024551392,
      0.9738636016845703,
      0.9968039393424988,
      0.996427059173584,
      0.9992857575416565,
      0.9988368153572083,
      0.999464213848114,
      0.9998034834861755,
      0.9995262026786804,
      0.9996745586395264,
      0.9995113611221313,
      0.9997604489326477,
      0.9998178482055664,
      0.999893307685852,
      0.999864399433136,
      0.9999094009399414,
      0.9998307824134827,
      0.9998617172241211,
      0.9996855854988098,
      0.9996257424354553,
      0.9998286962509155,
      0.9998601675033569,
      0.9998463988304138,
      0.9994329810142517,
      0.9992309808731079,
      0.9969305992126465,
      0.9984198212623596,
      0.9941257238388062,
      0.9941470623016357,
      0.9932311773300171,
      0.9719902873039246,
      0.9332740306854248,
      0.9283721446990967,
      0.9209979772567749,
      0.858558714389801,
      0.8830841779708862,
      0.9191006422042847,
      0.8974357843399048,
      0.8947482705116272,
      0.9488515853881836,
      0.9626508951187134,
      0.9859693646430969,
      0.9970998167991638,
      0.9994681477546692,
      0.9998860359191895,
      0.9999586343765259,
      0.9999658465385437,
      0.999950647354126,
      0.9999154210090637,
      0.9998714327812195,
      0.9997844099998474,
      0.9997509717941284,
      0.9997159838676453,
      0.9997310638427734,
      0.9999000430107117,
      0.9998487234115601,
      0.999620795249939,
      0.99637770652771,
      0.9848533868789673,
      0.961467981338501,
      0.9262011051177979,
      0.9274132251739502,
      0.9689137935638428,
      0.9801701903343201,
      0.989755392074585,
      0.9969391822814941,
      0.99974125623703,
      0.9998787045478821,
      0.9998989105224609,
      0.9999088644981384,
      0.9999197125434875,
      0.9999414682388306,
      0.9999362826347351,
      0.9999408721923828,
      0.9998990297317505,
      0.9999194145202637,
      0.9999620318412781,
      0.9999791383743286,
      0.999975860118866,
      0.999973714351654,
      0.999936044216156,
      0.9997735023498535,
      0.9995008111000061,
      0.9982993006706238,
      0.9930086731910706,
      0.9669245481491089,
      0.9306939244270325,
      0.8643676042556763,
      0.8421141505241394,
      0.9130182266235352,
      0.9601888060569763,
      0.9927748441696167,
      0.9987466335296631,
      0.9993472099304199,
      0.999661386013031,
      0.9998908042907715,
      0.9998875260353088,
      0.9998977780342102,
      0.9999002814292908,
      0.9999599456787109,
      0.9999697804450989,
      0.9999711513519287,
      0.9999714493751526,
      0.9999656081199646,
      0.9999719858169556,
      0.9999167323112488
    ],
    [
      0.5255184173583984,
      0.5609341263771057,
      0.5849269032478333,
      0.6502950191497803,
      0.6757438778877258,
      0.6998271346092224,
      0.7189727425575256,
      0.7041853666305542,
      0.7164077162742615,
      0.736389696598053,
      0.7341684103012085,
      0.7227158546447754,
      0.7478440403938293,
      0.7590904235839844,
      0.7269042134284973,
      0.7268525958061218,
      0.7616581320762634,
      0.7620757818222046,
      0.7232069969177246,
      0.7470430135726929,
      0.7697854042053223,
      0.7393165230751038,
      0.7224348783493042,
      0.765113890171051,
      0.7592073082923889,
      0.727921724319458,
      0.7416619658470154,
      0.781470000743866,
      0.7483557462692261,
      0.7180965542793274,
      0.754209578037262,
      0.7722460031509399,
      0.7349339723587036,
      0.7173556685447693,
      0.7415062189102173,
      0.7316855192184448,
      0.6826925873756409,
      0.6249791383743286,
      0.641110897064209,
      0.6938990354537964,
      0.7383307814598083,
      0.7040558457374573,
      0.6884174346923828,
      0.7340267896652222,
      0.7600271701812744,
      0.7042019367218018,
      0.7165265083312988,
      0.7667329907417297,
      0.7580039501190186,
      0.7150450944900513,
      0.7440810203552246,
      0.795391857624054,
      0.7328208684921265,
      0.7097960114479065,
      0.7758227586746216,
      0.7840352654457092,
      0.7328675389289856,
      0.7436670064926147,
      0.8086603879928589,
      0.7676602602005005,
      0.7372410297393799,
      0.7928378582000732,
      0.8107983469963074,
      0.765863835811615,
      0.7689152359962463,
      0.8182957768440247,
      0.7871224880218506,
      0.760020911693573,
      0.7944902181625366,
      0.8141297698020935,
      0.762981653213501,
      0.7659859657287598,
      0.801725447177887,
      0.7804238796234131,
      0.7259852290153503,
      0.9997355937957764,
      0.9999240636825562,
      0.999928891658783,
      0.9999693036079407,
      0.999952495098114,
      0.9999229311943054,
      0.9997209906578064,
      0.9992617964744568,
      0.9985155463218689,
      0.9824658632278442,
      0.9778818488121033,
      0.9972431063652039,
      0.9972062110900879,
      0.9902223348617554,
      0.9619743824005127,
      0.9828365445137024,
      0.9914266467094421,
      0.999040424823761,
      0.9995972514152527,
      0.9999298453330994,
      0.9999632239341736,
      0.9999657869338989,
      0.9999603033065796,
      0.99992835521698,
      0.9998926520347595,
      0.9997711777687073,
      0.9998185038566589,
      0.9998643398284912,
      0.9998216032981873,
      0.9998549818992615,
      0.9999514222145081,
      0.9999392032623291,
      0.9999483227729797,
      0.9999172687530518,
      0.999832034111023,
      0.9990755915641785,
      0.9921295046806335,
      0.9380214214324951,
      0.8681450486183167,
      0.8555896282196045,
      0.8679600954055786,
      0.8066694736480713,
      0.808707594871521,
      0.8496636748313904,
      0.8491190671920776,
      0.943702220916748,
      0.9891324043273926,
      0.9989201426506042,
      0.9997373819351196,
      0.9998741149902344,
      0.9999130368232727,
      0.99981689453125,
      0.9997262954711914,
      0.9997973442077637,
      0.999916136264801,
      0.9999544620513916,
      0.9999244809150696,
      0.9997221231460571,
      0.9983915090560913,
      0.988835334777832,
      0.952777087688446,
      0.9185165166854858,
      0.9184697270393372,
      0.8475121855735779,
      0.8830599784851074,
      0.8157476186752319,
      0.8256820440292358,
      0.9047209024429321,
      0.932829737663269,
      0.9696025252342224,
      0.9965811371803284,
      0.9990452527999878,
      0.9998831748962402,
      0.9999212622642517,
      0.9999212026596069,
      0.9997568726539612,
      0.9997022151947021,
      0.9997552633285522,
      0.9997512698173523,
      0.9998489022254944,
      0.9997865557670593,
      0.9991260170936584,
      0.9958447217941284,
      0.9751605987548828,
      0.9804783463478088,
      0.9494340419769287,
      0.9745153784751892,
      0.9466490745544434,
      0.9756981134414673,
      0.9971013069152832,
      0.996666431427002,
      0.9993175268173218,
      0.9988775253295898,
      0.9994820356369019,
      0.9998101592063904,
      0.9995456337928772,
      0.9996882081031799,
      0.9995342493057251,
      0.9997702836990356,
      0.9998273849487305,
      0.9998960494995117,
      0.9998673796653748,
      0.9999111890792847,
      0.9998345375061035,
      0.9998651742935181,
      0.9997014999389648,
      0.9996417164802551,
      0.999834418296814,
      0.9998636245727539,
      0.9998475313186646,
      0.9994326829910278,
      0.9992482662200928,
      0.9970741868019104,
      0.9985167980194092,
      0.9945124983787537,
      0.9943697452545166,
      0.9936454892158508,
      0.9727292656898499,
      0.9343734979629517,
      0.93011873960495,
      0.9233380556106567,
      0.863295316696167,
      0.8870911598205566,
      0.9212793707847595,
      0.8995939493179321,
      0.8963309526443481,
      0.9498381614685059,
      0.9632230997085571,
      0.9861913323402405,
      0.9971592426300049,
      0.999480664730072,
      0.9998891949653625,
      0.9999595284461975,
      0.9999663233757019,
      0.9999513626098633,
      0.9999160766601562,
      0.9998719692230225,
      0.9997856616973877,
      0.9997537136077881,
      0.9997181296348572,
      0.9997351169586182,
      0.9999029040336609,
      0.9998517632484436,
      0.9996370077133179,
      0.9966608881950378,
      0.9853319525718689,
      0.9620167016983032,
      0.9269695281982422,
      0.9281851053237915,
      0.968937337398529,
      0.980330765247345,
      0.9898480772972107,
      0.9969978332519531,
      0.9997432231903076,
      0.9998809099197388,
      0.9999006390571594,
      0.9999101758003235,
      0.9999207258224487,
      0.9999420642852783,
      0.9999370574951172,
      0.9999415278434753,
      0.9999001622200012,
      0.9999200701713562,
      0.9999626278877258,
      0.9999799132347107,
      0.9999760985374451,
      0.9999738931655884,
      0.9999374151229858,
      0.9997779726982117,
      0.9995110630989075,
      0.9983442425727844,
      0.9932600259780884,
      0.9680203795433044,
      0.9319605827331543,
      0.8667024374008179,
      0.8453373908996582,
      0.9149232506752014,
      0.9625218510627747,
      0.9933700561523438,
      0.9988341927528381,
      0.9993714690208435,
      0.9996740221977234,
      0.9998933672904968,
      0.9998877048492432,
      0.9999004602432251,
      0.999901533126831,
      0.9999607801437378,
      0.9999704957008362,
      0.9999719262123108,
      0.9999719262123108,
      0.9999662637710571,
      0.9999725222587585,
      0.9999179840087891
    ],
    [
      0.5163772106170654,
      0.5554633736610413,
      0.587527871131897,
      0.6541494131088257,
      0.6826778650283813,
      0.7084192633628845,
      0.7260462641716003,
      0.71438068151474,
      0.7308129668235779,
      0.7471422553062439,
      0.7472698092460632,
      0.7359285354614258,
      0.7631900310516357,
      0.7726777791976929,
      0.7440575957298279,
      0.7425426840782166,
      0.7748885154724121,
      0.7777281999588013,
      0.7391889095306396,
      0.7623255252838135,
      0.7820166349411011,
      0.7550328969955444,
      0.7366226315498352,
      0.7743626236915588,
      0.7685902714729309,
      0.7386028170585632,
      0.7526385188102722,
      0.7907451391220093,
      0.7578364610671997,
      0.7296583652496338,
      0.7658820748329163,
      0.784442126750946,
      0.749262809753418,
      0.7340994477272034,
      0.7611175775527954,
      0.75477135181427,
      0.7113324403762817,
      0.6569908857345581,
      0.6648057699203491,
      0.708707332611084,
      0.7500855326652527,
      0.7136954069137573,
      0.698562741279602,
      0.7440948486328125,
      0.7687885165214539,
      0.7133123874664307,
      0.7254011631011963,
      0.7751021385192871,
      0.7659189701080322,
      0.7262998819351196,
      0.7523552179336548,
      0.8038814663887024,
      0.7467464208602905,
      0.7217984795570374,
      0.787530779838562,
      0.7945840358734131,
      0.7495795488357544,
      0.7585946917533875,
      0.8198012709617615,
      0.7807466387748718,
      0.755156397819519,
      0.8079357147216797,
      0.8216818571090698,
      0.7812895774841309,
      0.7840853929519653,
      0.827771782875061,
      0.7954490184783936,
      0.7712814807891846,
      0.8041819334030151,
      0.8186856508255005,
      0.7674636840820312,
      0.7734217643737793,
      0.8071193695068359,
      0.7811296582221985,
      0.7319653630256653,
      0.9997379779815674,
      0.9999253153800964,
      0.9999307990074158,
      0.999970555305481,
      0.9999550580978394,
      0.9999304413795471,
      0.9997538328170776,
      0.9993526935577393,
      0.9986850619316101,
      0.9834446310997009,
      0.9789620041847229,
      0.9974717497825623,
      0.9975545406341553,
      0.9911906719207764,
      0.963454008102417,
      0.9842830896377563,
      0.9927012920379639,
      0.9991622567176819,
      0.9996387362480164,
      0.9999358654022217,
      0.9999659061431885,
      0.9999669790267944,
      0.9999611377716064,
      0.9999298453330994,
      0.9998934268951416,
      0.9997719526290894,
      0.9998179078102112,
      0.9998586773872375,
      0.9998219013214111,
      0.999855637550354,
      0.9999518394470215,
      0.9999396800994873,
      0.9999491572380066,
      0.9999215602874756,
      0.9998467564582825,
      0.9991506934165955,
      0.9927257299423218,
      0.9391255378723145,
      0.8713220357894897,
      0.8602606058120728,
      0.8721238970756531,
      0.8137445449829102,
      0.816279411315918,
      0.8552718162536621,
      0.8541154861450195,
      0.9458304643630981,
      0.9904104471206665,
      0.9990382194519043,
      0.999764084815979,
      0.9998821020126343,
      0.9999164342880249,
      0.9998220801353455,
      0.9997302889823914,
      0.9997995495796204,
      0.9999189376831055,
      0.9999568462371826,
      0.9999308586120605,
      0.9997608661651611,
      0.998607337474823,
      0.9895679950714111,
      0.954841136932373,
      0.9220308065414429,
      0.9221036434173584,
      0.8537546396255493,
      0.8875324726104736,
      0.8216016888618469,
      0.8305088877677917,
      0.9061514139175415,
      0.9337937831878662,
      0.9699877500534058,
      0.9968096613883972,
      0.9991763234138489,
      0.9998915791511536,
      0.9999260306358337,
      0.9999239444732666,
      0.9997624158859253,
      0.9997166991233826,
      0.9997641444206238,
      0.999768078327179,
      0.9998562335968018,
      0.9998009204864502,
      0.9992424845695496,
      0.9962590932846069,
      0.9753785133361816,
      0.9817402362823486,
      0.950762927532196,
      0.9761000871658325,
      0.9492334723472595,
      0.9791513681411743,
      0.9975154995918274,
      0.9970420598983765,
      0.9993755221366882,
      0.9989752769470215,
      0.9995043277740479,
      0.999813973903656,
      0.9995587468147278,
      0.999691367149353,
      0.9995363354682922,
      0.999771773815155,
      0.9998298287391663,
      0.9998967051506042,
      0.9998690485954285,
      0.9999130368232727,
      0.9998385310173035,
      0.9998679757118225,
      0.9997164607048035,
      0.999660849571228,
      0.9998403787612915,
      0.9998649954795837,
      0.999849259853363,
      0.9994255900382996,
      0.9992427825927734,
      0.9970336556434631,
      0.9984931945800781,
      0.994502604007721,
      0.9942628741264343,
      0.9937247037887573,
      0.9731365442276001,
      0.9349848031997681,
      0.9315781593322754,
      0.9259955883026123,
      0.870680570602417,
      0.8937036395072937,
      0.9243777990341187,
      0.9028593897819519,
      0.8986421227455139,
      0.9507240653038025,
      0.9640188813209534,
      0.9872388243675232,
      0.9973463416099548,
      0.9995077848434448,
      0.9998950958251953,
      0.9999609589576721,
      0.999967098236084,
      0.999951958656311,
      0.9999169111251831,
      0.9998720288276672,
      0.9997867345809937,
      0.9997556209564209,
      0.9997205138206482,
      0.9997397065162659,
      0.999906599521637,
      0.999857485294342,
      0.9996654987335205,
      0.997063398361206,
      0.986226499080658,
      0.9626930952072144,
      0.9270913600921631,
      0.9290040731430054,
      0.9686601161956787,
      0.9802501201629639,
      0.9898654222488403,
      0.9970623850822449,
      0.9997486472129822,
      0.9998838901519775,
      0.9999024868011475,
      0.9999119639396667,
      0.9999221563339233,
      0.9999428391456604,
      0.9999380111694336,
      0.9999418258666992,
      0.9999005794525146,
      0.9999203085899353,
      0.9999628663063049,
      0.9999802112579346,
      0.9999764561653137,
      0.9999745488166809,
      0.9999396800994873,
      0.999787449836731,
      0.9995294213294983,
      0.9984204173088074,
      0.9937164783477783,
      0.9703329801559448,
      0.9344136714935303,
      0.8715722560882568,
      0.8511685132980347,
      0.919132649898529,
      0.9657914638519287,
      0.9942207932472229,
      0.9989819526672363,
      0.9994263052940369,
      0.999698281288147,
      0.9998972415924072,
      0.9998930096626282,
      0.9999036192893982,
      0.9999029040336609,
      0.9999630451202393,
      0.999971330165863,
      0.9999727606773376,
      0.999972403049469,
      0.9999669790267944,
      0.999972939491272,
      0.9999186992645264
    ],
    [
      0.5231122970581055,
      0.5737600326538086,
      0.6065452694892883,
      0.6753100156784058,
      0.7032763361930847,
      0.7230247259140015,
      0.7383108735084534,
      0.7322847247123718,
      0.7520856261253357,
      0.7642306089401245,
      0.7699780464172363,
      0.756866455078125,
      0.7847418785095215,
      0.7939921617507935,
      0.7689616084098816,
      0.7665354013442993,
      0.7960916757583618,
      0.8014968633651733,
      0.763008177280426,
      0.781919002532959,
      0.7990437746047974,
      0.7755439281463623,
      0.7533096075057983,
      0.7854912281036377,
      0.7810835242271423,
      0.751009464263916,
      0.7636120319366455,
      0.8006390333175659,
      0.7690189480781555,
      0.7425720691680908,
      0.7751690149307251,
      0.7963259220123291,
      0.7635594010353088,
      0.7495402097702026,
      0.7786482572555542,
      0.776465892791748,
      0.7382304668426514,
      0.6852068901062012,
      0.6885149478912354,
      0.7259469628334045,
      0.7645262479782104,
      0.7252328991889954,
      0.7117480039596558,
      0.7558085918426514,
      0.7782601118087769,
      0.7235192060470581,
      0.7367033958435059,
      0.7853738069534302,
      0.7753591537475586,
      0.7406690120697021,
      0.7631078362464905,
      0.8138538599014282,
      0.763306736946106,
      0.7374018430709839,
      0.8021101951599121,
      0.8098403811454773,
      0.769737958908081,
      0.7794342637062073,
      0.8350337743759155,
      0.8013496398925781,
      0.7811148762702942,
      0.8259854316711426,
      0.8384748697280884,
      0.8025836944580078,
      0.8033473491668701,
      0.841157078742981,
      0.8091115951538086,
      0.7859597206115723,
      0.8158086538314819,
      0.8267421126365662,
      0.775269627571106,
      0.781512975692749,
      0.8147785663604736,
      0.7845220565795898,
      0.7422336339950562,
      0.9997413158416748,
      0.9999266266822815,
      0.9999325275421143,
      0.999971866607666,
      0.9999575614929199,
      0.9999383091926575,
      0.9997954368591309,
      0.9994529485702515,
      0.9988601803779602,
      0.9844326376914978,
      0.980017900466919,
      0.9977557063102722,
      0.9979016184806824,
      0.9921046495437622,
      0.9650307893753052,
      0.985641598701477,
      0.9939327239990234,
      0.9992873668670654,
      0.9996829628944397,
      0.9999421238899231,
      0.9999681115150452,
      0.9999679327011108,
      0.9999617338180542,
      0.9999312162399292,
      0.9998944997787476,
      0.9997722506523132,
      0.9998167157173157,
      0.9998583793640137,
      0.9998218417167664,
      0.9998553991317749,
      0.999951958656311,
      0.9999396204948425,
      0.99994957447052,
      0.9999243021011353,
      0.999858558177948,
      0.9992526769638062,
      0.9931780099868774,
      0.9403611421585083,
      0.8752667903900146,
      0.8662080764770508,
      0.8773833513259888,
      0.8220071196556091,
      0.8237735629081726,
      0.8611537218093872,
      0.8589485883712769,
      0.9478846788406372,
      0.9913957118988037,
      0.9991517663002014,
      0.9997848272323608,
      0.9998879432678223,
      0.9999186992645264,
      0.9998248815536499,
      0.9997323751449585,
      0.9998013377189636,
      0.9999210834503174,
      0.9999587535858154,
      0.9999368190765381,
      0.9997983574867249,
      0.998806357383728,
      0.9905325770378113,
      0.9580483436584473,
      0.9263794422149658,
      0.926474392414093,
      0.8617590665817261,
      0.8935767412185669,
      0.8291386961936951,
      0.8370487689971924,
      0.9088572859764099,
      0.9351152181625366,
      0.970784604549408,
      0.99704509973526,
      0.9992718696594238,
      0.9998978972434998,
      0.9999289512634277,
      0.9999255537986755,
      0.9997639656066895,
      0.9997230768203735,
      0.999768078327179,
      0.9997792840003967,
      0.9998616576194763,
      0.9998129606246948,
      0.999339759349823,
      0.9966665506362915,
      0.9762819409370422,
      0.9831424951553345,
      0.9534937143325806,
      0.9780451655387878,
      0.9522870779037476,
      0.9822240471839905,
      0.9980018138885498,
      0.9975231289863586,
      0.9994543790817261,
      0.9991040825843811,
      0.9995467662811279,
      0.9998334646224976,
      0.9996084570884705,
      0.9997165203094482,
      0.9995731711387634,
      0.9997898936271667,
      0.9998442530632019,
      0.9999036192893982,
      0.9998757243156433,
      0.9999160766601562,
      0.999842643737793,
      0.9998700618743896,
      0.9997254610061646,
      0.9996726512908936,
      0.9998453259468079,
      0.9998713135719299,
      0.9998559951782227,
      0.9994789958000183,
      0.9993113279342651,
      0.9973358511924744,
      0.9986791014671326,
      0.9948741793632507,
      0.9945545792579651,
      0.9943538308143616,
      0.9743545055389404,
      0.9362347722053528,
      0.9335233569145203,
      0.9302998781204224,
      0.8823092579841614,
      0.9038784503936768,
      0.9294848442077637,
      0.9091832041740417,
      0.9028298854827881,
      0.9528762102127075,
      0.9653171300888062,
      0.9871419668197632,
      0.9975866079330444,
      0.9995458126068115,
      0.9999039769172668,
      0.9999630451202393,
      0.9999682903289795,
      0.9999527931213379,
      0.9999173283576965,
      0.9998722672462463,
      0.9997873306274414,
      0.9997575283050537,
      0.9997212886810303,
      0.9997438192367554,
      0.9999106526374817,
      0.9998649954795837,
      0.9997023940086365,
      0.9975389242172241,
      0.9872545003890991,
      0.9632774591445923,
      0.9280376434326172,
      0.930558443069458,
      0.9688707590103149,
      0.9806537628173828,
      0.9901817440986633,
      0.9972233772277832,
      0.9997658729553223,
      0.9998882412910461,
      0.9999052882194519,
      0.999914288520813,
      0.9999244213104248,
      0.9999440312385559,
      0.9999390840530396,
      0.999942421913147,
      0.9999011158943176,
      0.9999210238456726,
      0.9999631643295288,
      0.9999796748161316,
      0.9999768137931824,
      0.9999754428863525,
      0.9999433755874634,
      0.9998043775558472,
      0.9995607733726501,
      0.9985815286636353,
      0.994337260723114,
      0.9732122421264648,
      0.9385672807693481,
      0.8790968656539917,
      0.8597735166549683,
      0.925625205039978,
      0.9696769714355469,
      0.9951762557029724,
      0.9991532564163208,
      0.9994916915893555,
      0.9997337460517883,
      0.9999026656150818,
      0.9998986721038818,
      0.9999089241027832,
      0.9999054074287415,
      0.9999647736549377,
      0.9999725222587585,
      0.999973714351654,
      0.999972939491272,
      0.999967634677887,
      0.9999735355377197,
      0.9999200105667114
    ],
    [
      0.6350235342979431,
      0.6821017265319824,
      0.7229904532432556,
      0.7563215494155884,
      0.7565261721611023,
      0.7682008743286133,
      0.7786120176315308,
      0.7740543484687805,
      0.7923109531402588,
      0.7970115542411804,
      0.8037035465240479,
      0.795952558517456,
      0.8192577958106995,
      0.8239500522613525,
      0.8053061962127686,
      0.8074625730514526,
      0.8322312831878662,
      0.8301015496253967,
      0.7967582941055298,
      0.8193707466125488,
      0.8229761123657227,
      0.8005527257919312,
      0.7809043526649475,
      0.805724024772644,
      0.7974264621734619,
      0.7663052082061768,
      0.7816635966300964,
      0.8159568905830383,
      0.7848604321479797,
      0.7595646381378174,
      0.7867669463157654,
      0.8107513785362244,
      0.7814700603485107,
      0.7681186199188232,
      0.7980250120162964,
      0.7999024391174316,
      0.769432008266449,
      0.7161433696746826,
      0.7176856398582458,
      0.7497726082801819,
      0.7841110825538635,
      0.7403419017791748,
      0.7287986874580383,
      0.7689952850341797,
      0.7906829118728638,
      0.7391368746757507,
      0.7534745335578918,
      0.8001225590705872,
      0.7935486435890198,
      0.7684686779975891,
      0.7866411805152893,
      0.8334944248199463,
      0.7973046898841858,
      0.7786433696746826,
      0.830607533454895,
      0.8403661847114563,
      0.8149595260620117,
      0.8249578475952148,
      0.8672847747802734,
      0.8414442539215088,
      0.8308294415473938,
      0.8593549728393555,
      0.8652492165565491,
      0.8367424011230469,
      0.8409724831581116,
      0.8637786507606506,
      0.832884669303894,
      0.8148188591003418,
      0.8359752893447876,
      0.8401795625686646,
      0.7954815030097961,
      0.7957687377929688,
      0.8276495337486267,
      0.791786789894104,
      0.7526673078536987,
      0.9997332692146301,
      0.9999281167984009,
      0.999936044216156,
      0.9999741911888123,
      0.9999629259109497,
      0.9999507069587708,
      0.999855637550354,
      0.9995733499526978,
      0.9990757703781128,
      0.9861325025558472,
      0.9817964434623718,
      0.998096227645874,
      0.9982649087905884,
      0.9933770895004272,
      0.9671030044555664,
      0.9864857196807861,
      0.9935599565505981,
      0.9994173049926758,
      0.9997307658195496,
      0.9999496936798096,
      0.9999719858169556,
      0.9999694228172302,
      0.9999625086784363,
      0.9999313950538635,
      0.999893844127655,
      0.999771773815155,
      0.9998148679733276,
      0.9998562335968018,
      0.9998210072517395,
      0.999853789806366,
      0.9999513626098633,
      0.9999383687973022,
      0.9999510049819946,
      0.9999282360076904,
      0.9998802542686462,
      0.9994272589683533,
      0.9943642616271973,
      0.9438831210136414,
      0.8819089531898499,
      0.8735883831977844,
      0.8827587962150574,
      0.8301361799240112,
      0.8299842476844788,
      0.8664537668228149,
      0.864791989326477,
      0.9503541588783264,
      0.9926010370254517,
      0.9992942214012146,
      0.9998116493225098,
      0.9998950362205505,
      0.9999196529388428,
      0.999829113483429,
      0.9997360706329346,
      0.9998040199279785,
      0.9999243021011353,
      0.9999613165855408,
      0.9999411702156067,
      0.99982750415802,
      0.9989394545555115,
      0.9907823801040649,
      0.9595735669136047,
      0.9290961027145386,
      0.9307766556739807,
      0.8701446056365967,
      0.900684118270874,
      0.8389401435852051,
      0.8478031754493713,
      0.9146117568016052,
      0.9394587278366089,
      0.9750900268554688,
      0.9977011680603027,
      0.9994874000549316,
      0.9999138116836548,
      0.9999356865882874,
      0.9999279379844666,
      0.9997666478157043,
      0.9997353553771973,
      0.9997761249542236,
      0.9998011589050293,
      0.9998725652694702,
      0.999839723110199,
      0.99952232837677,
      0.9977192878723145,
      0.980206310749054,
      0.9861628413200378,
      0.9584795236587524,
      0.9810020327568054,
      0.9580609798431396,
      0.9875935316085815,
      0.9985821843147278,
      0.9982516169548035,
      0.9995948076248169,
      0.9993276000022888,
      0.9996480345726013,
      0.9998700022697449,
      0.999722957611084,
      0.9997845888137817,
      0.9996702671051025,
      0.99983149766922,
      0.9998725056648254,
      0.9999161958694458,
      0.9998871088027954,
      0.9999206066131592,
      0.9998489022254944,
      0.9998724460601807,
      0.9997376799583435,
      0.9996902346611023,
      0.9998520612716675,
      0.9998763203620911,
      0.9998658895492554,
      0.9995743632316589,
      0.999485194683075,
      0.998314380645752,
      0.9992298483848572,
      0.996627926826477,
      0.9962865114212036,
      0.9954496622085571,
      0.9777600765228271,
      0.9407334923744202,
      0.9389595985412598,
      0.9380359649658203,
      0.8986712098121643,
      0.9171491861343384,
      0.9404815435409546,
      0.9195254445075989,
      0.9118396043777466,
      0.9591842889785767,
      0.9698305130004883,
      0.9906526207923889,
      0.998429536819458,
      0.9996540546417236,
      0.9999215006828308,
      0.9999665021896362,
      0.9999697804450989,
      0.9999532103538513,
      0.9999172687530518,
      0.9998701810836792,
      0.9997859001159668,
      0.999756932258606,
      0.9997204542160034,
      0.9997496008872986,
      0.9999186992645264,
      0.9998822808265686,
      0.9997771978378296,
      0.9984462261199951,
      0.9903236627578735,
      0.9672129154205322,
      0.9330143928527832,
      0.9324694275856018,
      0.9712300300598145,
      0.9821116328239441,
      0.9913093447685242,
      0.997418999671936,
      0.9997770190238953,
      0.9998801350593567,
      0.9999068379402161,
      0.9999165534973145,
      0.9999268651008606,
      0.9999454021453857,
      0.9999403357505798,
      0.9999428987503052,
      0.9999018907546997,
      0.9999217391014099,
      0.9999635219573975,
      0.9999796152114868,
      0.9999770522117615,
      0.9999770522117615,
      0.9999496340751648,
      0.9998458027839661,
      0.9996778964996338,
      0.998993992805481,
      0.9958922266960144,
      0.9790454506874084,
      0.946332573890686,
      0.893432080745697,
      0.8747237920761108,
      0.9365999698638916,
      0.9788293242454529,
      0.9966384172439575,
      0.9994413256645203,
      0.9996362924575806,
      0.9998043179512024,
      0.9999146461486816,
      0.9999099373817444,
      0.9999197721481323,
      0.9999081492424011,
      0.999966561794281,
      0.9999741315841675,
      0.9999745488166809,
      0.9999734163284302,
      0.9999682307243347,
      0.9999740719795227,
      0.9999212026596069
    ],
    [
      0.7376961708068848,
      0.7478238940238953,
      0.7842888832092285,
      0.7879909873008728,
      0.7890709042549133,
      0.8062511682510376,
      0.8065124750137329,
      0.7990082502365112,
      0.8195546865463257,
      0.8235196471214294,
      0.8264955282211304,
      0.8207066059112549,
      0.8409050107002258,
      0.8426117300987244,
      0.8279507160186768,
      0.8333280086517334,
      0.8558617830276489,
      0.8468222618103027,
      0.8201737999916077,
      0.8447443246841431,
      0.8412169814109802,
      0.8167899250984192,
      0.8050481081008911,
      0.8260276317596436,
      0.8094290494918823,
      0.7772572040557861,
      0.7986065149307251,
      0.827867865562439,
      0.7971843481063843,
      0.7719396352767944,
      0.7975189685821533,
      0.823145866394043,
      0.7960536479949951,
      0.7830249071121216,
      0.812344491481781,
      0.8156152367591858,
      0.7926336526870728,
      0.7417601346969604,
      0.736171543598175,
      0.7661211490631104,
      0.799706220626831,
      0.7506006360054016,
      0.7426927089691162,
      0.7806814312934875,
      0.8019656538963318,
      0.7535061836242676,
      0.7704730033874512,
      0.814725399017334,
      0.8096491098403931,
      0.7939921617507935,
      0.8086355328559875,
      0.8509280681610107,
      0.824542760848999,
      0.8146423101425171,
      0.8541300296783447,
      0.8609919548034668,
      0.8423606157302856,
      0.8599085211753845,
      0.8873269557952881,
      0.8657599091529846,
      0.8584980964660645,
      0.8814700245857239,
      0.8839823603630066,
      0.8585074543952942,
      0.8662842512130737,
      0.8830034732818604,
      0.8556704521179199,
      0.8414541482925415,
      0.8574672341346741,
      0.8590809106826782,
      0.8236242532730103,
      0.8159655928611755,
      0.8500669002532959,
      0.8113280534744263,
      0.7744162678718567,
      0.9997379779815674,
      0.9999300837516785,
      0.9999386072158813,
      0.9999757409095764,
      0.9999654293060303,
      0.9999577403068542,
      0.9998779296875,
      0.9996414184570312,
      0.9992233514785767,
      0.9877528548240662,
      0.9836081266403198,
      0.99843829870224,
      0.9985542297363281,
      0.9943686127662659,
      0.9686970114707947,
      0.9870743751525879,
      0.9941928386688232,
      0.9995068907737732,
      0.9997624754905701,
      0.9999542236328125,
      0.9999740123748779,
      0.9999704957008362,
      0.999963104724884,
      0.9999324679374695,
      0.9998941421508789,
      0.9997716546058655,
      0.9998140931129456,
      0.999855637550354,
      0.9998215436935425,
      0.9998536109924316,
      0.9999516010284424,
      0.9999383091926575,
      0.9999517798423767,
      0.9999318718910217,
      0.9998940825462341,
      0.9995031356811523,
      0.995125949382782,
      0.9466338753700256,
      0.8868324756622314,
      0.8788402080535889,
      0.8863438367843628,
      0.8352243900299072,
      0.8341348171234131,
      0.8700718879699707,
      0.8691538572311401,
      0.9524312615394592,
      0.9935590624809265,
      0.9993852972984314,
      0.9998266696929932,
      0.9998999834060669,
      0.9999217987060547,
      0.9998319149017334,
      0.9997391104698181,
      0.9998064637184143,
      0.9999266266822815,
      0.9999631643295288,
      0.9999464154243469,
      0.9998472332954407,
      0.9990591406822205,
      0.9911091327667236,
      0.9606269598007202,
      0.930828332901001,
      0.9335301518440247,
      0.8756550550460815,
      0.9054582118988037,
      0.8461742401123047,
      0.8551216125488281,
      0.9187508821487427,
      0.9432064294815063,
      0.9781219363212585,
      0.9980611205101013,
      0.9995896220207214,
      0.9999232888221741,
      0.9999402165412903,
      0.9999297857284546,
      0.9997708797454834,
      0.9997475743293762,
      0.9997844696044922,
      0.9998160004615784,
      0.9998802542686462,
      0.9998544454574585,
      0.9996037483215332,
      0.9981582164764404,
      0.9829398393630981,
      0.9881150722503662,
      0.9632227420806885,
      0.9829171895980835,
      0.9628889560699463,
      0.990874171257019,
      0.9989838600158691,
      0.9986540079116821,
      0.9997144937515259,
      0.999477207660675,
      0.999733567237854,
      0.9998964071273804,
      0.9997950196266174,
      0.9998323321342468,
      0.9997321367263794,
      0.999858021736145,
      0.9998896718025208,
      0.9999245405197144,
      0.9998951554298401,
      0.9999243021011353,
      0.999854326248169,
      0.9998748898506165,
      0.9997467994689941,
      0.9997051954269409,
      0.999857485294342,
      0.9998820424079895,
      0.9998744130134583,
      0.9996353983879089,
      0.9995837807655334,
      0.9988234639167786,
      0.9995071887969971,
      0.9977990984916687,
      0.9973835349082947,
      0.996088445186615,
      0.9804176688194275,
      0.9448868036270142,
      0.9435760974884033,
      0.9451426863670349,
      0.9108353853225708,
      0.9264519214630127,
      0.9482898712158203,
      0.926899790763855,
      0.9188289642333984,
      0.9640137553215027,
      0.9734097719192505,
      0.9925352931022644,
      0.9987428188323975,
      0.9997222423553467,
      0.9999324679374695,
      0.9999691843986511,
      0.9999709725379944,
      0.9999540448188782,
      0.99991774559021,
      0.9998700022697449,
      0.9997862577438354,
      0.9997577667236328,
      0.9997205138206482,
      0.9997548460960388,
      0.9999241828918457,
      0.9998928904533386,
      0.9998143911361694,
      0.9987741708755493,
      0.9920267462730408,
      0.9698039293289185,
      0.9368358850479126,
      0.9351909160614014,
      0.9733371734619141,
      0.9829820394515991,
      0.9920871257781982,
      0.9976440072059631,
      0.9997925162315369,
      0.9998812079429626,
      0.9999089241027832,
      0.9999182224273682,
      0.9999288320541382,
      0.9999467730522156,
      0.9999414086341858,
      0.9999432563781738,
      0.9999024868011475,
      0.9999222159385681,
      0.9999639987945557,
      0.9999799728393555,
      0.9999775290489197,
      0.9999783635139465,
      0.9999544024467468,
      0.9998719692230225,
      0.9997498393058777,
      0.9992051720619202,
      0.9970239400863647,
      0.9827522039413452,
      0.9539364576339722,
      0.904839277267456,
      0.8839683532714844,
      0.9444174766540527,
      0.9846205711364746,
      0.997441828250885,
      0.9995847940444946,
      0.9997280836105347,
      0.999848484992981,
      0.9999224543571472,
      0.9999176859855652,
      0.9999273419380188,
      0.9999107718467712,
      0.9999679923057556,
      0.9999753832817078,
      0.9999753832817078,
      0.9999740719795227,
      0.9999688863754272,
      0.9999746680259705,
      0.9999222755432129
    ],
    [
      0.7652764320373535,
      0.7712685465812683,
      0.8016878366470337,
      0.8027235269546509,
      0.8068462610244751,
      0.8244185447692871,
      0.8198115825653076,
      0.811577558517456,
      0.8327341079711914,
      0.8369206190109253,
      0.8367545008659363,
      0.8322073221206665,
      0.8522145748138428,
      0.8523029685020447,
      0.837723433971405,
      0.8454806804656982,
      0.867708683013916,
      0.8559539914131165,
      0.8325522541999817,
      0.8569337129592896,
      0.8513046503067017,
      0.8271477818489075,
      0.819114625453949,
      0.8378258943557739,
      0.8175051808357239,
      0.7850630283355713,
      0.8105630278587341,
      0.8364030122756958,
      0.8062728643417358,
      0.7817077040672302,
      0.8069924116134644,
      0.8331071138381958,
      0.807823657989502,
      0.7957459688186646,
      0.8245623111724854,
      0.830136775970459,
      0.8121962547302246,
      0.7645143270492554,
      0.7507069706916809,
      0.7777449488639832,
      0.8110113143920898,
      0.7587178349494934,
      0.7533513307571411,
      0.7894068360328674,
      0.8093690872192383,
      0.7647770643234253,
      0.7814734578132629,
      0.8241955041885376,
      0.8193060755729675,
      0.8103088140487671,
      0.8231420516967773,
      0.8606507182121277,
      0.8395766615867615,
      0.8337047696113586,
      0.8675882816314697,
      0.8721901178359985,
      0.855718731880188,
      0.875452995300293,
      0.8983068466186523,
      0.877240777015686,
      0.8712623119354248,
      0.8936102986335754,
      0.8952071666717529,
      0.8707995414733887,
      0.8790162801742554,
      0.8953145742416382,
      0.8706196546554565,
      0.8572039008140564,
      0.8728698492050171,
      0.8735833168029785,
      0.8431726694107056,
      0.8324860334396362,
      0.8671799302101135,
      0.8302180767059326,
      0.7892938852310181,
      0.9997421503067017,
      0.9999316930770874,
      0.9999403357505798,
      0.9999768137931824,
      0.9999676942825317,
      0.9999619126319885,
      0.999896228313446,
      0.9997053742408752,
      0.9993104338645935,
      0.9888979196548462,
      0.9848917126655579,
      0.9986506104469299,
      0.9987264275550842,
      0.994967520236969,
      0.9701417088508606,
      0.987765908241272,
      0.9946303367614746,
      0.9995730519294739,
      0.9997936487197876,
      0.9999579191207886,
      0.9999759793281555,
      0.9999715089797974,
      0.9999637603759766,
      0.9999333024024963,
      0.999894380569458,
      0.9997718334197998,
      0.9998137950897217,
      0.9998600482940674,
      0.9998226165771484,
      0.9998535513877869,
      0.9999518394470215,
      0.9999381899833679,
      0.9999520778656006,
      0.9999338388442993,
      0.9999015927314758,
      0.9995615482330322,
      0.9955134987831116,
      0.9485937356948853,
      0.8905919194221497,
      0.8830709457397461,
      0.8897004723548889,
      0.8396381735801697,
      0.8379780650138855,
      0.8734422922134399,
      0.8726016879081726,
      0.9535119533538818,
      0.994046688079834,
      0.999440610408783,
      0.9998384714126587,
      0.9999032020568848,
      0.9999233484268188,
      0.999833881855011,
      0.999740481376648,
      0.9998080134391785,
      0.9999282360076904,
      0.9999642968177795,
      0.9999495148658752,
      0.9998606443405151,
      0.9991341233253479,
      0.9915381669998169,
      0.9623585939407349,
      0.932873010635376,
      0.9361464977264404,
      0.88008713722229,
      0.9092543721199036,
      0.852731466293335,
      0.8611003756523132,
      0.921887218952179,
      0.9460883140563965,
      0.9798552393913269,
      0.9982473850250244,
      0.999640703201294,
      0.9999280571937561,
      0.999942421913147,
      0.9999305605888367,
      0.9997718930244446,
      0.9997525811195374,
      0.9997869729995728,
      0.9998248219490051,
      0.9998854398727417,
      0.999862551689148,
      0.9996490478515625,
      0.9983962178230286,
      0.9845404624938965,
      0.9893261194229126,
      0.9659820199012756,
      0.9843103289604187,
      0.9663617610931396,
      0.9919918775558472,
      0.9991970658302307,
      0.9988735914230347,
      0.9997742772102356,
      0.999555230140686,
      0.9997784495353699,
      0.9999111294746399,
      0.9998352527618408,
      0.9998583793640137,
      0.999770998954773,
      0.9998739361763,
      0.9998995661735535,
      0.9999303817749023,
      0.9999009966850281,
      0.9999272227287292,
      0.9998584389686584,
      0.9998764395713806,
      0.9997538328170776,
      0.9997177124023438,
      0.9998624324798584,
      0.9998885989189148,
      0.9998843669891357,
      0.9997007846832275,
      0.9996547102928162,
      0.9991036057472229,
      0.9996195435523987,
      0.998620331287384,
      0.9980828762054443,
      0.9966263175010681,
      0.9821156859397888,
      0.9480887055397034,
      0.9468543529510498,
      0.9495309591293335,
      0.917377233505249,
      0.9313323497772217,
      0.9527866840362549,
      0.9309388399124146,
      0.9231398105621338,
      0.9666007161140442,
      0.976328432559967,
      0.9938303828239441,
      0.9989709258079529,
      0.9997673630714417,
      0.9999392032623291,
      0.9999709129333496,
      0.9999716877937317,
      0.9999542236328125,
      0.9999178647994995,
      0.9998692274093628,
      0.9997859001159668,
      0.999758780002594,
      0.9997204542160034,
      0.999757707118988,
      0.9999271035194397,
      0.9998999834060669,
      0.99983811378479,
      0.9989784359931946,
      0.9930083155632019,
      0.9723913669586182,
      0.9394477605819702,
      0.9373823404312134,
      0.9753627777099609,
      0.9841253757476807,
      0.9929039478302002,
      0.9979708194732666,
      0.9998173117637634,
      0.9998873472213745,
      0.9999115467071533,
      0.999920129776001,
      0.9999309182167053,
      0.999947726726532,
      0.9999420046806335,
      0.9999434351921082,
      0.9999027252197266,
      0.9999225735664368,
      0.9999640583992004,
      0.999980092048645,
      0.999977707862854,
      0.9999793767929077,
      0.9999571442604065,
      0.9998872876167297,
      0.9997878074645996,
      0.9993337988853455,
      0.9976246953010559,
      0.984748125076294,
      0.9586973190307617,
      0.9114197492599487,
      0.8908079266548157,
      0.9483095407485962,
      0.9871741533279419,
      0.997802197933197,
      0.999667763710022,
      0.9997761845588684,
      0.9998717904090881,
      0.999927818775177,
      0.9999244213104248,
      0.9999318718910217,
      0.9999125003814697,
      0.9999687671661377,
      0.9999760389328003,
      0.999975860118866,
      0.999974250793457,
      0.9999694228172302,
      0.9999749660491943,
      0.9999225735664368
    ],
    [
      0.7859557271003723,
      0.7846876382827759,
      0.8130327463150024,
      0.8138703107833862,
      0.8190141916275024,
      0.8366267681121826,
      0.8278998136520386,
      0.82124263048172,
      0.8420752882957458,
      0.8449982404708862,
      0.8411650061607361,
      0.8397352695465088,
      0.8595759868621826,
      0.8585019111633301,
      0.8435330390930176,
      0.8549812436103821,
      0.8754613399505615,
      0.8624318242073059,
      0.842207133769989,
      0.8662338256835938,
      0.8587814569473267,
      0.8354300260543823,
      0.8326138257980347,
      0.8481820821762085,
      0.824323296546936,
      0.7939440011978149,
      0.8223634362220764,
      0.8438184261322021,
      0.8147996664047241,
      0.791460394859314,
      0.8170989751815796,
      0.8423757553100586,
      0.820250391960144,
      0.8088631629943848,
      0.8378057479858398,
      0.8446207046508789,
      0.8334051966667175,
      0.788551926612854,
      0.7702386379241943,
      0.7909446358680725,
      0.81902676820755,
      0.7680252194404602,
      0.7649255394935608,
      0.7986844778060913,
      0.8160753846168518,
      0.7759038805961609,
      0.7931329011917114,
      0.8328428864479065,
      0.82855623960495,
      0.8251903057098389,
      0.8370742201805115,
      0.8689002990722656,
      0.8513952493667603,
      0.8486509323120117,
      0.878480076789856,
      0.8815308213233948,
      0.8664730787277222,
      0.8867955207824707,
      0.9062000513076782,
      0.8856394290924072,
      0.8804051876068115,
      0.9025841951370239,
      0.9028711915016174,
      0.8785810470581055,
      0.8872360587120056,
      0.9025494456291199,
      0.8790779709815979,
      0.8656784296035767,
      0.8807146549224854,
      0.8812641501426697,
      0.8522154688835144,
      0.840904951095581,
      0.8743863105773926,
      0.8386508226394653,
      0.7960034608840942,
      0.9997597932815552,
      0.9999326467514038,
      0.9999415874481201,
      0.9999778270721436,
      0.9999696016311646,
      0.9999656081199646,
      0.9999058842658997,
      0.9997510313987732,
      0.9993849992752075,
      0.9897812008857727,
      0.9859682321548462,
      0.9988127946853638,
      0.9988501071929932,
      0.995375394821167,
      0.971691906452179,
      0.9884231686592102,
      0.9950273633003235,
      0.999630331993103,
      0.9998190999031067,
      0.9999611973762512,
      0.9999773502349854,
      0.9999721646308899,
      0.9999642372131348,
      0.9999335408210754,
      0.9998936057090759,
      0.9997714757919312,
      0.9998127222061157,
      0.9998598098754883,
      0.9998226165771484,
      0.9998528361320496,
      0.9999520778656006,
      0.9999381303787231,
      0.9999522566795349,
      0.999935507774353,
      0.9999083280563354,
      0.9996137619018555,
      0.995746374130249,
      0.9508529901504517,
      0.8941965103149414,
      0.8871132731437683,
      0.892865777015686,
      0.8434246182441711,
      0.8420838713645935,
      0.8765798807144165,
      0.8763964176177979,
      0.9540396928787231,
      0.9942542910575867,
      0.9994866251945496,
      0.9998508095741272,
      0.9999057054519653,
      0.9999244213104248,
      0.999835729598999,
      0.9997414946556091,
      0.999808669090271,
      0.9999291300773621,
      0.9999650716781616,
      0.9999521374702454,
      0.9998728632926941,
      0.9992061853408813,
      0.9919595718383789,
      0.9639520645141602,
      0.9346270561218262,
      0.9389519691467285,
      0.884307861328125,
      0.9128206372261047,
      0.858137309551239,
      0.866472601890564,
      0.9244127869606018,
      0.9483581781387329,
      0.9808211922645569,
      0.9983429312705994,
      0.9996766448020935,
      0.9999319911003113,
      0.9999445080757141,
      0.9999307990074158,
      0.9997712969779968,
      0.9997562170028687,
      0.999786376953125,
      0.999836802482605,
      0.9998888373374939,
      0.9998690485954285,
      0.999681293964386,
      0.9985691905021667,
      0.9859691858291626,
      0.9902446866035461,
      0.967953622341156,
      0.9854788780212402,
      0.9694549441337585,
      0.9928749203681946,
      0.9993436336517334,
      0.9990280270576477,
      0.9998165369033813,
      0.9996361136436462,
      0.9998124837875366,
      0.999921977519989,
      0.9998624324798584,
      0.9998747706413269,
      0.9997967481613159,
      0.9998863339424133,
      0.9999077320098877,
      0.9999357461929321,
      0.9999061226844788,
      0.9999324679374695,
      0.9998595714569092,
      0.9998745322227478,
      0.9997484683990479,
      0.9997076392173767,
      0.9998616576194763,
      0.9998924136161804,
      0.9998922348022461,
      0.9997492432594299,
      0.9997132420539856,
      0.9993228912353516,
      0.9997103214263916,
      0.9990565180778503,
      0.9985114932060242,
      0.9971267580986023,
      0.9838762879371643,
      0.9508306384086609,
      0.9501585960388184,
      0.9531716704368591,
      0.9224838018417358,
      0.9351679086685181,
      0.9563404321670532,
      0.9341144561767578,
      0.9274101257324219,
      0.969562292098999,
      0.979573130607605,
      0.9950634241104126,
      0.9992012977600098,
      0.999806821346283,
      0.999945878982544,
      0.9999723434448242,
      0.9999722242355347,
      0.9999545216560364,
      0.9999181032180786,
      0.9998686909675598,
      0.9997856020927429,
      0.999758243560791,
      0.9997190833091736,
      0.9997584223747253,
      0.9999293088912964,
      0.9999063014984131,
      0.9998594522476196,
      0.9991933107376099,
      0.9939852952957153,
      0.9751175045967102,
      0.941722571849823,
      0.9396491050720215,
      0.9773449301719666,
      0.9853284955024719,
      0.9936933517456055,
      0.9983109831809998,
      0.9998375773429871,
      0.9998921751976013,
      0.9999129176139832,
      0.9999208450317383,
      0.9999322295188904,
      0.9999484419822693,
      0.999942421913147,
      0.9999433755874634,
      0.9999023675918579,
      0.9999223351478577,
      0.9999639987945557,
      0.9999802708625793,
      0.9999778270721436,
      0.9999801516532898,
      0.9999596476554871,
      0.9999013543128967,
      0.9998200535774231,
      0.9994370341300964,
      0.9980630874633789,
      0.9865283966064453,
      0.9623039364814758,
      0.9169520735740662,
      0.8969284296035767,
      0.9521910548210144,
      0.9888277649879456,
      0.9980551600456238,
      0.9997233152389526,
      0.9998120665550232,
      0.9998902082443237,
      0.9999324083328247,
      0.9999279975891113,
      0.9999358654022217,
      0.9999130368232727,
      0.9999690055847168,
      0.9999773502349854,
      0.9999761581420898,
      0.9999744296073914,
      0.9999696612358093,
      0.9999749660491943,
      0.9999226331710815
    ],
    [
      0.7967582941055298,
      0.7955841422080994,
      0.8225562572479248,
      0.8255708813667297,
      0.8312541842460632,
      0.8473082184791565,
      0.8359297513961792,
      0.8305232524871826,
      0.8514360189437866,
      0.8530465364456177,
      0.8448450565338135,
      0.8475678563117981,
      0.8673897981643677,
      0.8650890588760376,
      0.8493706583976746,
      0.8628080487251282,
      0.8828420639038086,
      0.8684704303741455,
      0.8516680598258972,
      0.8744425773620605,
      0.8661248087882996,
      0.8423287272453308,
      0.8435733318328857,
      0.8582223653793335,
      0.8328288793563843,
      0.8047084212303162,
      0.8340268731117249,
      0.851411759853363,
      0.8230781555175781,
      0.8000338077545166,
      0.8256268501281738,
      0.8504414558410645,
      0.8301061391830444,
      0.8172868490219116,
      0.8474552631378174,
      0.8550947904586792,
      0.8464223146438599,
      0.8091961145401001,
      0.7809268236160278,
      0.7991386651992798,
      0.8260030746459961,
      0.7753597497940063,
      0.773072361946106,
      0.8052883744239807,
      0.8204735517501831,
      0.7851189970970154,
      0.8029643297195435,
      0.8402183055877686,
      0.8367816805839539,
      0.8372606039047241,
      0.849111020565033,
      0.8775756359100342,
      0.862037181854248,
      0.8617203235626221,
      0.8888164758682251,
      0.8914262652397156,
      0.876718282699585,
      0.8970379829406738,
      0.9141091704368591,
      0.8956261873245239,
      0.8905417919158936,
      0.9110367298126221,
      0.9111554622650146,
      0.8876461982727051,
      0.8962143659591675,
      0.9096615314483643,
      0.8880312442779541,
      0.8747155666351318,
      0.8881387114524841,
      0.8890295028686523,
      0.8605293035507202,
      0.8494052886962891,
      0.8807433843612671,
      0.8456019163131714,
      0.799567461013794,
      0.9997700452804565,
      0.9999346733093262,
      0.9999424815177917,
      0.999978244304657,
      0.9999702572822571,
      0.9999679327011108,
      0.9999163150787354,
      0.9997849464416504,
      0.999434769153595,
      0.9902229309082031,
      0.9866005182266235,
      0.9987367987632751,
      0.9989003539085388,
      0.9956284165382385,
      0.9729859828948975,
      0.9889057874679565,
      0.9953023195266724,
      0.9996629953384399,
      0.9998374581336975,
      0.9999633431434631,
      0.9999781847000122,
      0.9999721050262451,
      0.9999629259109497,
      0.9999392032623291,
      0.9998891949653625,
      0.9997699856758118,
      0.9998129606246948,
      0.9998598694801331,
      0.9998230934143066,
      0.9998537302017212,
      0.999951958656311,
      0.9999383687973022,
      0.9999527335166931,
      0.9999374747276306,
      0.9999141693115234,
      0.9996523857116699,
      0.9961357712745667,
      0.9530893564224243,
      0.8975427150726318,
      0.8903980255126953,
      0.8955027461051941,
      0.8468797206878662,
      0.8454425930976868,
      0.879170298576355,
      0.8794107437133789,
      0.9553216695785522,
      0.9944177269935608,
      0.9995181560516357,
      0.9998588562011719,
      0.9999076724052429,
      0.9999254941940308,
      0.9998363852500916,
      0.9997415542602539,
      0.9998086094856262,
      0.9999297857284546,
      0.9999657273292542,
      0.999954879283905,
      0.9998818039894104,
      0.999254047870636,
      0.992196261882782,
      0.9651055335998535,
      0.936177134513855,
      0.9413104057312012,
      0.8875054121017456,
      0.9159862995147705,
      0.862713634967804,
      0.8714970350265503,
      0.9274795055389404,
      0.9511090517044067,
      0.9825310707092285,
      0.998559296131134,
      0.999721109867096,
      0.9999359846115112,
      0.9999467134475708,
      0.9999315142631531,
      0.9997729659080505,
      0.9997603297233582,
      0.9997873902320862,
      0.9998409152030945,
      0.9998917579650879,
      0.9998757839202881,
      0.9997206330299377,
      0.9987732768058777,
      0.9877077341079712,
      0.9913951754570007,
      0.9704217314720154,
      0.9868819713592529,
      0.9725773334503174,
      0.9938281774520874,
      0.9994652271270752,
      0.9991685748100281,
      0.9998494982719421,
      0.9997061491012573,
      0.9998385906219482,
      0.9999315738677979,
      0.9998854994773865,
      0.9998903274536133,
      0.9998205900192261,
      0.9998980164527893,
      0.9999163150787354,
      0.9999420046806335,
      0.9999125599861145,
      0.9999356269836426,
      0.9998630881309509,
      0.9998741149902344,
      0.9997513294219971,
      0.9997196793556213,
      0.9998658299446106,
      0.9999010562896729,
      0.9999045133590698,
      0.9998039603233337,
      0.9997735619544983,
      0.9995192289352417,
      0.9997771382331848,
      0.9993662238121033,
      0.9988737106323242,
      0.9975789189338684,
      0.9853882193565369,
      0.9536253213882446,
      0.9543534517288208,
      0.9562109708786011,
      0.926356315612793,
      0.9385168552398682,
      0.9596312046051025,
      0.9373206496238708,
      0.9315593838691711,
      0.9727471470832825,
      0.9834992289543152,
      0.9965420365333557,
      0.9994691014289856,
      0.9998540282249451,
      0.9999531507492065,
      0.9999738931655884,
      0.9999726414680481,
      0.999954342842102,
      0.9999178051948547,
      0.9998679161071777,
      0.9997847676277161,
      0.9997574090957642,
      0.9997173547744751,
      0.9997590184211731,
      0.9999317526817322,
      0.9999127984046936,
      0.9998824000358582,
      0.9993941783905029,
      0.995102047920227,
      0.9783614277839661,
      0.9444974660873413,
      0.941956639289856,
      0.97959303855896,
      0.9870321750640869,
      0.9948249459266663,
      0.9988130927085876,
      0.9998680949211121,
      0.999902606010437,
      0.9999160170555115,
      0.9999218583106995,
      0.999934196472168,
      0.9999490976333618,
      0.9999423623085022,
      0.9999430179595947,
      0.9999017715454102,
      0.9999220967292786,
      0.9999637603759766,
      0.9999802708625793,
      0.9999778866767883,
      0.9999810457229614,
      0.999962329864502,
      0.9999160766601562,
      0.9998540282249451,
      0.9995636343955994,
      0.9985344409942627,
      0.9882683157920837,
      0.9660072326660156,
      0.9224002361297607,
      0.9052311182022095,
      0.9570741057395935,
      0.9902636408805847,
      0.9984047412872314,
      0.9997708201408386,
      0.9998450875282288,
      0.9999063014984131,
      0.9999356865882874,
      0.9999303221702576,
      0.9999392628669739,
      0.9999136328697205,
      0.9999693632125854,
      0.9999778270721436,
      0.9999763369560242,
      0.9999744892120361,
      0.999969482421875,
      0.9999751448631287,
      0.9999220967292786
    ],
    [
      0.8049216270446777,
      0.8048373460769653,
      0.8303983211517334,
      0.8343676328659058,
      0.840919017791748,
      0.8554834127426147,
      0.8425107598304749,
      0.8381808996200562,
      0.8602765798568726,
      0.8601712584495544,
      0.848781168460846,
      0.8532750010490417,
      0.8740177154541016,
      0.8707455396652222,
      0.8556550145149231,
      0.8705966472625732,
      0.8898825645446777,
      0.8740527629852295,
      0.8601834177970886,
      0.8826736211776733,
      0.8734050989151001,
      0.8492726683616638,
      0.8565049767494202,
      0.8705061674118042,
      0.8430408835411072,
      0.8194417953491211,
      0.8490163683891296,
      0.8611039519309998,
      0.8330768346786499,
      0.8109733462333679,
      0.8367928266525269,
      0.8592256307601929,
      0.8390071392059326,
      0.8245987296104431,
      0.8560611605644226,
      0.8622485995292664,
      0.8541371822357178,
      0.819865345954895,
      0.7845596075057983,
      0.8030754327774048,
      0.8303989171981812,
      0.7808529138565063,
      0.783301055431366,
      0.8128758668899536,
      0.8274245262145996,
      0.7984601259231567,
      0.8171420097351074,
      0.851081132888794,
      0.8467276692390442,
      0.8524786233901978,
      0.8672263622283936,
      0.8884896636009216,
      0.8733482956886292,
      0.8771538734436035,
      0.9007024765014648,
      0.9003702402114868,
      0.886689305305481,
      0.9066603183746338,
      0.9208996295928955,
      0.9036062955856323,
      0.8988798260688782,
      0.9178133010864258,
      0.9170886278152466,
      0.894548773765564,
      0.9033654928207397,
      0.9151583909988403,
      0.8948866724967957,
      0.8824326992034912,
      0.8944966197013855,
      0.894986629486084,
      0.8678315877914429,
      0.8565881848335266,
      0.8865235447883606,
      0.8515807390213013,
      0.8030210733413696,
      0.9997743368148804,
      0.9999366998672485,
      0.999944806098938,
      0.9999798536300659,
      0.9999727010726929,
      0.999971330165863,
      0.9999290108680725,
      0.9998231530189514,
      0.9994848370552063,
      0.9907936453819275,
      0.9872570633888245,
      0.998839259147644,
      0.9989619851112366,
      0.9958011507987976,
      0.9739590883255005,
      0.9892507791519165,
      0.9955958724021912,
      0.9997032880783081,
      0.9998571872711182,
      0.9999661445617676,
      0.999979555606842,
      0.999972939491272,
      0.9999646544456482,
      0.9999342560768127,
      0.9998932480812073,
      0.9997690320014954,
      0.9998113512992859,
      0.9998598098754883,
      0.9998236298561096,
      0.9998538494110107,
      0.9999526143074036,
      0.9999387860298157,
      0.9999536871910095,
      0.9999405145645142,
      0.9999228715896606,
      0.9997042417526245,
      0.996703565120697,
      0.9563972353935242,
      0.9023891091346741,
      0.895133376121521,
      0.8987407088279724,
      0.8510454893112183,
      0.8493929505348206,
      0.8821637034416199,
      0.8839961290359497,
      0.9577102661132812,
      0.9947876334190369,
      0.9995610117912292,
      0.9998696446418762,
      0.9999103546142578,
      0.9999266862869263,
      0.999838650226593,
      0.9997442364692688,
      0.9998112320899963,
      0.9999314546585083,
      0.9999667406082153,
      0.9999570846557617,
      0.9998915791511536,
      0.9993000626564026,
      0.9923784136772156,
      0.9660059809684753,
      0.9379680156707764,
      0.9438019394874573,
      0.8917053937911987,
      0.9197324514389038,
      0.8688011169433594,
      0.8782970905303955,
      0.932345449924469,
      0.9550421237945557,
      0.9847607016563416,
      0.9988085627555847,
      0.9997765421867371,
      0.9999426007270813,
      0.999950110912323,
      0.9999330639839172,
      0.9997764229774475,
      0.9997698664665222,
      0.9997941851615906,
      0.999849796295166,
      0.9998987317085266,
      0.9998877644538879,
      0.9997714757919312,
      0.9990271925926208,
      0.9895778298377991,
      0.9926422834396362,
      0.9731955528259277,
      0.9885743856430054,
      0.9756065607070923,
      0.9947353601455688,
      0.9995788931846619,
      0.9992832541465759,
      0.999872624874115,
      0.9997472167015076,
      0.9998549818992615,
      0.9999380707740784,
      0.9999016523361206,
      0.9999016523361206,
      0.9998396039009094,
      0.9999086856842041,
      0.9999244213104248,
      0.999947726726532,
      0.9999184012413025,
      0.999937891960144,
      0.9998652935028076,
      0.9998725652694702,
      0.9997493624687195,
      0.9997217059135437,
      0.9998672008514404,
      0.9999068975448608,
      0.9999131560325623,
      0.9998363256454468,
      0.9998213052749634,
      0.9996597170829773,
      0.9998311996459961,
      0.9995514154434204,
      0.9991348385810852,
      0.9978083372116089,
      0.9863287210464478,
      0.9558164477348328,
      0.9572746753692627,
      0.9586549997329712,
      0.9297625422477722,
      0.9413845539093018,
      0.9623330235481262,
      0.9400181770324707,
      0.9353161454200745,
      0.9752706289291382,
      0.985778272151947,
      0.9974839687347412,
      0.9996053576469421,
      0.9998774528503418,
      0.999958336353302,
      0.9999752640724182,
      0.9999733567237854,
      0.9999547600746155,
      0.9999179840087891,
      0.999867856502533,
      0.9997851252555847,
      0.999756395816803,
      0.9997156262397766,
      0.9997598528862,
      0.9999339580535889,
      0.9999181032180786,
      0.999897301197052,
      0.9995017051696777,
      0.9960021376609802,
      0.9809181094169617,
      0.9475699067115784,
      0.9445233345031738,
      0.9821126461029053,
      0.9884230494499207,
      0.9955677390098572,
      0.9991236329078674,
      0.999887228012085,
      0.9999094009399414,
      0.9999179840087891,
      0.9999225735664368,
      0.9999355673789978,
      0.9999498724937439,
      0.9999428987503052,
      0.99994295835495,
      0.9999018907546997,
      0.9999220371246338,
      0.9999637603759766,
      0.9999803304672241,
      0.9999781847000122,
      0.9999819397926331,
      0.9999646544456482,
      0.9999268651008606,
      0.9998763203620911,
      0.999633252620697,
      0.99875408411026,
      0.9896679520606995,
      0.9689984917640686,
      0.9275128841400146,
      0.9111314415931702,
      0.9615535736083984,
      0.9917710423469543,
      0.9987280964851379,
      0.9998080730438232,
      0.9998706579208374,
      0.9999175071716309,
      0.9999385476112366,
      0.9999333620071411,
      0.9999425411224365,
      0.9999140501022339,
      0.9999697208404541,
      0.9999784231185913,
      0.9999765753746033,
      0.9999747276306152,
      0.9999696612358093,
      0.9999752640724182,
      0.9999217391014099
    ],
    [
      0.8121094703674316,
      0.8125340938568115,
      0.8360037803649902,
      0.8420463800430298,
      0.848138153553009,
      0.8605170249938965,
      0.8473550081253052,
      0.8439280986785889,
      0.8661495447158813,
      0.8651497960090637,
      0.8525116443634033,
      0.8569719195365906,
      0.8785486221313477,
      0.8743560314178467,
      0.8607068061828613,
      0.8765081763267517,
      0.8944741487503052,
      0.8785074949264526,
      0.8659131526947021,
      0.8881629109382629,
      0.8785277605056763,
      0.8550784587860107,
      0.8646194934844971,
      0.8775513768196106,
      0.8488699197769165,
      0.8272620439529419,
      0.8571724891662598,
      0.8671861290931702,
      0.8391108512878418,
      0.8190799951553345,
      0.8453472852706909,
      0.8665131330490112,
      0.8474753499031067,
      0.8349930047988892,
      0.8661702871322632,
      0.8713365197181702,
      0.8658559322357178,
      0.8343244791030884,
      0.8012576699256897,
      0.8182666301727295,
      0.8388397693634033,
      0.792164146900177,
      0.7945847511291504,
      0.8219952583312988,
      0.8337640762329102,
      0.8078600764274597,
      0.8252881169319153,
      0.8578395843505859,
      0.8531738519668579,
      0.8612140417098999,
      0.876244306564331,
      0.8946862816810608,
      0.8798056840896606,
      0.885110080242157,
      0.9076117277145386,
      0.9062966704368591,
      0.8931742906570435,
      0.9125583171844482,
      0.9251919388771057,
      0.9086053371429443,
      0.9042544960975647,
      0.9221311211585999,
      0.9208969473838806,
      0.8989360928535461,
      0.908492922782898,
      0.9189764261245728,
      0.89943528175354,
      0.8874499797821045,
      0.8984616994857788,
      0.8990238904953003,
      0.8723949790000916,
      0.8614789247512817,
      0.8901711702346802,
      0.8557038307189941,
      0.8056573867797852,
      0.9997754693031311,
      0.9999371767044067,
      0.9999449849128723,
      0.9999801516532898,
      0.9999732971191406,
      0.9999730587005615,
      0.9999337792396545,
      0.9998493790626526,
      0.9995520710945129,
      0.9915378093719482,
      0.9881452322006226,
      0.9989610910415649,
      0.9990471005439758,
      0.996075451374054,
      0.9756674766540527,
      0.9901190400123596,
      0.9960680603981018,
      0.9997434020042419,
      0.9998751878738403,
      0.9999682307243347,
      0.9999796748161316,
      0.9999727010726929,
      0.9999633431434631,
      0.9999349117279053,
      0.9998895525932312,
      0.9997671842575073,
      0.9998107552528381,
      0.9998593330383301,
      0.9998234510421753,
      0.9998541474342346,
      0.9999525547027588,
      0.9999390244483948,
      0.9999540448188782,
      0.999942421913147,
      0.9999291300773621,
      0.9997487664222717,
      0.9971901774406433,
      0.9597494602203369,
      0.9070472717285156,
      0.8998878002166748,
      0.9026079773902893,
      0.8561059236526489,
      0.8544538021087646,
      0.8864954710006714,
      0.8889111280441284,
      0.9613569974899292,
      0.9955273270606995,
      0.9996168613433838,
      0.9998802542686462,
      0.9999133944511414,
      0.9999276399612427,
      0.9998387098312378,
      0.999744176864624,
      0.9998103380203247,
      0.9999315738677979,
      0.9999674558639526,
      0.999959409236908,
      0.9999035000801086,
      0.9993773102760315,
      0.9930485486984253,
      0.9683718681335449,
      0.9409122467041016,
      0.9470582008361816,
      0.896564245223999,
      0.9246037006378174,
      0.8745819330215454,
      0.8834851384162903,
      0.9357439279556274,
      0.9578248858451843,
      0.9860546588897705,
      0.9989539980888367,
      0.9998078942298889,
      0.9999464750289917,
      0.9999526143074036,
      0.9999341368675232,
      0.9997797608375549,
      0.999777615070343,
      0.999799907207489,
      0.9998575448989868,
      0.9999020099639893,
      0.9998935461044312,
      0.9997966885566711,
      0.9991442561149597,
      0.9901989102363586,
      0.9932633638381958,
      0.9746414422988892,
      0.9894511103630066,
      0.9776107668876648,
      0.9953383207321167,
      0.9996495842933655,
      0.9993733763694763,
      0.9998906254768372,
      0.9997838139533997,
      0.9998688697814941,
      0.9999437928199768,
      0.9999145269393921,
      0.9999101758003235,
      0.9998531341552734,
      0.9999161958694458,
      0.9999298453330994,
      0.9999517202377319,
      0.9999226331710815,
      0.9999397993087769,
      0.99986732006073,
      0.9998720288276672,
      0.9997498393058777,
      0.9997273087501526,
      0.999869167804718,
      0.999911367893219,
      0.9999192953109741,
      0.9998579621315002,
      0.999852180480957,
      0.9997422695159912,
      0.9998630285263062,
      0.9996339082717896,
      0.999285876750946,
      0.9979937076568604,
      0.9871271848678589,
      0.957793653011322,
      0.959153413772583,
      0.9609953165054321,
      0.9333305358886719,
      0.9453243017196655,
      0.9649525880813599,
      0.9425835609436035,
      0.9385275840759277,
      0.9774754047393799,
      0.9883285164833069,
      0.9982003569602966,
      0.9996924996376038,
      0.9998989105224609,
      0.9999629855155945,
      0.9999765753746033,
      0.9999737739562988,
      0.9999546408653259,
      0.9999176859855652,
      0.9998669028282166,
      0.9997844696044922,
      0.999755322933197,
      0.9997143149375916,
      0.9997609257698059,
      0.999936044216156,
      0.9999235272407532,
      0.9999116063117981,
      0.9996011853218079,
      0.9970124959945679,
      0.9836636781692505,
      0.9509111046791077,
      0.946915864944458,
      0.9841583967208862,
      0.9896236658096313,
      0.9962480664253235,
      0.9993038773536682,
      0.9999015927314758,
      0.9999159574508667,
      0.9999200105667114,
      0.9999234080314636,
      0.9999371767044067,
      0.9999504685401917,
      0.9999430179595947,
      0.9999426603317261,
      0.999901294708252,
      0.9999217987060547,
      0.999963641166687,
      0.999980628490448,
      0.9999783635139465,
      0.9999827146530151,
      0.9999669194221497,
      0.9999362826347351,
      0.9998946785926819,
      0.9996876120567322,
      0.9989644885063171,
      0.9906320571899414,
      0.9716440439224243,
      0.9315856099128723,
      0.9156177043914795,
      0.9646639227867126,
      0.9922301173210144,
      0.9989298582077026,
      0.9998336434364319,
      0.9998873472213745,
      0.9999265670776367,
      0.9999408721923828,
      0.9999361038208008,
      0.9999457001686096,
      0.9999147653579712,
      0.9999700784683228,
      0.9999789595603943,
      0.9999768733978271,
      0.9999749064445496,
      0.9999696612358093,
      0.9999752640724182,
      0.9999215006828308
    ],
    [
      0.8174723982810974,
      0.8203225135803223,
      0.8422147035598755,
      0.8478959798812866,
      0.8532631397247314,
      0.8654704093933105,
      0.852352499961853,
      0.849286675453186,
      0.8712863922119141,
      0.8697412014007568,
      0.857887327671051,
      0.8607510924339294,
      0.8824813365936279,
      0.8777593374252319,
      0.8667039275169373,
      0.8813287615776062,
      0.8986154794692993,
      0.8832703828811646,
      0.8723230361938477,
      0.8930860757827759,
      0.8831581473350525,
      0.8602002859115601,
      0.8707148432731628,
      0.8832130432128906,
      0.8541363477706909,
      0.8344889879226685,
      0.8638209700584412,
      0.8723717927932739,
      0.8451380729675293,
      0.8263242244720459,
      0.8524287343025208,
      0.8728052377700806,
      0.8549764156341553,
      0.8437161445617676,
      0.8760570883750916,
      0.8787868022918701,
      0.8752748966217041,
      0.844637930393219,
      0.8135840892791748,
      0.8304986953735352,
      0.846416175365448,
      0.8017235398292542,
      0.8039155006408691,
      0.83001309633255,
      0.8400577306747437,
      0.8171498775482178,
      0.833060622215271,
      0.8645397424697876,
      0.8594099283218384,
      0.8691905736923218,
      0.8838289976119995,
      0.9002199172973633,
      0.885615348815918,
      0.8912056088447571,
      0.9128057360649109,
      0.9109306931495667,
      0.8978363275527954,
      0.9169206619262695,
      0.9285115003585815,
      0.9127390384674072,
      0.9084905385971069,
      0.9255081415176392,
      0.9242803454399109,
      0.90282142162323,
      0.9127458333969116,
      0.9223280549049377,
      0.9034131765365601,
      0.8920928239822388,
      0.9024553298950195,
      0.9029679894447327,
      0.8775473237037659,
      0.866802990436554,
      0.894591748714447,
      0.8606594204902649,
      0.8094404935836792,
      0.9997789859771729,
      0.999938428401947,
      0.9999464750289917,
      0.999981164932251,
      0.99997478723526,
      0.9999752640724182,
      0.9999402761459351,
      0.9998699426651001,
      0.9996015429496765,
      0.9921900033950806,
      0.9889069199562073,
      0.9990517497062683,
      0.9991201758384705,
      0.9963694214820862,
      0.9770491123199463,
      0.990756094455719,
      0.9964537024497986,
      0.9997692108154297,
      0.9998891353607178,
      0.9999704957008362,
      0.9999810457229614,
      0.9999735355377197,
      0.9999651312828064,
      0.9999347925186157,
      0.9998926520347595,
      0.9997674226760864,
      0.9998092651367188,
      0.9998592138290405,
      0.999823808670044,
      0.9998543858528137,
      0.9999528527259827,
      0.9999392032623291,
      0.9999545216560364,
      0.9999446868896484,
      0.9999356865882874,
      0.9997897744178772,
      0.9976441860198975,
      0.9630178213119507,
      0.9113509058952332,
      0.9040019512176514,
      0.9060535430908203,
      0.8606279492378235,
      0.8589949607849121,
      0.8905376195907593,
      0.8934850096702576,
      0.9652720093727112,
      0.9965612888336182,
      0.9996768236160278,
      0.999891459941864,
      0.9999164938926697,
      0.9999285340309143,
      0.999840259552002,
      0.9997454285621643,
      0.9998115301132202,
      0.9999324679374695,
      0.9999681711196899,
      0.9999604821205139,
      0.9999134540557861,
      0.999441385269165,
      0.9936000108718872,
      0.9701389670372009,
      0.9434525966644287,
      0.9498517513275146,
      0.9011715650558472,
      0.9291102886199951,
      0.8803492784500122,
      0.8886290788650513,
      0.9393356442451477,
      0.9604316353797913,
      0.9873754382133484,
      0.9991222620010376,
      0.9998328685760498,
      0.9999504089355469,
      0.9999548196792603,
      0.9999350905418396,
      0.9997820258140564,
      0.9997828602790833,
      0.9998025894165039,
      0.9998642802238464,
      0.9999059438705444,
      0.9998999834060669,
      0.9998199343681335,
      0.9992566108703613,
      0.9908449053764343,
      0.994038462638855,
      0.9764499068260193,
      0.9903497695922852,
      0.979285478591919,
      0.995749294757843,
      0.9997027516365051,
      0.9994440078735352,
      0.9999038577079773,
      0.9998102188110352,
      0.9998785257339478,
      0.9999477863311768,
      0.9999235272407532,
      0.9999160766601562,
      0.99986332654953,
      0.9999220967292786,
      0.9999343156814575,
      0.9999547600746155,
      0.9999256730079651,
      0.9999408721923828,
      0.9998685717582703,
      0.9998716115951538,
      0.9997512698173523,
      0.9997323155403137,
      0.999871015548706,
      0.9999146461486816,
      0.9999228119850159,
      0.9998643398284912,
      0.9998731017112732,
      0.999794602394104,
      0.9998846054077148,
      0.9996968507766724,
      0.999359667301178,
      0.9980255365371704,
      0.9876384735107422,
      0.9600873589515686,
      0.9607362747192383,
      0.9635202884674072,
      0.9371577501296997,
      0.9494249820709229,
      0.9674602150917053,
      0.9453475475311279,
      0.9412763714790344,
      0.9793092012405396,
      0.9901840090751648,
      0.9986605644226074,
      0.9997627139091492,
      0.999916672706604,
      0.999966561794281,
      0.9999773502349854,
      0.9999740123748779,
      0.9999547600746155,
      0.9999175667762756,
      0.9998663067817688,
      0.9997836351394653,
      0.9997527003288269,
      0.9997112154960632,
      0.999759316444397,
      0.9999369382858276,
      0.9999271631240845,
      0.9999249577522278,
      0.9997063279151917,
      0.9980877637863159,
      0.9859640002250671,
      0.953934907913208,
      0.9494965672492981,
      0.9857618808746338,
      0.9902108311653137,
      0.9967281818389893,
      0.999415397644043,
      0.9999112486839294,
      0.9999203085899353,
      0.9999212026596069,
      0.9999239444732666,
      0.999938428401947,
      0.9999510049819946,
      0.999943196773529,
      0.9999426007270813,
      0.9999010562896729,
      0.9999216794967651,
      0.9999637603759766,
      0.999980628490448,
      0.9999784827232361,
      0.9999832510948181,
      0.9999685287475586,
      0.999943733215332,
      0.9999083876609802,
      0.999728798866272,
      0.9991532564163208,
      0.9914323687553406,
      0.9736894369125366,
      0.9353001117706299,
      0.9199076890945435,
      0.9669268727302551,
      0.9924135208129883,
      0.9990476965904236,
      0.9998520612716675,
      0.9998964667320251,
      0.9999336004257202,
      0.9999426007270813,
      0.9999378323554993,
      0.9999471306800842,
      0.9999146461486816,
      0.9999701976776123,
      0.9999793171882629,
      0.9999770522117615,
      0.9999750852584839,
      0.9999698996543884,
      0.999975323677063,
      0.9999213814735413
    ],
    [
      0.8249395489692688,
      0.830176830291748,
      0.8493392467498779,
      0.8544695377349854,
      0.8602266311645508,
      0.8721650838851929,
      0.8585256338119507,
      0.8559627532958984,
      0.8776482939720154,
      0.8751972317695618,
      0.8640085458755493,
      0.8661378026008606,
      0.8875399827957153,
      0.8822422027587891,
      0.8719245195388794,
      0.8862054944038391,
      0.902877926826477,
      0.8881347179412842,
      0.8783799409866333,
      0.8977765440940857,
      0.8874649405479431,
      0.8661373257637024,
      0.8765711784362793,
      0.887985348701477,
      0.8588196635246277,
      0.8411317467689514,
      0.8700918555259705,
      0.8776330947875977,
      0.8523138761520386,
      0.8341495394706726,
      0.8588148355484009,
      0.8789225816726685,
      0.8617666363716125,
      0.8516197204589844,
      0.8822206258773804,
      0.8857302665710449,
      0.8821958303451538,
      0.8542623519897461,
      0.8216100335121155,
      0.8402096629142761,
      0.8534535765647888,
      0.809895932674408,
      0.8113363981246948,
      0.8369842767715454,
      0.8458383679389954,
      0.8242177367210388,
      0.8392192125320435,
      0.8703262209892273,
      0.86429363489151,
      0.8752481341362,
      0.8898248672485352,
      0.9049492478370667,
      0.8907761573791504,
      0.8964608311653137,
      0.9171954393386841,
      0.9151104688644409,
      0.9022886753082275,
      0.9208829998970032,
      0.9317022562026978,
      0.9166563153266907,
      0.9126838445663452,
      0.9287126064300537,
      0.9278918504714966,
      0.9073554277420044,
      0.9170657396316528,
      0.9258319139480591,
      0.908443808555603,
      0.8975817561149597,
      0.9064289331436157,
      0.9074720740318298,
      0.8834633827209473,
      0.8730133175849915,
      0.898666262626648,
      0.8649806976318359,
      0.8130812644958496,
      0.999779224395752,
      0.9999383687973022,
      0.9999461770057678,
      0.9999811053276062,
      0.9999750256538391,
      0.999976396560669,
      0.9999449253082275,
      0.999886691570282,
      0.9996519684791565,
      0.9928119778633118,
      0.9897443056106567,
      0.9991567730903625,
      0.9992033243179321,
      0.9966855049133301,
      0.9786807298660278,
      0.9915000200271606,
      0.9968540072441101,
      0.9998033046722412,
      0.9999027252197266,
      0.9999723434448242,
      0.9999815821647644,
      0.9999731183052063,
      0.999963641166687,
      0.9999352097511292,
      0.9998891949653625,
      0.9997656941413879,
      0.9998091459274292,
      0.9998588562011719,
      0.999823808670044,
      0.9998544454574585,
      0.9999527931213379,
      0.99993896484375,
      0.9999546408653259,
      0.9999458193778992,
      0.9999400973320007,
      0.9998188018798828,
      0.9980031847953796,
      0.9658187031745911,
      0.9150651693344116,
      0.9078203439712524,
      0.9100052118301392,
      0.8662823438644409,
      0.8642008304595947,
      0.8947604298591614,
      0.8975931406021118,
      0.96894371509552,
      0.9974867105484009,
      0.9997245073318481,
      0.9999010562896729,
      0.9999195337295532,
      0.9999293088912964,
      0.9998399019241333,
      0.9997446537017822,
      0.9998105764389038,
      0.9999323487281799,
      0.9999690055847168,
      0.9999637007713318,
      0.9999240636825562,
      0.9995137453079224,
      0.9942634701728821,
      0.9721882343292236,
      0.9465399980545044,
      0.9530931711196899,
      0.9061973094940186,
      0.9337744116783142,
      0.8856493234634399,
      0.8930965662002563,
      0.9424995183944702,
      0.9627295732498169,
      0.9885720014572144,
      0.9992762804031372,
      0.9998520612716675,
      0.9999527931213379,
      0.9999561905860901,
      0.9999351501464844,
      0.9997814297676086,
      0.999784529209137,
      0.9998006820678711,
      0.9998679757118225,
      0.9999075531959534,
      0.9999032616615295,
      0.9998347163200378,
      0.9993245005607605,
      0.9914983510971069,
      0.994640052318573,
      0.9782680869102478,
      0.9912316799163818,
      0.9811251163482666,
      0.9961682558059692,
      0.9997455477714539,
      0.9995291233062744,
      0.9999151229858398,
      0.9998323321342468,
      0.9998884797096252,
      0.9999521970748901,
      0.9999340176582336,
      0.9999232292175293,
      0.9998744130134583,
      0.9999288320541382,
      0.9999397993087769,
      0.9999591112136841,
      0.9999305009841919,
      0.9999430179595947,
      0.9998713135719299,
      0.9998708963394165,
      0.9997522234916687,
      0.9997403025627136,
      0.9998728632926941,
      0.9999200701713562,
      0.9999314546585083,
      0.9998959898948669,
      0.9999001026153564,
      0.9998387694358826,
      0.9999052882194519,
      0.9997411370277405,
      0.9994661808013916,
      0.9982765316963196,
      0.9885677695274353,
      0.9634639024734497,
      0.9634247422218323,
      0.9659515619277954,
      0.9407761096954346,
      0.9534093737602234,
      0.9700110554695129,
      0.9483498930931091,
      0.9451487064361572,
      0.9808908104896545,
      0.9911583662033081,
      0.9989595413208008,
      0.9998102188110352,
      0.9999306201934814,
      0.9999693036079407,
      0.9999779462814331,
      0.9999740123748779,
      0.9999542832374573,
      0.9999170303344727,
      0.9998650550842285,
      0.9997825026512146,
      0.999750554561615,
      0.999708890914917,
      0.9997583031654358,
      0.9999379515647888,
      0.9999298453330994,
      0.9999335408210754,
      0.9997533559799194,
      0.9986244440078735,
      0.9877818822860718,
      0.9571390748023987,
      0.9524319171905518,
      0.9878387451171875,
      0.9917733073234558,
      0.9977115988731384,
      0.9995865821838379,
      0.9999252557754517,
      0.9999266862869263,
      0.9999228715896606,
      0.9999243021011353,
      0.9999392032623291,
      0.9999513626098633,
      0.9999430775642395,
      0.9999422430992126,
      0.9999004006385803,
      0.9999215006828308,
      0.9999635815620422,
      0.999980628490448,
      0.9999783635139465,
      0.9999837279319763,
      0.9999698400497437,
      0.9999502897262573,
      0.9999204874038696,
      0.9997687339782715,
      0.9993061423301697,
      0.9920510649681091,
      0.9755079746246338,
      0.9388749599456787,
      0.9243714809417725,
      0.9696321487426758,
      0.9930614829063416,
      0.9991825222969055,
      0.99986732006073,
      0.9999065399169922,
      0.9999397993087769,
      0.9999440312385559,
      0.9999396800994873,
      0.9999497532844543,
      0.999914824962616,
      0.9999703168869019,
      0.9999796748161316,
      0.999977171421051,
      0.9999751448631287,
      0.9999698996543884,
      0.999975323677063,
      0.9999210238456726
    ],
    [
      0.8319767117500305,
      0.8383384346961975,
      0.855654776096344,
      0.8609443306922913,
      0.8669435977935791,
      0.8779032230377197,
      0.8641124963760376,
      0.8622356653213501,
      0.883091926574707,
      0.880183219909668,
      0.8687968254089355,
      0.8714879751205444,
      0.8919268846511841,
      0.8862833380699158,
      0.8759002685546875,
      0.8905009627342224,
      0.906682014465332,
      0.8924779891967773,
      0.8834993243217468,
      0.9019030332565308,
      0.8916970491409302,
      0.8719794750213623,
      0.8825079798698425,
      0.8924033045768738,
      0.8634383678436279,
      0.8470027446746826,
      0.8752235770225525,
      0.8822398781776428,
      0.8581386208534241,
      0.8415535092353821,
      0.8653039932250977,
      0.8845487833023071,
      0.869465172290802,
      0.8600459694862366,
      0.8886897563934326,
      0.8923107385635376,
      0.8893129825592041,
      0.8638200163841248,
      0.8328808546066284,
      0.8508529663085938,
      0.8609806895256042,
      0.8187259435653687,
      0.8195626139640808,
      0.8438639640808105,
      0.8513190746307373,
      0.8310020565986633,
      0.8449113368988037,
      0.8749815225601196,
      0.8688260316848755,
      0.8803638815879822,
      0.8949073553085327,
      0.9088286757469177,
      0.8951156139373779,
      0.9010117650032043,
      0.9209276437759399,
      0.9188284873962402,
      0.9066064953804016,
      0.9243742227554321,
      0.9343725442886353,
      0.9203996062278748,
      0.9168767929077148,
      0.9314209818840027,
      0.931030809879303,
      0.9118757247924805,
      0.9207404255867004,
      0.9289706945419312,
      0.9124664068222046,
      0.9023054242134094,
      0.909938633441925,
      0.9113187789916992,
      0.8886463046073914,
      0.8786742687225342,
      0.9027225971221924,
      0.868933916091919,
      0.8173168897628784,
      0.9997802972793579,
      0.9999387264251709,
      0.9999464750289917,
      0.9999814629554749,
      0.9999756217002869,
      0.9999776482582092,
      0.9999492168426514,
      0.9999001622200012,
      0.9996908903121948,
      0.9934145212173462,
      0.9905115365982056,
      0.9992469549179077,
      0.9992749094963074,
      0.9969971179962158,
      0.9802594780921936,
      0.9921712279319763,
      0.997178316116333,
      0.9998272061347961,
      0.9999131560325623,
      0.9999740123748779,
      0.9999822378158569,
      0.9999734163284302,
      0.9999637007713318,
      0.9999351501464844,
      0.99988853931427,
      0.9997642636299133,
      0.9998081922531128,
      0.999858558177948,
      0.9998236894607544,
      0.9998543858528137,
      0.9999529123306274,
      0.9999391436576843,
      0.9999551773071289,
      0.9999474883079529,
      0.9999443888664246,
      0.9998412728309631,
      0.998190701007843,
      0.9677485227584839,
      0.9180290102958679,
      0.9114158153533936,
      0.9137606620788574,
      0.8717420101165771,
      0.8695099949836731,
      0.8987826704978943,
      0.9017695784568787,
      0.9714916944503784,
      0.9979778528213501,
      0.9997591972351074,
      0.999908983707428,
      0.9999220967292786,
      0.999930202960968,
      0.9998409748077393,
      0.9997458457946777,
      0.9998107552528381,
      0.9999327063560486,
      0.9999696612358093,
      0.9999656677246094,
      0.9999324679374695,
      0.999559223651886,
      0.9948397874832153,
      0.9742155075073242,
      0.9501112699508667,
      0.9561409950256348,
      0.9104881882667542,
      0.9380438923835754,
      0.8901010751724243,
      0.8965345621109009,
      0.9446308612823486,
      0.9642347097396851,
      0.9889888167381287,
      0.9993427991867065,
      0.9998641014099121,
      0.9999550580978394,
      0.9999575018882751,
      0.9999356269836426,
      0.9997828602790833,
      0.9997882843017578,
      0.9998024106025696,
      0.9998713731765747,
      0.9999092817306519,
      0.9999056458473206,
      0.9998415112495422,
      0.9993537664413452,
      0.9916563034057617,
      0.9948938488960266,
      0.9795109033584595,
      0.9918857216835022,
      0.9827530384063721,
      0.9965153932571411,
      0.9997811317443848,
      0.999596118927002,
      0.9999231100082397,
      0.9998477101325989,
      0.9998952746391296,
      0.9999551177024841,
      0.9999399781227112,
      0.9999282956123352,
      0.9998824596405029,
      0.9999338388442993,
      0.9999436736106873,
      0.9999624490737915,
      0.9999339580535889,
      0.9999444484710693,
      0.999872624874115,
      0.999869167804718,
      0.9997520446777344,
      0.9997457265853882,
      0.9998735785484314,
      0.9999248385429382,
      0.9999379515647888,
      0.9999154806137085,
      0.9999183416366577,
      0.9998704791069031,
      0.9999199509620667,
      0.9997836947441101,
      0.9995548725128174,
      0.9984847903251648,
      0.989481508731842,
      0.9663360118865967,
      0.9656497240066528,
      0.9679747819900513,
      0.9436843395233154,
      0.9564063549041748,
      0.9722018241882324,
      0.9510254263877869,
      0.9488347172737122,
      0.9828137755393982,
      0.9927880764007568,
      0.9992147088050842,
      0.9998483657836914,
      0.9999421238899231,
      0.9999716281890869,
      0.9999784231185913,
      0.9999741315841675,
      0.9999544620513916,
      0.9999169111251831,
      0.9998645186424255,
      0.9997819662094116,
      0.9997477531433105,
      0.9997047781944275,
      0.9997546672821045,
      0.9999373555183411,
      0.9999316334724426,
      0.9999422430992126,
      0.9998109936714172,
      0.9991437792778015,
      0.9906889200210571,
      0.9621204733848572,
      0.9559155702590942,
      0.9896048307418823,
      0.9935300946235657,
      0.998714804649353,
      0.9997337460517883,
      0.9999384880065918,
      0.9999329447746277,
      0.9999241232872009,
      0.9999241828918457,
      0.9999400973320007,
      0.9999516606330872,
      0.9999432563781738,
      0.9999420642852783,
      0.9999002814292908,
      0.9999216198921204,
      0.9999637007713318,
      0.999980628490448,
      0.9999783635139465,
      0.9999840259552002,
      0.9999710917472839,
      0.9999551773071289,
      0.9999294877052307,
      0.999812662601471,
      0.9994293451309204,
      0.9927141070365906,
      0.9775028228759766,
      0.9423415660858154,
      0.9286316633224487,
      0.9720141887664795,
      0.9935497045516968,
      0.9992809891700745,
      0.9998794198036194,
      0.9999176859855652,
      0.9999445676803589,
      0.9999450445175171,
      0.9999406337738037,
      0.9999514222145081,
      0.9999149441719055,
      0.9999700784683228,
      0.9999799728393555,
      0.9999772310256958,
      0.9999752044677734,
      0.9999700784683228,
      0.9999753832817078,
      0.9999205470085144
    ],
    [
      0.8390041589736938,
      0.8450348377227783,
      0.8612419962882996,
      0.8660480976104736,
      0.8723561763763428,
      0.882941484451294,
      0.8691779971122742,
      0.8668968081474304,
      0.8881235718727112,
      0.8848477005958557,
      0.8726204633712769,
      0.8755401968955994,
      0.8960466980934143,
      0.8901984691619873,
      0.8800610899925232,
      0.8948274254798889,
      0.9105373620986938,
      0.8961222171783447,
      0.8881335854530334,
      0.9057537913322449,
      0.8957375288009644,
      0.875444233417511,
      0.8874635696411133,
      0.8965654373168945,
      0.8683789968490601,
      0.8548200130462646,
      0.8803560137748718,
      0.8868051767349243,
      0.8643973469734192,
      0.8485698699951172,
      0.8712655305862427,
      0.8900201320648193,
      0.8750280141830444,
      0.8663171529769897,
      0.8943367004394531,
      0.8969122171401978,
      0.8947818279266357,
      0.8704631328582764,
      0.8420332670211792,
      0.8592082262039185,
      0.8673521280288696,
      0.8263054490089417,
      0.8284186124801636,
      0.8517175316810608,
      0.8571984767913818,
      0.8386919498443604,
      0.8522087931632996,
      0.8803220987319946,
      0.8737729787826538,
      0.8865894079208374,
      0.9003167152404785,
      0.9127408266067505,
      0.8995440006256104,
      0.9056670665740967,
      0.9245682954788208,
      0.9220735430717468,
      0.9107859134674072,
      0.9278225302696228,
      0.9371848106384277,
      0.9239124059677124,
      0.9206762313842773,
      0.9341408014297485,
      0.9346209764480591,
      0.9164336919784546,
      0.9245223999023438,
      0.9320660829544067,
      0.9166351556777954,
      0.9068239331245422,
      0.9132649898529053,
      0.9147655963897705,
      0.893283486366272,
      0.8838365077972412,
      0.905768871307373,
      0.872495174407959,
      0.8217169046401978,
      0.999782145023346,
      0.9999392628669739,
      0.9999470114707947,
      0.9999819397926331,
      0.999976396560669,
      0.99997878074646,
      0.9999529123306274,
      0.9999110698699951,
      0.9997191429138184,
      0.9938242435455322,
      0.9909918308258057,
      0.9992992281913757,
      0.9993159770965576,
      0.9971912503242493,
      0.9811939001083374,
      0.9923301339149475,
      0.9974024295806885,
      0.999845564365387,
      0.9999223947525024,
      0.9999756217002869,
      0.9999834299087524,
      0.9999736547470093,
      0.9999638795852661,
      0.9999353885650635,
      0.999889075756073,
      0.9997652769088745,
      0.9998075366020203,
      0.9998544454574585,
      0.9998239874839783,
      0.999855101108551,
      0.9999529719352722,
      0.9999392628669739,
      0.999955415725708,
      0.9999490976333618,
      0.9999489784240723,
      0.9998630285263062,
      0.9983628392219543,
      0.9697299003601074,
      0.9215466380119324,
      0.9151666164398193,
      0.9167775511741638,
      0.8758801221847534,
      0.8739673495292664,
      0.9022696614265442,
      0.9055880904197693,
      0.9734838008880615,
      0.9983422160148621,
      0.9997888803482056,
      0.999916672706604,
      0.9999251365661621,
      0.9999315142631531,
      0.9998414516448975,
      0.9997458457946777,
      0.9998116493225098,
      0.9999338388442993,
      0.9999706745147705,
      0.9999671578407288,
      0.9999390244483948,
      0.9995979070663452,
      0.9951634407043457,
      0.9753161668777466,
      0.9525076150894165,
      0.9582688808441162,
      0.9142036437988281,
      0.9412626028060913,
      0.8949741125106812,
      0.9008978605270386,
      0.9472227692604065,
      0.9658335447311401,
      0.9895424246788025,
      0.9994187951087952,
      0.9998800158500671,
      0.9999577403068542,
      0.9999592304229736,
      0.9999364018440247,
      0.9997852444648743,
      0.9997951984405518,
      0.999808132648468,
      0.9998779296875,
      0.9999120235443115,
      0.9999099969863892,
      0.9998558759689331,
      0.9993983507156372,
      0.9918950796127319,
      0.9951663017272949,
      0.9806944131851196,
      0.9925993084907532,
      0.9838311672210693,
      0.9967734813690186,
      0.999807596206665,
      0.9996463656425476,
      0.9999290108680725,
      0.9998583793640137,
      0.9999002814292908,
      0.9999574422836304,
      0.9999440908432007,
      0.9999317526817322,
      0.9998883008956909,
      0.9999374151229858,
      0.9999463558197021,
      0.9999646544456482,
      0.9999359846115112,
      0.9999450445175171,
      0.9998731017112732,
      0.9998676776885986,
      0.999751091003418,
      0.9997496008872986,
      0.9998737573623657,
      0.9999273419380188,
      0.999941885471344,
      0.9999271035194397,
      0.9999294877052307,
      0.9998897314071655,
      0.9999289512634277,
      0.9998058676719666,
      0.9996009469032288,
      0.9985644817352295,
      0.9900074005126953,
      0.9682742357254028,
      0.9673312902450562,
      0.9697044491767883,
      0.9460047483444214,
      0.9582252502441406,
      0.9736015796661377,
      0.9529291987419128,
      0.9511749148368835,
      0.9839723110198975,
      0.9933190941810608,
      0.9993499517440796,
      0.9998680949211121,
      0.9999487400054932,
      0.9999729990959167,
      0.9999787211418152,
      0.9999741911888123,
      0.9999540448188782,
      0.9999164342880249,
      0.9998634457588196,
      0.9997810125350952,
      0.9997456669807434,
      0.9997028112411499,
      0.9997537136077881,
      0.9999377131462097,
      0.9999333620071411,
      0.9999470114707947,
      0.999840497970581,
      0.9993656873703003,
      0.9923243522644043,
      0.9652913808822632,
      0.9583569169044495,
      0.9909259080886841,
      0.9946325421333313,
      0.9992105960845947,
      0.9997990727424622,
      0.9999452233314514,
      0.9999368190765381,
      0.999924898147583,
      0.9999241828918457,
      0.9999406337738037,
      0.9999517798423767,
      0.999943196773529,
      0.9999418258666992,
      0.9998999834060669,
      0.9999215602874756,
      0.9999635219573975,
      0.9999806880950928,
      0.999978244304657,
      0.9999843835830688,
      0.9999719262123108,
      0.9999581575393677,
      0.9999346137046814,
      0.9998329281806946,
      0.9994994401931763,
      0.9931872487068176,
      0.9787872433662415,
      0.9448070526123047,
      0.9317134022712708,
      0.9734894633293152,
      0.9939658045768738,
      0.9993531107902527,
      0.9998871088027954,
      0.9999223947525024,
      0.9999474883079529,
      0.9999455213546753,
      0.9999414682388306,
      0.9999527335166931,
      0.9999151825904846,
      0.9999702572822571,
      0.999980092048645,
      0.9999772906303406,
      0.9999752640724182,
      0.999970018863678,
      0.9999752044677734,
      0.9999201893806458
    ],
    [
      0.8457168936729431,
      0.8525142669677734,
      0.8671634793281555,
      0.8712511658668518,
      0.8783076405525208,
      0.8884639739990234,
      0.8747124075889587,
      0.8715952634811401,
      0.8928387761116028,
      0.8893415927886963,
      0.8773314356803894,
      0.8798604011535645,
      0.9004107713699341,
      0.8937060832977295,
      0.8849513530731201,
      0.8993396759033203,
      0.9140794277191162,
      0.9005213379859924,
      0.8931430578231812,
      0.9094600677490234,
      0.8995649814605713,
      0.880365252494812,
      0.8923568725585938,
      0.9002055525779724,
      0.8735145330429077,
      0.8618118166923523,
      0.885574460029602,
      0.8915054202079773,
      0.8704817295074463,
      0.8558400273323059,
      0.8777676820755005,
      0.8964091539382935,
      0.882676899433136,
      0.8751829862594604,
      0.9024755358695984,
      0.9041672945022583,
      0.9027221202850342,
      0.88017338514328,
      0.8552048802375793,
      0.8697625398635864,
      0.8759748935699463,
      0.8348985910415649,
      0.8379257321357727,
      0.8602495193481445,
      0.8635528087615967,
      0.8460088968276978,
      0.858659565448761,
      0.8852803111076355,
      0.8782141208648682,
      0.8920607566833496,
      0.9046380519866943,
      0.9159559011459351,
      0.9033815264701843,
      0.9095740914344788,
      0.927512526512146,
      0.9249091744422913,
      0.9147090911865234,
      0.930838942527771,
      0.939911425113678,
      0.9272011518478394,
      0.9244002103805542,
      0.9367145299911499,
      0.9379115104675293,
      0.9204808473587036,
      0.9280814528465271,
      0.9349198937416077,
      0.920923113822937,
      0.9115452170372009,
      0.9168789386749268,
      0.9185108542442322,
      0.8991571664810181,
      0.8897290229797363,
      0.9096745848655701,
      0.8769519329071045,
      0.827433705329895,
      0.9997847676277161,
      0.9999401569366455,
      0.9999480843544006,
      0.9999826550483704,
      0.9999774098396301,
      0.9999803304672241,
      0.9999567270278931,
      0.9999218583106995,
      0.9997469782829285,
      0.9942781329154968,
      0.9915722608566284,
      0.9993608593940735,
      0.9993691444396973,
      0.9974239468574524,
      0.982280969619751,
      0.9927772283554077,
      0.9976537823677063,
      0.9998600482940674,
      0.9999309778213501,
      0.9999771118164062,
      0.9999843239784241,
      0.9999744296073914,
      0.9999649524688721,
      0.999937891960144,
      0.9998907446861267,
      0.9997658133506775,
      0.9998064041137695,
      0.9998541474342346,
      0.9998236298561096,
      0.9998548626899719,
      0.9999530911445618,
      0.9999393820762634,
      0.9999558329582214,
      0.9999508261680603,
      0.9999533295631409,
      0.9998822808265686,
      0.9985317587852478,
      0.9717300534248352,
      0.9251668453216553,
      0.919143557548523,
      0.9204829931259155,
      0.8818621635437012,
      0.880661129951477,
      0.9069528579711914,
      0.9101124405860901,
      0.9757571220397949,
      0.9986733794212341,
      0.999817430973053,
      0.9999236464500427,
      0.9999275803565979,
      0.9999324679374695,
      0.9998428821563721,
      0.9997473359107971,
      0.9998123645782471,
      0.9999345541000366,
      0.9999714493751526,
      0.999968945980072,
      0.9999451637268066,
      0.9996342062950134,
      0.9955502152442932,
      0.9769299626350403,
      0.9558550119400024,
      0.9611388444900513,
      0.9186268448829651,
      0.9449960589408875,
      0.9002130627632141,
      0.9052294492721558,
      0.9497950077056885,
      0.9675126671791077,
      0.9901474118232727,
      0.999485969543457,
      0.9998947978019714,
      0.9999603033065796,
      0.9999610185623169,
      0.9999372363090515,
      0.9997879862785339,
      0.9998016953468323,
      0.9998116493225098,
      0.9998839497566223,
      0.9999147653579712,
      0.9999141693115234,
      0.9998677968978882,
      0.9994432330131531,
      0.9921402335166931,
      0.9954061508178711,
      0.9819031953811646,
      0.9932794570922852,
      0.9851160049438477,
      0.9971294403076172,
      0.9998360276222229,
      0.9996960163116455,
      0.9999351501464844,
      0.9998664855957031,
      0.9999052882194519,
      0.9999595284461975,
      0.9999482035636902,
      0.999935507774353,
      0.9998939037322998,
      0.9999412298202515,
      0.9999492764472961,
      0.9999666810035706,
      0.9999381899833679,
      0.9999457001686096,
      0.9998734593391418,
      0.9998666048049927,
      0.9997507929801941,
      0.9997527599334717,
      0.9998737573623657,
      0.9999295473098755,
      0.9999449849128723,
      0.9999355673789978,
      0.9999390244483948,
      0.9999069571495056,
      0.9999375939369202,
      0.999826967716217,
      0.9996387362480164,
      0.9986478090286255,
      0.9904999732971191,
      0.9701641201972961,
      0.9685580134391785,
      0.9715262055397034,
      0.9487626552581787,
      0.9609326124191284,
      0.9753581285476685,
      0.9550334215164185,
      0.9536842703819275,
      0.9852323532104492,
      0.9941082000732422,
      0.9994674324989319,
      0.9998867511749268,
      0.9999550580978394,
      0.9999746084213257,
      0.9999792575836182,
      0.9999743103981018,
      0.9999542832374573,
      0.9999162554740906,
      0.9998627305030823,
      0.9997800588607788,
      0.9997433423995972,
      0.9997003078460693,
      0.9997528195381165,
      0.9999383091926575,
      0.9999350309371948,
      0.9999516010284424,
      0.9998661279678345,
      0.9995213747024536,
      0.9937677383422852,
      0.9685937166213989,
      0.9611057043075562,
      0.9922303557395935,
      0.9955340027809143,
      0.9994854927062988,
      0.9998407363891602,
      0.9999505877494812,
      0.9999397397041321,
      0.999925434589386,
      0.9999240636825562,
      0.9999410510063171,
      0.9999521970748901,
      0.9999434351921082,
      0.9999416470527649,
      0.9998999834060669,
      0.9999216794967651,
      0.9999635815620422,
      0.9999806880950928,
      0.999978244304657,
      0.9999849200248718,
      0.9999728798866272,
      0.9999614357948303,
      0.9999399185180664,
      0.9998483061790466,
      0.9995610117912292,
      0.9935987591743469,
      0.9800703525543213,
      0.9474354982376099,
      0.935421347618103,
      0.975403368473053,
      0.9943692684173584,
      0.9994255304336548,
      0.9998959302902222,
      0.9999274611473083,
      0.9999504685401917,
      0.9999462962150574,
      0.9999423027038574,
      0.9999542832374573,
      0.9999157786369324,
      0.9999701976776123,
      0.9999804496765137,
      0.9999774694442749,
      0.9999753832817078,
      0.9999701976776123,
      0.999975323677063,
      0.9999198317527771
    ],
    [
      0.8500056266784668,
      0.8583849668502808,
      0.871552586555481,
      0.874822199344635,
      0.8822290897369385,
      0.892905592918396,
      0.8789228796958923,
      0.8746235370635986,
      0.8962804079055786,
      0.8929921388626099,
      0.881172239780426,
      0.8822513818740845,
      0.9039169549942017,
      0.896942138671875,
      0.890107274055481,
      0.9030638337135315,
      0.9172205328941345,
      0.904245138168335,
      0.897653341293335,
      0.9125081896781921,
      0.9027901291847229,
      0.8840175867080688,
      0.8957664966583252,
      0.903103232383728,
      0.8781682848930359,
      0.8680753111839294,
      0.889675498008728,
      0.8953635692596436,
      0.8759943842887878,
      0.8619046211242676,
      0.8830347061157227,
      0.9007141590118408,
      0.8880780935287476,
      0.8817538022994995,
      0.9086068272590637,
      0.9094798564910889,
      0.908211886882782,
      0.887051522731781,
      0.8641713857650757,
      0.8773155212402344,
      0.8825159072875977,
      0.842105507850647,
      0.845201313495636,
      0.8669196963310242,
      0.8682985901832581,
      0.8527649641036987,
      0.8649205565452576,
      0.8895496129989624,
      0.8820728659629822,
      0.8968979716300964,
      0.9081999659538269,
      0.9188402891159058,
      0.9070601463317871,
      0.9131073951721191,
      0.9297916293144226,
      0.9269971251487732,
      0.9179430603981018,
      0.9330118894577026,
      0.941858172416687,
      0.9298899173736572,
      0.927244246006012,
      0.9385998845100403,
      0.9403631687164307,
      0.9233937859535217,
      0.9309344291687012,
      0.9370602369308472,
      0.9246501922607422,
      0.9157359004020691,
      0.9200679063796997,
      0.9215089082717896,
      0.9039567708969116,
      0.895014226436615,
      0.9132795929908752,
      0.881036102771759,
      0.8328516483306885,
      0.9997867941856384,
      0.9999406337738037,
      0.9999488592147827,
      0.999983012676239,
      0.9999780058860779,
      0.9999812245368958,
      0.9999592304229736,
      0.999928891658783,
      0.9997628927230835,
      0.994553804397583,
      0.9919328689575195,
      0.9993723034858704,
      0.999398946762085,
      0.997570812702179,
      0.9820572137832642,
      0.9930139780044556,
      0.9978119730949402,
      0.9998716711997986,
      0.9999369382858276,
      0.9999780654907227,
      0.9999850392341614,
      0.9999745488166809,
      0.9999651312828064,
      0.9999383091926575,
      0.9998911023139954,
      0.9997659921646118,
      0.9998053312301636,
      0.9998541474342346,
      0.9998239278793335,
      0.9998551607131958,
      0.9999532699584961,
      0.9999394416809082,
      0.9999563097953796,
      0.9999522566795349,
      0.9999568462371826,
      0.9998974204063416,
      0.9986691474914551,
      0.9736257195472717,
      0.9287440180778503,
      0.9228286743164062,
      0.9233949184417725,
      0.8859676718711853,
      0.8851977586746216,
      0.9104917049407959,
      0.9137516021728516,
      0.9776020050048828,
      0.9989047646522522,
      0.9998371601104736,
      0.9999279975891113,
      0.9999284148216248,
      0.9999336004257202,
      0.9998431205749512,
      0.9997469186782837,
      0.9998125433921814,
      0.9999353289604187,
      0.999972403049469,
      0.9999706149101257,
      0.9999496340751648,
      0.9996602535247803,
      0.9957889914512634,
      0.9777711629867554,
      0.9579752683639526,
      0.9633148908615112,
      0.9225587248802185,
      0.9482465386390686,
      0.9051944017410278,
      0.9094406366348267,
      0.9524638652801514,
      0.9692398905754089,
      0.9907745718955994,
      0.9995406270027161,
      0.9999067783355713,
      0.9999626874923706,
      0.9999624490737915,
      0.9999375343322754,
      0.9997885227203369,
      0.9998058676719666,
      0.9998130202293396,
      0.9998910427093506,
      0.9999176859855652,
      0.9999182224273682,
      0.9998805522918701,
      0.9994961619377136,
      0.9926126599311829,
      0.9957138299942017,
      0.9830397963523865,
      0.9937673807144165,
      0.986434280872345,
      0.9974472522735596,
      0.9998552203178406,
      0.9997230172157288,
      0.9999364614486694,
      0.9998359084129333,
      0.9999049305915833,
      0.99996018409729,
      0.9999504685401917,
      0.9999374747276306,
      0.9998974800109863,
      0.9999437928199768,
      0.9999509453773499,
      0.9999678730964661,
      0.9999393820762634,
      0.9999459981918335,
      0.9998735785484314,
      0.9998660087585449,
      0.9997507929801941,
      0.9997544288635254,
      0.999873697757721,
      0.9999304413795471,
      0.9999465346336365,
      0.9999414682388306,
      0.9999447464942932,
      0.999917209148407,
      0.999943196773529,
      0.9998395442962646,
      0.9996465444564819,
      0.9986180067062378,
      0.990543782711029,
      0.9714377522468567,
      0.969524621963501,
      0.9731306433677673,
      0.9508524537086487,
      0.9626376628875732,
      0.9763153791427612,
      0.9564814567565918,
      0.9550682306289673,
      0.9857599139213562,
      0.9941561222076416,
      0.9994844198226929,
      0.9998952746391296,
      0.9999585747718811,
      0.9999755620956421,
      0.9999793767929077,
      0.9999741911888123,
      0.9999538660049438,
      0.9999151229858398,
      0.9998614192008972,
      0.9997792840003967,
      0.9997413754463196,
      0.99969881772995,
      0.9997527003288269,
      0.9999385476112366,
      0.9999361038208008,
      0.999954342842102,
      0.9998793005943298,
      0.9995906949043274,
      0.9944518208503723,
      0.9700009822845459,
      0.9630515575408936,
      0.9930580258369446,
      0.9960637092590332,
      0.9995992183685303,
      0.9998608827590942,
      0.9999532699584961,
      0.9999412894248962,
      0.9999255537986755,
      0.9999242424964905,
      0.9999414682388306,
      0.9999523758888245,
      0.9999434947967529,
      0.9999414682388306,
      0.9998996257781982,
      0.9999216198921204,
      0.9999634623527527,
      0.9999806880950928,
      0.9999781250953674,
      0.9999850392341614,
      0.9999735951423645,
      0.9999634027481079,
      0.9999430179595947,
      0.9998586177825928,
      0.9995926022529602,
      0.9937607645988464,
      0.9806601405143738,
      0.9490859508514404,
      0.9381800889968872,
      0.9765530824661255,
      0.9946141242980957,
      0.9994774460792542,
      0.9999009966850281,
      0.9999273419380188,
      0.9999515414237976,
      0.9999462366104126,
      0.9999431371688843,
      0.9999549388885498,
      0.9999161958694458,
      0.9999702572822571,
      0.9999805688858032,
      0.9999774694442749,
      0.9999755620956421,
      0.9999701380729675,
      0.999975323677063,
      0.9999197125434875
    ],
    [
      0.853215217590332,
      0.8637732267379761,
      0.8751823306083679,
      0.8771220445632935,
      0.885736346244812,
      0.8965827226638794,
      0.8825962543487549,
      0.877991795539856,
      0.8999037146568298,
      0.8961598873138428,
      0.8858441114425659,
      0.8852294683456421,
      0.9071403741836548,
      0.9002761244773865,
      0.8959468603134155,
      0.9065655469894409,
      0.919721245765686,
      0.9082329869270325,
      0.9027775526046753,
      0.9157711863517761,
      0.9059514999389648,
      0.8892766237258911,
      0.9002358913421631,
      0.9059637188911438,
      0.8822387456893921,
      0.8747396469116211,
      0.8946382999420166,
      0.8999773859977722,
      0.8825132846832275,
      0.8697652220726013,
      0.889401912689209,
      0.9062749147415161,
      0.8954881429672241,
      0.8899890184402466,
      0.915816068649292,
      0.9163615107536316,
      0.9140868186950684,
      0.8954037427902222,
      0.8738853931427002,
      0.8865707516670227,
      0.8896474242210388,
      0.8502846956253052,
      0.8528257608413696,
      0.8747668266296387,
      0.8741186857223511,
      0.8596513867378235,
      0.8715413808822632,
      0.8944396376609802,
      0.8864887356758118,
      0.9015238285064697,
      0.9122519493103027,
      0.9218237400054932,
      0.9112590551376343,
      0.9169085621833801,
      0.9320045709609985,
      0.9291385412216187,
      0.9210195541381836,
      0.9348950386047363,
      0.9435926675796509,
      0.9322920441627502,
      0.9297240376472473,
      0.9403114318847656,
      0.9424207806587219,
      0.9262517094612122,
      0.9332864284515381,
      0.9389435052871704,
      0.9278135895729065,
      0.9194347262382507,
      0.9228663444519043,
      0.9240747094154358,
      0.9081681966781616,
      0.8994776010513306,
      0.9161095023155212,
      0.8844378590583801,
      0.837562620639801,
      0.999788224697113,
      0.9999414682388306,
      0.9999493956565857,
      0.9999834299087524,
      0.9999785423278809,
      0.9999822378158569,
      0.9999616146087646,
      0.9999341368675232,
      0.9997809529304504,
      0.9948955178260803,
      0.9924210906028748,
      0.9994096159934998,
      0.9994373321533203,
      0.997814416885376,
      0.983018159866333,
      0.9933501482009888,
      0.997988760471344,
      0.9998785853385925,
      0.9999430179595947,
      0.9999789595603943,
      0.9999855160713196,
      0.9999748468399048,
      0.999965250492096,
      0.9999387264251709,
      0.9998912811279297,
      0.9997664093971252,
      0.9998053908348083,
      0.9998547434806824,
      0.9998245239257812,
      0.9998552203178406,
      0.99995356798172,
      0.9999397993087769,
      0.9999567866325378,
      0.9999540448188782,
      0.9999598264694214,
      0.9999095797538757,
      0.9988117218017578,
      0.9757076501846313,
      0.9323768615722656,
      0.9266907572746277,
      0.9270436763763428,
      0.8916364312171936,
      0.8904657363891602,
      0.9143518209457397,
      0.9177526831626892,
      0.9796936511993408,
      0.9991008043289185,
      0.9998553991317749,
      0.999933660030365,
      0.9999282956123352,
      0.9999342560768127,
      0.9998440146446228,
      0.9997478127479553,
      0.999813437461853,
      0.9999359250068665,
      0.9999731183052063,
      0.9999719858169556,
      0.9999540448188782,
      0.9996922016143799,
      0.9960812330245972,
      0.9789901375770569,
      0.9606044888496399,
      0.9660055637359619,
      0.9270692467689514,
      0.9520429372787476,
      0.9110050201416016,
      0.9141213893890381,
      0.9555744528770447,
      0.9712926149368286,
      0.9915727972984314,
      0.9996030330657959,
      0.9999173283576965,
      0.9999647736549377,
      0.9999640583992004,
      0.9999384880065918,
      0.9997910857200623,
      0.9998117089271545,
      0.9998160004615784,
      0.9998922944068909,
      0.9999195337295532,
      0.9999217391014099,
      0.9998911023139954,
      0.9995462894439697,
      0.9932407140731812,
      0.996311366558075,
      0.9844664335250854,
      0.9943903684616089,
      0.9873909950256348,
      0.997723400592804,
      0.9998728036880493,
      0.9997545480728149,
      0.9999401569366455,
      0.9998428225517273,
      0.9999074339866638,
      0.9999614953994751,
      0.9999533891677856,
      0.9999399781227112,
      0.9999015927314758,
      0.9999467730522156,
      0.9999531507492065,
      0.9999693036079407,
      0.9999409914016724,
      0.9999464750289917,
      0.9998739361763,
      0.9998651742935181,
      0.9997501969337463,
      0.9997566342353821,
      0.9998735189437866,
      0.9999317526817322,
      0.9999484419822693,
      0.9999449849128723,
      0.9999505877494812,
      0.9999276995658875,
      0.9999490976333618,
      0.999852180480957,
      0.9996538162231445,
      0.9986412525177002,
      0.9907118678092957,
      0.9729428291320801,
      0.9704669713973999,
      0.9748182892799377,
      0.9531044363975525,
      0.964820384979248,
      0.9775159955024719,
      0.958425760269165,
      0.956546425819397,
      0.9862956404685974,
      0.9945361614227295,
      0.9995098114013672,
      0.999904215335846,
      0.9999620318412781,
      0.9999766945838928,
      0.9999798536300659,
      0.9999744296073914,
      0.9999541640281677,
      0.9999158978462219,
      0.9998612999916077,
      0.999778687953949,
      0.9997397661209106,
      0.9996968507766724,
      0.9997524619102478,
      0.9999387264251709,
      0.9999369382858276,
      0.9999569654464722,
      0.9998927712440491,
      0.999642014503479,
      0.9950993657112122,
      0.971652626991272,
      0.9655086994171143,
      0.9940183162689209,
      0.9966017007827759,
      0.9996941685676575,
      0.9998767971992493,
      0.999955952167511,
      0.9999421834945679,
      0.9999256134033203,
      0.9999243021011353,
      0.9999415874481201,
      0.9999526143074036,
      0.9999438524246216,
      0.9999415278434753,
      0.9998998045921326,
      0.9999218583106995,
      0.999963641166687,
      0.9999808669090271,
      0.9999781847000122,
      0.9999852776527405,
      0.999974250793457,
      0.999965488910675,
      0.9999465346336365,
      0.9998701810836792,
      0.9996223449707031,
      0.9939321875572205,
      0.9814835786819458,
      0.9511182904243469,
      0.9412484169006348,
      0.9777153730392456,
      0.9948473572731018,
      0.9995080232620239,
      0.9999068975448608,
      0.9999314546585083,
      0.9999533891677856,
      0.9999469518661499,
      0.9999440312385559,
      0.9999563097953796,
      0.9999168515205383,
      0.9999704957008362,
      0.9999808073043823,
      0.9999775886535645,
      0.9999756217002869,
      0.9999702572822571,
      0.9999754428863525,
      0.9999197125434875
    ],
    [
      0.8579192757606506,
      0.8702447414398193,
      0.8803014159202576,
      0.8818047642707825,
      0.8905211687088013,
      0.9007248282432556,
      0.887004017829895,
      0.8816823959350586,
      0.9036611318588257,
      0.899799108505249,
      0.88963782787323,
      0.8884972333908081,
      0.9102554321289062,
      0.9031996726989746,
      0.9000990390777588,
      0.9092371463775635,
      0.9221011996269226,
      0.9110364317893982,
      0.9059644937515259,
      0.9181984066963196,
      0.90837162733078,
      0.8925266861915588,
      0.9038100242614746,
      0.9084101915359497,
      0.8855512738227844,
      0.8798844218254089,
      0.8989502787590027,
      0.9036658406257629,
      0.8872513175010681,
      0.87516188621521,
      0.8946930766105652,
      0.9108713269233704,
      0.901088297367096,
      0.8960448503494263,
      0.921027421951294,
      0.9213881492614746,
      0.9181849360466003,
      0.9016414880752563,
      0.8804783821105957,
      0.8931325674057007,
      0.8944886922836304,
      0.8553318977355957,
      0.8582726716995239,
      0.8800321817398071,
      0.8780510425567627,
      0.8642657995223999,
      0.876379132270813,
      0.8980449438095093,
      0.8894990682601929,
      0.9048572182655334,
      0.915332019329071,
      0.9240376949310303,
      0.914242148399353,
      0.9197579622268677,
      0.9336463809013367,
      0.9306989908218384,
      0.9229080677032471,
      0.9360615015029907,
      0.9448909759521484,
      0.9341715574264526,
      0.9315143823623657,
      0.9416497349739075,
      0.9440466165542603,
      0.9287240505218506,
      0.9353423118591309,
      0.9406934976577759,
      0.9308527112007141,
      0.9232544302940369,
      0.9258849620819092,
      0.9270557165145874,
      0.9121240377426147,
      0.9043393135070801,
      0.9191023111343384,
      0.88820481300354,
      0.8436440229415894,
      0.9997896552085876,
      0.9999420046806335,
      0.9999496340751648,
      0.9999836683273315,
      0.9999787211418152,
      0.9999825358390808,
      0.9999627470970154,
      0.9999379515647888,
      0.999793291091919,
      0.9951115250587463,
      0.9927791357040405,
      0.9994406700134277,
      0.9994620680809021,
      0.9979338049888611,
      0.9838956594467163,
      0.9936250448226929,
      0.9980958700180054,
      0.9998857378959656,
      0.9999465942382812,
      0.9999793171882629,
      0.9999856948852539,
      0.9999745488166809,
      0.9999645948410034,
      0.9999368786811829,
      0.9998897910118103,
      0.9997652173042297,
      0.9998058080673218,
      0.9998553395271301,
      0.9998255372047424,
      0.9998558759689331,
      0.9999538064002991,
      0.999940037727356,
      0.9999570250511169,
      0.999954879283905,
      0.999961793422699,
      0.9999167919158936,
      0.9988960027694702,
      0.9768767356872559,
      0.9348596334457397,
      0.9294244050979614,
      0.9300850629806519,
      0.8961657285690308,
      0.8949594497680664,
      0.9175509214401245,
      0.9208012819290161,
      0.9809998273849487,
      0.9992071986198425,
      0.9998655915260315,
      0.9999366402626038,
      0.9999296069145203,
      0.9999350309371948,
      0.9998445510864258,
      0.9997485280036926,
      0.9998141527175903,
      0.9999351501464844,
      0.9999736547470093,
      0.9999728798866272,
      0.9999566674232483,
      0.9997171759605408,
      0.9962838888168335,
      0.9800287485122681,
      0.962512195110321,
      0.9678407311439514,
      0.9299317598342896,
      0.9544458985328674,
      0.9150110483169556,
      0.9173265695571899,
      0.9576970338821411,
      0.9726665616035461,
      0.9921019673347473,
      0.999640941619873,
      0.9999232888221741,
      0.999966025352478,
      0.999964714050293,
      0.9999386668205261,
      0.9997913837432861,
      0.9998140335083008,
      0.9998169541358948,
      0.9998948574066162,
      0.9999211430549622,
      0.9999240636825562,
      0.9998980164527893,
      0.9995794892311096,
      0.9936776757240295,
      0.9967041611671448,
      0.985342264175415,
      0.9946995377540588,
      0.9880566000938416,
      0.9979397654533386,
      0.9998837113380432,
      0.9997775554656982,
      0.9999426007270813,
      0.9998475313186646,
      0.9999088048934937,
      0.999962329864502,
      0.9999557733535767,
      0.9999423623085022,
      0.9999053478240967,
      0.9999494552612305,
      0.9999550580978394,
      0.9999704360961914,
      0.9999423027038574,
      0.9999470114707947,
      0.9998744130134583,
      0.9998648762702942,
      0.9997508525848389,
      0.9997584819793701,
      0.9998738765716553,
      0.9999327063560486,
      0.9999497532844543,
      0.9999486207962036,
      0.9999553561210632,
      0.9999366402626038,
      0.9999540448188782,
      0.9998695254325867,
      0.9996629357337952,
      0.9986292719841003,
      0.990859866142273,
      0.97401362657547,
      0.9713093042373657,
      0.9759519100189209,
      0.9554422497749329,
      0.9660919904708862,
      0.9783363342285156,
      0.9601006507873535,
      0.9580107927322388,
      0.9867988228797913,
      0.9945008754730225,
      0.9995439648628235,
      0.9999131560325623,
      0.9999653100967407,
      0.9999776482582092,
      0.9999799728393555,
      0.9999743700027466,
      0.9999537467956543,
      0.999915599822998,
      0.9998605251312256,
      0.9997777938842773,
      0.9997383952140808,
      0.999695897102356,
      0.9997519850730896,
      0.9999389052391052,
      0.9999377131462097,
      0.9999595284461975,
      0.9999057650566101,
      0.9996957182884216,
      0.9958324432373047,
      0.9737415313720703,
      0.9683041572570801,
      0.994960367679596,
      0.9971058368682861,
      0.9997649788856506,
      0.9998893737792969,
      0.9999582767486572,
      0.9999430775642395,
      0.9999259114265442,
      0.9999244809150696,
      0.9999419450759888,
      0.9999526739120483,
      0.9999440312385559,
      0.9999416470527649,
      0.9998998045921326,
      0.999921977519989,
      0.9999635815620422,
      0.9999807476997375,
      0.9999781847000122,
      0.9999855756759644,
      0.9999748468399048,
      0.9999673366546631,
      0.9999489188194275,
      0.9998777508735657,
      0.999642014503479,
      0.9940391778945923,
      0.9821656942367554,
      0.9527422785758972,
      0.9431501626968384,
      0.9785878658294678,
      0.995039165019989,
      0.9995424151420593,
      0.9999107122421265,
      0.9999333620071411,
      0.9999549388885498,
      0.9999471306800842,
      0.9999443888664246,
      0.9999570846557617,
      0.9999169707298279,
      0.9999704957008362,
      0.9999809861183167,
      0.9999778270721436,
      0.999975860118866,
      0.9999704957008362,
      0.9999754428863525,
      0.9999196529388428
    ],
    [
      0.8623061180114746,
      0.8763676881790161,
      0.8849016427993774,
      0.8859372138977051,
      0.8942176699638367,
      0.9046241641044617,
      0.8912738561630249,
      0.8852001428604126,
      0.9067063927650452,
      0.9034205079078674,
      0.8941856622695923,
      0.891579806804657,
      0.9132387638092041,
      0.9059921503067017,
      0.9047591090202332,
      0.9119648933410645,
      0.9245449304580688,
      0.9143949747085571,
      0.9095866680145264,
      0.9203804731369019,
      0.9107102155685425,
      0.8953813314437866,
      0.9066687822341919,
      0.9101475477218628,
      0.8890509605407715,
      0.8855448961257935,
      0.9025406241416931,
      0.9068416357040405,
      0.8922072052955627,
      0.8806861639022827,
      0.8997241854667664,
      0.915178120136261,
      0.9054895639419556,
      0.9017270803451538,
      0.9255306720733643,
      0.9256057739257812,
      0.9222916960716248,
      0.9068777561187744,
      0.8861766457557678,
      0.8990240097045898,
      0.8998153805732727,
      0.8607016801834106,
      0.8639041781425476,
      0.8854653835296631,
      0.8821836113929749,
      0.8698029518127441,
      0.8814483880996704,
      0.9017536044120789,
      0.8926082849502563,
      0.9082189798355103,
      0.9179660677909851,
      0.9257457256317139,
      0.9168452620506287,
      0.9218090772628784,
      0.9348403215408325,
      0.9319679141044617,
      0.92438805103302,
      0.9369248151779175,
      0.9458075165748596,
      0.9357317090034485,
      0.9329453110694885,
      0.9426414966583252,
      0.9449597597122192,
      0.9306780099868774,
      0.9368714690208435,
      0.9419634938240051,
      0.9330527782440186,
      0.9260216951370239,
      0.9281610250473022,
      0.929417073726654,
      0.9157794117927551,
      0.9091396927833557,
      0.9218281507492065,
      0.892481803894043,
      0.8491777777671814,
      0.9997913241386414,
      0.9999426603317261,
      0.9999500513076782,
      0.9999839067459106,
      0.9999789595603943,
      0.9999831318855286,
      0.999963104724884,
      0.9999392032623291,
      0.9997469782829285,
      0.9952176213264465,
      0.9931297898292542,
      0.9994664788246155,
      0.9994882941246033,
      0.9979987144470215,
      0.9846256375312805,
      0.9938544034957886,
      0.998177170753479,
      0.9998916387557983,
      0.9999488592147827,
      0.9999796748161316,
      0.9999859929084778,
      0.9999747276306152,
      0.9999648928642273,
      0.999934732913971,
      0.999890923500061,
      0.9997671842575073,
      0.9998070597648621,
      0.9998565316200256,
      0.9998260736465454,
      0.9998564124107361,
      0.9999540448188782,
      0.9999402761459351,
      0.9999573826789856,
      0.9999555945396423,
      0.9999634027481079,
      0.9999235272407532,
      0.9989635348320007,
      0.9781270623207092,
      0.9378465414047241,
      0.932416558265686,
      0.9330993890762329,
      0.9006576538085938,
      0.8984363079071045,
      0.9202265739440918,
      0.9237204194068909,
      0.9821498990058899,
      0.9992862939834595,
      0.999875009059906,
      0.9999396204948425,
      0.9999313354492188,
      0.9999352693557739,
      0.9998449683189392,
      0.999748706817627,
      0.9998142123222351,
      0.9999343156814575,
      0.9999737739562988,
      0.9999735355377197,
      0.9999592900276184,
      0.9997305870056152,
      0.9964636564254761,
      0.9808667898178101,
      0.9642963409423828,
      0.9695042371749878,
      0.9333190321922302,
      0.9570763111114502,
      0.9198476076126099,
      0.9213211536407471,
      0.9605578184127808,
      0.974481463432312,
      0.9926823973655701,
      0.9996760487556458,
      0.9999293684959412,
      0.9999673366546631,
      0.9999655485153198,
      0.9999392032623291,
      0.9997924566268921,
      0.99981689453125,
      0.9998183846473694,
      0.9998981356620789,
      0.9999227523803711,
      0.9999266266822815,
      0.9999049305915833,
      0.999614417552948,
      0.9941489100456238,
      0.9970589876174927,
      0.9864178895950317,
      0.9951266050338745,
      0.9888352155685425,
      0.9981583952903748,
      0.9998937249183655,
      0.9997976422309875,
      0.9999443888664246,
      0.9998502731323242,
      0.9999096393585205,
      0.9999629259109497,
      0.9999571442604065,
      0.9999443292617798,
      0.9999086856842041,
      0.9999515414237976,
      0.9999566078186035,
      0.9999712109565735,
      0.9999436736106873,
      0.9999476075172424,
      0.9998753070831299,
      0.9998648166656494,
      0.9997517466545105,
      0.9997605085372925,
      0.9998741745948792,
      0.9999338388442993,
      0.9999510049819946,
      0.9999520182609558,
      0.9999586939811707,
      0.9999422430992126,
      0.9999575614929199,
      0.9998775720596313,
      0.9996684193611145,
      0.9986739754676819,
      0.9911093711853027,
      0.9750566482543945,
      0.9724125266075134,
      0.9773707985877991,
      0.9580909013748169,
      0.9677566289901733,
      0.9794713854789734,
      0.9622904062271118,
      0.9598945379257202,
      0.9873308539390564,
      0.9951533675193787,
      0.9995904564857483,
      0.9999198913574219,
      0.9999674558639526,
      0.9999781250953674,
      0.9999800324440002,
      0.9999745488166809,
      0.9999540448188782,
      0.9999158978462219,
      0.9998605847358704,
      0.9997780919075012,
      0.9997376799583435,
      0.9996945261955261,
      0.9997521042823792,
      0.9999390244483948,
      0.9999380707740784,
      0.9999613165855408,
      0.9999163746833801,
      0.9997442960739136,
      0.9965004920959473,
      0.975933849811554,
      0.9706946015357971,
      0.9953598976135254,
      0.9974287748336792,
      0.9997966885566711,
      0.9998980760574341,
      0.9999599456787109,
      0.9999437928199768,
      0.999925971031189,
      0.9999244213104248,
      0.9999420642852783,
      0.9999528527259827,
      0.9999442100524902,
      0.9999415874481201,
      0.9998998045921326,
      0.9999221563339233,
      0.9999638199806213,
      0.9999809265136719,
      0.9999783039093018,
      0.9999855756759644,
      0.9999750852584839,
      0.9999683499336243,
      0.9999502301216125,
      0.9998839497566223,
      0.9996633529663086,
      0.9942880272865295,
      0.9830226898193359,
      0.9545103907585144,
      0.9453883767127991,
      0.9796079993247986,
      0.9952491521835327,
      0.9995693564414978,
      0.9999138712882996,
      0.999934732913971,
      0.9999557137489319,
      0.9999473094940186,
      0.9999442100524902,
      0.999957263469696,
      0.9999172687530518,
      0.9999707341194153,
      0.9999812245368958,
      0.9999778866767883,
      0.9999759197235107,
      0.9999706745147705,
      0.9999755024909973,
      0.9999197125434875
    ],
    [
      0.8669067621231079,
      0.8824329376220703,
      0.8902518153190613,
      0.8905946016311646,
      0.8978796601295471,
      0.9088309407234192,
      0.8957175016403198,
      0.8893032073974609,
      0.910270094871521,
      0.9075654745101929,
      0.8994109630584717,
      0.8955562710762024,
      0.9166274070739746,
      0.9090793132781982,
      0.9106724262237549,
      0.915797233581543,
      0.9272878170013428,
      0.9181381464004517,
      0.9138956069946289,
      0.9231012463569641,
      0.9132575988769531,
      0.8991447687149048,
      0.9101292490959167,
      0.9122741222381592,
      0.8930498361587524,
      0.8912514448165894,
      0.9063450694084167,
      0.9103308320045471,
      0.8981192111968994,
      0.8872294425964355,
      0.9049090147018433,
      0.9192621111869812,
      0.9110521078109741,
      0.9076830148696899,
      0.9300796985626221,
      0.9298571944236755,
      0.9259994029998779,
      0.9121972322463989,
      0.8934202194213867,
      0.9052078723907471,
      0.9048068523406982,
      0.8671707510948181,
      0.8704720735549927,
      0.8909682631492615,
      0.8863852024078369,
      0.8756728172302246,
      0.8874934315681458,
      0.9055764079093933,
      0.8958046436309814,
      0.9119911193847656,
      0.9209350943565369,
      0.9276455640792847,
      0.919768750667572,
      0.9244257211685181,
      0.9360400438308716,
      0.9330862164497375,
      0.9262360334396362,
      0.937758207321167,
      0.9467597007751465,
      0.9373530745506287,
      0.9344274997711182,
      0.9437522888183594,
      0.9461814761161804,
      0.9329508543014526,
      0.9384621381759644,
      0.9433766603469849,
      0.9350163340568542,
      0.9286090731620789,
      0.9302326440811157,
      0.931445300579071,
      0.9193925857543945,
      0.9136068820953369,
      0.9246202707290649,
      0.8969149589538574,
      0.8552172780036926,
      0.9997946619987488,
      0.9999438524246216,
      0.9999512434005737,
      0.9999843835830688,
      0.9999797940254211,
      0.9999837875366211,
      0.9999640583992004,
      0.999942421913147,
      0.9997529983520508,
      0.9955031275749207,
      0.9936317801475525,
      0.9994934797286987,
      0.9995146989822388,
      0.9981204271316528,
      0.9854789972305298,
      0.9941413998603821,
      0.9982925057411194,
      0.9998982548713684,
      0.9999508857727051,
      0.9999803304672241,
      0.9999865293502808,
      0.9999753832817078,
      0.9999663829803467,
      0.9999378323554993,
      0.9998942613601685,
      0.9997684359550476,
      0.9998062252998352,
      0.9998605847358704,
      0.9998267889022827,
      0.9998567700386047,
      0.9999544620513916,
      0.9999405741691589,
      0.9999576210975647,
      0.9999566674232483,
      0.9999651908874512,
      0.9999292492866516,
      0.9990149736404419,
      0.9794140458106995,
      0.941379964351654,
      0.9360945224761963,
      0.9365832805633545,
      0.9056246280670166,
      0.9029414057731628,
      0.9231661558151245,
      0.9272048473358154,
      0.9832745790481567,
      0.9993414282798767,
      0.9998834729194641,
      0.9999428391456604,
      0.999933123588562,
      0.9999364018440247,
      0.9998459815979004,
      0.9997499585151672,
      0.9998155236244202,
      0.99993497133255,
      0.9999745488166809,
      0.9999744892120361,
      0.9999618530273438,
      0.9997476935386658,
      0.996751606464386,
      0.9820043444633484,
      0.9664361476898193,
      0.9712266325950623,
      0.9366073608398438,
      0.9596520066261292,
      0.9245541095733643,
      0.9250450134277344,
      0.9630938768386841,
      0.9760706424713135,
      0.9930685758590698,
      0.9996983408927917,
      0.9999344944953918,
      0.9999684691429138,
      0.9999665021896362,
      0.9999397993087769,
      0.999793529510498,
      0.9998196363449097,
      0.999820351600647,
      0.9999009966850281,
      0.9999246597290039,
      0.9999290704727173,
      0.9999104738235474,
      0.9996367692947388,
      0.9943745732307434,
      0.997170090675354,
      0.9871643781661987,
      0.9954760074615479,
      0.9896037578582764,
      0.998319685459137,
      0.9999019503593445,
      0.9998172521591187,
      0.9999462962150574,
      0.9998528957366943,
      0.9999114274978638,
      0.9999635815620422,
      0.999958336353302,
      0.9999456405639648,
      0.9999107122421265,
      0.9999532103538513,
      0.9999580979347229,
      0.9999722242355347,
      0.9999444484710693,
      0.9999468922615051,
      0.9998748302459717,
      0.9998639822006226,
      0.9997516870498657,
      0.9997616410255432,
      0.999873697757721,
      0.9999355673789978,
      0.9999521374702454,
      0.9999547004699707,
      0.9999611377716064,
      0.999946653842926,
      0.9999594688415527,
      0.9998709559440613,
      0.9996685981750488,
      0.9987276196479797,
      0.9913771748542786,
      0.9761289358139038,
      0.9735768437385559,
      0.9790961146354675,
      0.9611985087394714,
      0.9694250822067261,
      0.9806003570556641,
      0.9644280672073364,
      0.9623632431030273,
      0.9878474473953247,
      0.9952755570411682,
      0.9996044039726257,
      0.9999243021011353,
      0.9999687671661377,
      0.9999786019325256,
      0.9999800324440002,
      0.9999745488166809,
      0.9999537467956543,
      0.9999158382415771,
      0.9998604655265808,
      0.999777615070343,
      0.9997366070747375,
      0.9996939301490784,
      0.9997521638870239,
      0.9999393820762634,
      0.9999387264251709,
      0.999963104724884,
      0.9999243021011353,
      0.9997650384902954,
      0.9966639876365662,
      0.9771969318389893,
      0.9724305272102356,
      0.9954329133033752,
      0.9975882768630981,
      0.9998068809509277,
      0.9999029040336609,
      0.9999613165855408,
      0.9999445676803589,
      0.9999262094497681,
      0.9999246001243591,
      0.9999422430992126,
      0.9999531507492065,
      0.9999443292617798,
      0.9999415874481201,
      0.9998998641967773,
      0.9999222159385681,
      0.9999637603759766,
      0.9999808669090271,
      0.9999783039093018,
      0.9999857544898987,
      0.9999753832817078,
      0.9999694228172302,
      0.9999513626098633,
      0.9998897910118103,
      0.9996720552444458,
      0.9944347739219666,
      0.9837691187858582,
      0.9562335014343262,
      0.947512149810791,
      0.9804661870002747,
      0.995428204536438,
      0.9995932579040527,
      0.9999171495437622,
      0.9999361038208008,
      0.9999566078186035,
      0.9999476075172424,
      0.9999446272850037,
      0.9999579191207886,
      0.9999176263809204,
      0.9999709129333496,
      0.9999814033508301,
      0.9999780058860779,
      0.9999759793281555,
      0.9999708533287048,
      0.9999756217002869,
      0.9999198317527771
    ],
    [
      0.8728200197219849,
      0.8896974325180054,
      0.8959435820579529,
      0.8964713215827942,
      0.9028235673904419,
      0.9141355752944946,
      0.901039183139801,
      0.8941217660903931,
      0.914962649345398,
      0.9125558137893677,
      0.9057598114013672,
      0.9003639817237854,
      0.9207519292831421,
      0.913628101348877,
      0.9164801836013794,
      0.9199007749557495,
      0.9301480054855347,
      0.9218797087669373,
      0.9182915687561035,
      0.9257826805114746,
      0.916329026222229,
      0.9036276340484619,
      0.9137190580368042,
      0.914862871170044,
      0.8979136943817139,
      0.8971775770187378,
      0.910490095615387,
      0.9141474962234497,
      0.9045909643173218,
      0.8941715359687805,
      0.9104022979736328,
      0.9240164756774902,
      0.9171944856643677,
      0.9138510227203369,
      0.9346673488616943,
      0.9341537952423096,
      0.9297066926956177,
      0.917536735534668,
      0.9004549980163574,
      0.9108275175094604,
      0.9097316265106201,
      0.8733217120170593,
      0.8772730827331543,
      0.8960247039794922,
      0.8910485506057739,
      0.8817477226257324,
      0.8930221199989319,
      0.9095333814620972,
      0.8985542058944702,
      0.9153700470924377,
      0.9238789081573486,
      0.929613471031189,
      0.9223606586456299,
      0.9271477460861206,
      0.937680721282959,
      0.9343057870864868,
      0.9280544519424438,
      0.9388387203216553,
      0.9472792148590088,
      0.9392210245132446,
      0.936144232749939,
      0.9451549053192139,
      0.9478902816772461,
      0.935804545879364,
      0.9404696226119995,
      0.9454707503318787,
      0.937662661075592,
      0.9317575693130493,
      0.9327338933944702,
      0.9340747594833374,
      0.9232932329177856,
      0.9187453389167786,
      0.9279431104660034,
      0.9025561809539795,
      0.8619692325592041,
      0.9997949600219727,
      0.9999442100524902,
      0.9999516606330872,
      0.999984622001648,
      0.9999799728393555,
      0.9999841451644897,
      0.9999644160270691,
      0.9999461770057678,
      0.9997700452804565,
      0.9957928657531738,
      0.9940793514251709,
      0.9995235800743103,
      0.9995433688163757,
      0.9983305931091309,
      0.9864452481269836,
      0.9943974018096924,
      0.9983924627304077,
      0.9999030232429504,
      0.9999534487724304,
      0.9999808073043823,
      0.9999862313270569,
      0.9999759197235107,
      0.9999668598175049,
      0.9999386072158813,
      0.9998945593833923,
      0.9997699856758118,
      0.9998074769973755,
      0.9998584389686584,
      0.9998288750648499,
      0.9998593926429749,
      0.9999555349349976,
      0.9999421238899231,
      0.9999575614929199,
      0.9999577403068542,
      0.9999663233757019,
      0.999932587146759,
      0.9990254044532776,
      0.9806966781616211,
      0.9455633163452148,
      0.9406672716140747,
      0.9402251243591309,
      0.91111820936203,
      0.9084270596504211,
      0.9267914295196533,
      0.9311863780021667,
      0.9840986728668213,
      0.9993649125099182,
      0.9998884201049805,
      0.9999428391456604,
      0.9999340176582336,
      0.9999369382858276,
      0.9998475909233093,
      0.9997527599334717,
      0.9998175501823425,
      0.9999356269836426,
      0.9999747276306152,
      0.9999752044677734,
      0.9999637007713318,
      0.9997621178627014,
      0.9969257116317749,
      0.9829810857772827,
      0.9685056209564209,
      0.9730182886123657,
      0.9402807950973511,
      0.9622765779495239,
      0.9285627007484436,
      0.9287786483764648,
      0.9654310345649719,
      0.977314293384552,
      0.9932916760444641,
      0.9997019171714783,
      0.9999371767044067,
      0.9999691843986511,
      0.9999671578407288,
      0.9999403953552246,
      0.9997954368591309,
      0.9998219609260559,
      0.999821662902832,
      0.999902606010437,
      0.9999254941940308,
      0.9999301433563232,
      0.9999134540557861,
      0.9996480345726013,
      0.9945008158683777,
      0.9971872568130493,
      0.9876355528831482,
      0.9956946969032288,
      0.9902052879333496,
      0.9984496235847473,
      0.9999091625213623,
      0.9998357892036438,
      0.999949038028717,
      0.9998594522476196,
      0.9999135732650757,
      0.9999642968177795,
      0.999959409236908,
      0.9999467730522156,
      0.9999122619628906,
      0.9999544620513916,
      0.9999591708183289,
      0.9999728798866272,
      0.9999456405639648,
      0.9999484419822693,
      0.9998760223388672,
      0.9998648166656494,
      0.9997542500495911,
      0.9997643232345581,
      0.9998739361763,
      0.9999357461929321,
      0.9999531507492065,
      0.9999574422836304,
      0.9999638795852661,
      0.9999507665634155,
      0.9999616146087646,
      0.9998705983161926,
      0.9996731281280518,
      0.998813271522522,
      0.9917184710502625,
      0.9772833585739136,
      0.9748720526695251,
      0.9804882407188416,
      0.9641016125679016,
      0.9711011052131653,
      0.9816803336143494,
      0.966683566570282,
      0.9650148749351501,
      0.9884195327758789,
      0.9951527714729309,
      0.9996106624603271,
      0.9999281764030457,
      0.9999703764915466,
      0.9999791383743286,
      0.9999801516532898,
      0.9999748468399048,
      0.9999542832374573,
      0.9999164342880249,
      0.9998612403869629,
      0.9997783303260803,
      0.999736487865448,
      0.9996932744979858,
      0.9997521638870239,
      0.9999396800994873,
      0.9999393224716187,
      0.9999642968177795,
      0.9999286532402039,
      0.9997797608375549,
      0.9967928528785706,
      0.978317379951477,
      0.9741907119750977,
      0.9956435561180115,
      0.9978666305541992,
      0.999814510345459,
      0.9999096989631653,
      0.9999626278877258,
      0.9999451637268066,
      0.9999262690544128,
      0.9999244809150696,
      0.9999426603317261,
      0.9999534487724304,
      0.999944806098938,
      0.9999416470527649,
      0.999900221824646,
      0.9999228119850159,
      0.99996417760849,
      0.9999815225601196,
      0.9999784827232361,
      0.9999858736991882,
      0.9999756813049316,
      0.9999701976776123,
      0.9999527335166931,
      0.9998942017555237,
      0.9996812343597412,
      0.9946337342262268,
      0.9845258593559265,
      0.9579874277114868,
      0.9494614005088806,
      0.981328010559082,
      0.9956579208374023,
      0.9996172785758972,
      0.9999197125434875,
      0.9999375343322754,
      0.999957799911499,
      0.9999480843544006,
      0.9999449849128723,
      0.999957799911499,
      0.9999189376831055,
      0.9999712109565735,
      0.9999811053276062,
      0.9999781250953674,
      0.9999762177467346,
      0.9999710917472839,
      0.9999756813049316,
      0.999920129776001
    ],
    [
      0.8790140151977539,
      0.8974030613899231,
      0.9023348093032837,
      0.902693510055542,
      0.9083466529846191,
      0.9199212193489075,
      0.9068056344985962,
      0.9006030559539795,
      0.9202615022659302,
      0.9181310534477234,
      0.9132342338562012,
      0.9068578481674194,
      0.9251776337623596,
      0.9180578589439392,
      0.9240646362304688,
      0.9241572022438049,
      0.932950496673584,
      0.9255719184875488,
      0.9230137467384338,
      0.9290101528167725,
      0.9197115898132324,
      0.9092699289321899,
      0.9183531999588013,
      0.9181571006774902,
      0.902812123298645,
      0.9035491943359375,
      0.9153881072998047,
      0.9186193943023682,
      0.9109898805618286,
      0.900731086730957,
      0.9158651828765869,
      0.9288194179534912,
      0.9233670830726624,
      0.9203782677650452,
      0.9379936456680298,
      0.9388254880905151,
      0.9340320825576782,
      0.9232101440429688,
      0.9075615406036377,
      0.916405200958252,
      0.9142249822616577,
      0.8815369009971619,
      0.8853432536125183,
      0.9018871784210205,
      0.8968594670295715,
      0.8897057175636292,
      0.8999519348144531,
      0.9143688678741455,
      0.9046367406845093,
      0.9204529523849487,
      0.9280359745025635,
      0.9332040548324585,
      0.926081657409668,
      0.9310982823371887,
      0.940325915813446,
      0.9367561340332031,
      0.9307695627212524,
      0.9406979084014893,
      0.9488964676856995,
      0.9411994218826294,
      0.9382643699645996,
      0.9472454190254211,
      0.950003445148468,
      0.9391360282897949,
      0.942988395690918,
      0.9478574991226196,
      0.9409499168395996,
      0.935649037361145,
      0.935575544834137,
      0.9373019337654114,
      0.9278132915496826,
      0.9242880344390869,
      0.9314121603965759,
      0.9087799787521362,
      0.8703892230987549,
      0.9997974038124084,
      0.9999449849128723,
      0.9999523162841797,
      0.9999850392341614,
      0.9999802708625793,
      0.9999847412109375,
      0.9999664425849915,
      0.99994957447052,
      0.9997836351394653,
      0.9960741400718689,
      0.9944798350334167,
      0.9995397925376892,
      0.9995629787445068,
      0.9983712434768677,
      0.9872377514839172,
      0.9945569634437561,
      0.9984059929847717,
      0.9999081492424011,
      0.9999564290046692,
      0.9999810457229614,
      0.9999867081642151,
      0.9999753832817078,
      0.9999672174453735,
      0.9999391436576843,
      0.9998959898948669,
      0.9997729063034058,
      0.9998088479042053,
      0.9998634457588196,
      0.9998306035995483,
      0.9998606443405151,
      0.9999560713768005,
      0.9999428391456604,
      0.9999579787254333,
      0.9999583959579468,
      0.9999668598175049,
      0.9999348521232605,
      0.9990174770355225,
      0.9818435907363892,
      0.9502466917037964,
      0.9458701610565186,
      0.9440164566040039,
      0.9169132709503174,
      0.914639949798584,
      0.9310743808746338,
      0.9356716871261597,
      0.9848143458366394,
      0.9993717670440674,
      0.9998953938484192,
      0.999944269657135,
      0.9999338388442993,
      0.9999372363090515,
      0.9998477697372437,
      0.9997542500495911,
      0.9998180866241455,
      0.9999358654022217,
      0.9999750256538391,
      0.9999758005142212,
      0.9999651908874512,
      0.9997701048851013,
      0.9970460534095764,
      0.9838324189186096,
      0.9704949855804443,
      0.9747281074523926,
      0.9444308280944824,
      0.9654585123062134,
      0.9343740344047546,
      0.9332600831985474,
      0.9680159091949463,
      0.9785180687904358,
      0.9934049248695374,
      0.9996875524520874,
      0.9999408721923828,
      0.9999697804450989,
      0.9999680519104004,
      0.9999409317970276,
      0.9997960925102234,
      0.999824047088623,
      0.9998235106468201,
      0.999904990196228,
      0.9999271035194397,
      0.999931812286377,
      0.9999160170555115,
      0.9996518492698669,
      0.9945862889289856,
      0.9971683621406555,
      0.9879835844039917,
      0.9958113431930542,
      0.9907613396644592,
      0.9985455870628357,
      0.999916136264801,
      0.9998550415039062,
      0.9999517202377319,
      0.9998664855957031,
      0.9999152421951294,
      0.9999647736549377,
      0.9999603033065796,
      0.9999478459358215,
      0.99991375207901,
      0.9999553561210632,
      0.9999600052833557,
      0.9999735355377197,
      0.9999465346336365,
      0.9999488592147827,
      0.9998765587806702,
      0.9998654127120972,
      0.9997554421424866,
      0.99976646900177,
      0.9998742341995239,
      0.9999336004257202,
      0.9999537467956543,
      0.9999590516090393,
      0.9999654293060303,
      0.9999536275863647,
      0.9999633431434631,
      0.9998736381530762,
      0.9996891021728516,
      0.9988985061645508,
      0.9920659065246582,
      0.9787150025367737,
      0.9763985872268677,
      0.981931746006012,
      0.9667781591415405,
      0.973034143447876,
      0.9829772114753723,
      0.9695425629615784,
      0.967963695526123,
      0.9891228675842285,
      0.9950937032699585,
      0.9996047019958496,
      0.999930202960968,
      0.9999712705612183,
      0.9999793767929077,
      0.999980092048645,
      0.9999747276306152,
      0.999954104423523,
      0.9999167919158936,
      0.9998614192008972,
      0.9997788667678833,
      0.9997367262840271,
      0.9996942281723022,
      0.9997541904449463,
      0.9999400973320007,
      0.9999397397041321,
      0.9999653100967407,
      0.9999312162399292,
      0.999790370464325,
      0.9968436360359192,
      0.9794077277183533,
      0.9759027361869812,
      0.9957607984542847,
      0.9979863166809082,
      0.9998080730438232,
      0.999914288520813,
      0.9999633431434631,
      0.9999458193778992,
      0.9999263882637024,
      0.9999247193336487,
      0.9999428391456604,
      0.9999535083770752,
      0.9999449253082275,
      0.9999417662620544,
      0.9999006986618042,
      0.9999229311943054,
      0.9999641180038452,
      0.9999814033508301,
      0.9999784231185913,
      0.999985933303833,
      0.9999756813049316,
      0.9999707341194153,
      0.9999537467956543,
      0.999897837638855,
      0.9996879696846008,
      0.9949045777320862,
      0.9854043126106262,
      0.9596571922302246,
      0.9515525698661804,
      0.9822742938995361,
      0.995922327041626,
      0.9996369481086731,
      0.9999228119850159,
      0.9999382495880127,
      0.9999586343765259,
      0.9999474287033081,
      0.9999462962150574,
      0.9999582767486572,
      0.9999191761016846,
      0.9999712109565735,
      0.999981164932251,
      0.999978244304657,
      0.999976396560669,
      0.9999711513519287,
      0.9999757409095764,
      0.9999203085899353
    ],
    [
      0.8862494826316833,
      0.9061006307601929,
      0.909157931804657,
      0.9089356660842896,
      0.9139740467071533,
      0.9266952872276306,
      0.9138246774673462,
      0.9080182313919067,
      0.9265368580818176,
      0.9252135753631592,
      0.9215006828308105,
      0.9140579104423523,
      0.9300568103790283,
      0.923356831073761,
      0.9321224093437195,
      0.9289741516113281,
      0.9360682368278503,
      0.9297624230384827,
      0.9281308650970459,
      0.9328992962837219,
      0.9237042665481567,
      0.9161758422851562,
      0.9237885475158691,
      0.9220916032791138,
      0.9099396467208862,
      0.9125194549560547,
      0.9213499426841736,
      0.9240947961807251,
      0.9184376001358032,
      0.9091487526893616,
      0.9217990040779114,
      0.9341831207275391,
      0.9304407835006714,
      0.9271762371063232,
      0.9428709745407104,
      0.9442828893661499,
      0.9389517307281494,
      0.9291801452636719,
      0.9148476123809814,
      0.9214261770248413,
      0.9188505411148071,
      0.890792727470398,
      0.894343376159668,
      0.9096205234527588,
      0.9051887392997742,
      0.898984432220459,
      0.9079828262329102,
      0.9210275411605835,
      0.9140731692314148,
      0.9261557459831238,
      0.9330135583877563,
      0.9371033310890198,
      0.9299670457839966,
      0.9350053071975708,
      0.9430627822875977,
      0.9389642477035522,
      0.9335694313049316,
      0.9428144693374634,
      0.9505680799484253,
      0.9431746602058411,
      0.9404582977294922,
      0.9497355818748474,
      0.952404260635376,
      0.9428900480270386,
      0.9459730982780457,
      0.9503787755966187,
      0.9443615078926086,
      0.9401658773422241,
      0.939339280128479,
      0.9412539005279541,
      0.933610200881958,
      0.9307454824447632,
      0.9358918070793152,
      0.91581791639328,
      0.8793023228645325,
      0.9997979998588562,
      0.9999454617500305,
      0.9999531507492065,
      0.9999853372573853,
      0.999980628490448,
      0.9999850392341614,
      0.9999669790267944,
      0.9999503493309021,
      0.9997516870498657,
      0.9962854981422424,
      0.9948766827583313,
      0.9995613694190979,
      0.9995794892311096,
      0.9984794855117798,
      0.9881802201271057,
      0.9949275255203247,
      0.9984610676765442,
      0.9999100565910339,
      0.9999581575393677,
      0.9999815821647644,
      0.999987006187439,
      0.9999757409095764,
      0.9999678730964661,
      0.9999411106109619,
      0.9998970627784729,
      0.9997750520706177,
      0.9998098611831665,
      0.9998647570610046,
      0.9998326897621155,
      0.9998623132705688,
      0.9999569654464722,
      0.999943733215332,
      0.9999585151672363,
      0.9999589323997498,
      0.9999675154685974,
      0.9999372363090515,
      0.9990503787994385,
      0.9830625653266907,
      0.9550706148147583,
      0.9512426853179932,
      0.948346734046936,
      0.9233675003051758,
      0.9215939044952393,
      0.936344563961029,
      0.940312385559082,
      0.9856517314910889,
      0.9993804693222046,
      0.9999004602432251,
      0.9999462366104126,
      0.9999350309371948,
      0.999937891960144,
      0.9998496174812317,
      0.9997573494911194,
      0.9998199939727783,
      0.9999364614486694,
      0.9999752640724182,
      0.9999765753746033,
      0.9999671578407288,
      0.9997873306274414,
      0.9972503185272217,
      0.9849513173103333,
      0.9728701114654541,
      0.9767969846725464,
      0.9491531848907471,
      0.9692839980125427,
      0.9411138296127319,
      0.9386245012283325,
      0.9706570506095886,
      0.9799157381057739,
      0.9934723973274231,
      0.9996623396873474,
      0.9999426603317261,
      0.9999702572822571,
      0.999968409538269,
      0.9999418258666992,
      0.9997982382774353,
      0.9998272657394409,
      0.9998260736465454,
      0.9999071359634399,
      0.9999284744262695,
      0.9999328851699829,
      0.9999178051948547,
      0.9996559023857117,
      0.9945837259292603,
      0.9971438646316528,
      0.988323450088501,
      0.9959022402763367,
      0.991306722164154,
      0.9985321760177612,
      0.9999223351478577,
      0.9998716711997986,
      0.9999540448188782,
      0.9998749494552612,
      0.9999173283576965,
      0.9999655485153198,
      0.9999613761901855,
      0.9999489784240723,
      0.9999155402183533,
      0.9999563097953796,
      0.9999606013298035,
      0.9999738335609436,
      0.9999468326568604,
      0.9999473094940186,
      0.9998769760131836,
      0.9998660087585449,
      0.9997569918632507,
      0.9997691512107849,
      0.9998751878738403,
      0.9999362230300903,
      0.9999542236328125,
      0.9999595284461975,
      0.999966025352478,
      0.9999548196792603,
      0.999965250492096,
      0.9998751878738403,
      0.9996976852416992,
      0.9989678859710693,
      0.9925827980041504,
      0.9803968071937561,
      0.9781724214553833,
      0.9831568002700806,
      0.9691118597984314,
      0.9754066467285156,
      0.9843136668205261,
      0.9720243811607361,
      0.9705778360366821,
      0.9898276925086975,
      0.9952104687690735,
      0.9995917677879333,
      0.9999321103096008,
      0.9999719858169556,
      0.9999798536300659,
      0.9999803304672241,
      0.9999749064445496,
      0.999954342842102,
      0.9999173879623413,
      0.9998621940612793,
      0.9997798800468445,
      0.9997376203536987,
      0.9996954202651978,
      0.9997560381889343,
      0.9999406933784485,
      0.9999402165412903,
      0.9999662041664124,
      0.9999331831932068,
      0.9997997879981995,
      0.9968103170394897,
      0.9805322289466858,
      0.9774624109268188,
      0.995638906955719,
      0.997870922088623,
      0.9997913241386414,
      0.9999180436134338,
      0.9999643564224243,
      0.9999468922615051,
      0.9999270439147949,
      0.9999256730079651,
      0.9999434351921082,
      0.9999539852142334,
      0.9999454617500305,
      0.9999421834945679,
      0.9999016523361206,
      0.9999237656593323,
      0.9999645352363586,
      0.9999815821647644,
      0.9999786019325256,
      0.9999860525131226,
      0.9999758005142212,
      0.9999710917472839,
      0.9999547600746155,
      0.9999020099639893,
      0.999695897102356,
      0.9952635765075684,
      0.9865065813064575,
      0.9615738391876221,
      0.9537720680236816,
      0.9831634759902954,
      0.9962211847305298,
      0.9996609687805176,
      0.9999265670776367,
      0.9999393820762634,
      0.9999596476554871,
      0.9999476671218872,
      0.9999456405639648,
      0.9999585151672363,
      0.9999191761016846,
      0.9999713897705078,
      0.9999814033508301,
      0.9999785423278809,
      0.9999765753746033,
      0.9999716281890869,
      0.9999759197235107,
      0.999920666217804
    ],
    [
      0.8931893110275269,
      0.9144657850265503,
      0.9176050424575806,
      0.9148173332214355,
      0.9198158979415894,
      0.9340379238128662,
      0.9218681454658508,
      0.9163599610328674,
      0.933268129825592,
      0.9331566095352173,
      0.9306541681289673,
      0.9237675070762634,
      0.9358806014060974,
      0.9300878643989563,
      0.9408023357391357,
      0.9349986910820007,
      0.9397130012512207,
      0.9345589876174927,
      0.9347477555274963,
      0.9373784065246582,
      0.9283657670021057,
      0.9240403175354004,
      0.9303011894226074,
      0.9274170398712158,
      0.9175953269004822,
      0.9220955967903137,
      0.9279789924621582,
      0.9298179149627686,
      0.9248210787773132,
      0.9175560474395752,
      0.9282100200653076,
      0.9396266937255859,
      0.9370429515838623,
      0.933717668056488,
      0.9477294683456421,
      0.9501384496688843,
      0.9441838264465332,
      0.9349260330200195,
      0.9219031929969788,
      0.9269736409187317,
      0.9248687028884888,
      0.8994649648666382,
      0.9036163091659546,
      0.9177389740943909,
      0.9136292934417725,
      0.9077563285827637,
      0.9166721701622009,
      0.9284903407096863,
      0.9230614900588989,
      0.9322758913040161,
      0.938686728477478,
      0.9414904117584229,
      0.934504508972168,
      0.9394089579582214,
      0.946404218673706,
      0.9417779445648193,
      0.9368554353713989,
      0.9463924765586853,
      0.9535996913909912,
      0.9450978636741638,
      0.9437239170074463,
      0.9531224966049194,
      0.9560689926147461,
      0.9462111592292786,
      0.9499763250350952,
      0.9543436765670776,
      0.9487477540969849,
      0.9454060792922974,
      0.944233238697052,
      0.9463871121406555,
      0.9397513270378113,
      0.9374092817306519,
      0.9415194988250732,
      0.9239501953125,
      0.8885030746459961,
      0.9997998476028442,
      0.9999465346336365,
      0.9999539852142334,
      0.9999856948852539,
      0.9999809265136719,
      0.9999852776527405,
      0.9999677538871765,
      0.9999532699584961,
      0.9997708797454834,
      0.9967771768569946,
      0.9954807162284851,
      0.9995986223220825,
      0.9996070861816406,
      0.9986264109611511,
      0.9892414212226868,
      0.9953670501708984,
      0.9985684752464294,
      0.9999160766601562,
      0.9999602437019348,
      0.9999819993972778,
      0.9999872446060181,
      0.999976396560669,
      0.9999683499336243,
      0.999941885471344,
      0.9998982548713684,
      0.9997777342796326,
      0.9998127818107605,
      0.9998664259910583,
      0.9998348951339722,
      0.9998639225959778,
      0.9999577403068542,
      0.9999443888664246,
      0.9999592304229736,
      0.9999598860740662,
      0.9999687671661377,
      0.9999408721923828,
      0.9990898370742798,
      0.9844961762428284,
      0.9594492316246033,
      0.955629825592041,
      0.9526163935661316,
      0.9297210574150085,
      0.9275451898574829,
      0.9408184885978699,
      0.9446783661842346,
      0.9867276549339294,
      0.9994130730628967,
      0.9999057650566101,
      0.9999486804008484,
      0.9999365210533142,
      0.9999390840530396,
      0.9998517036437988,
      0.999760091304779,
      0.9998224377632141,
      0.9999378323554993,
      0.9999759197235107,
      0.9999774098396301,
      0.9999691843986511,
      0.9998020529747009,
      0.9975138902664185,
      0.9862066507339478,
      0.9753376245498657,
      0.9786028265953064,
      0.9535808563232422,
      0.972455620765686,
      0.9466478824615479,
      0.9435599446296692,
      0.9731337428092957,
      0.9813610911369324,
      0.9937417507171631,
      0.9996753931045532,
      0.9999462962150574,
      0.999971330165863,
      0.9999693632125854,
      0.9999426603317261,
      0.9998002052307129,
      0.999830424785614,
      0.9998284578323364,
      0.9999093413352966,
      0.9999297857284546,
      0.9999345541000366,
      0.9999211430549622,
      0.9996664524078369,
      0.9946876764297485,
      0.9972046613693237,
      0.9888792037963867,
      0.9962317943572998,
      0.991969108581543,
      0.9985495805740356,
      0.9999280571937561,
      0.9998876452445984,
      0.999956488609314,
      0.9998834133148193,
      0.999921977519989,
      0.999966025352478,
      0.9999620914459229,
      0.999950110912323,
      0.9999170899391174,
      0.9999573230743408,
      0.9999614953994751,
      0.9999740719795227,
      0.9999470114707947,
      0.9999475479125977,
      0.9998770952224731,
      0.9998663067817688,
      0.9997585415840149,
      0.9997706413269043,
      0.9998769760131836,
      0.9999351501464844,
      0.9999542832374573,
      0.9999590516090393,
      0.9999665021896362,
      0.9999554753303528,
      0.9999660849571228,
      0.999870777130127,
      0.999686062335968,
      0.999043345451355,
      0.9930572509765625,
      0.9821056723594666,
      0.9799120426177979,
      0.9845538139343262,
      0.9715870022773743,
      0.977473258972168,
      0.9854224920272827,
      0.9740204811096191,
      0.9730709195137024,
      0.9904742240905762,
      0.9952120780944824,
      0.9995431900024414,
      0.9999319314956665,
      0.9999726414680481,
      0.9999802112579346,
      0.9999805092811584,
      0.9999750256538391,
      0.9999546408653259,
      0.9999179840087891,
      0.9998632073402405,
      0.9997811913490295,
      0.9997389316558838,
      0.9996968507766724,
      0.9997588992118835,
      0.9999416470527649,
      0.999940812587738,
      0.9999668002128601,
      0.9999326467514038,
      0.9997989535331726,
      0.9965094327926636,
      0.981621265411377,
      0.9786900877952576,
      0.9954146146774292,
      0.9976069927215576,
      0.9997640252113342,
      0.9999182820320129,
      0.9999646544456482,
      0.9999476075172424,
      0.9999274611473083,
      0.9999262690544128,
      0.9999439120292664,
      0.9999542236328125,
      0.9999458193778992,
      0.9999420642852783,
      0.9999020099639893,
      0.9999239444732666,
      0.9999645948410034,
      0.9999817609786987,
      0.9999788999557495,
      0.9999863505363464,
      0.9999762773513794,
      0.9999716281890869,
      0.9999551773071289,
      0.999901533126831,
      0.9996905326843262,
      0.9956508874893188,
      0.9873525500297546,
      0.9641762375831604,
      0.956743597984314,
      0.9840396046638489,
      0.9965533018112183,
      0.9996843934059143,
      0.9999286532402039,
      0.9999397397041321,
      0.9999604225158691,
      0.9999486207962036,
      0.9999475479125977,
      0.9999586343765259,
      0.9999209046363831,
      0.9999720454216003,
      0.9999818205833435,
      0.9999783635139465,
      0.9999766945838928,
      0.9999716877937317,
      0.999975860118866,
      0.9999205470085144
    ],
    [
      0.9000109434127808,
      0.9228289723396301,
      0.9273654818534851,
      0.9241971969604492,
      0.928530752658844,
      0.9430027008056641,
      0.9333406090736389,
      0.928520679473877,
      0.942240834236145,
      0.9441118240356445,
      0.9430128335952759,
      0.9385894536972046,
      0.9450234174728394,
      0.9400968551635742,
      0.9511582255363464,
      0.9446136355400085,
      0.9465460777282715,
      0.942274272441864,
      0.943813681602478,
      0.9447610974311829,
      0.9363020658493042,
      0.9341697096824646,
      0.9395320415496826,
      0.9361344575881958,
      0.9274289608001709,
      0.9324812293052673,
      0.9371117353439331,
      0.937292218208313,
      0.9329478740692139,
      0.9277547597885132,
      0.9365747570991516,
      0.9465051293373108,
      0.9449663162231445,
      0.9407883286476135,
      0.95335453748703,
      0.9560577869415283,
      0.9499850869178772,
      0.942435622215271,
      0.9294501543045044,
      0.9334134459495544,
      0.9314228296279907,
      0.9100654125213623,
      0.9151484370231628,
      0.928009033203125,
      0.9231815934181213,
      0.9188079833984375,
      0.9277722239494324,
      0.937354564666748,
      0.932347297668457,
      0.9404307007789612,
      0.946356475353241,
      0.9474100470542908,
      0.9406946301460266,
      0.9460353851318359,
      0.9517613649368286,
      0.9461818337440491,
      0.942678689956665,
      0.9525688886642456,
      0.9589805006980896,
      0.9499305486679077,
      0.9493070244789124,
      0.9581305980682373,
      0.9608227610588074,
      0.9523383378982544,
      0.9559817314147949,
      0.9601976275444031,
      0.9553459882736206,
      0.9522120356559753,
      0.9510438442230225,
      0.9534688591957092,
      0.9469823241233826,
      0.9450448751449585,
      0.9482232332229614,
      0.9328683614730835,
      0.8995225429534912,
      0.9997947812080383,
      0.9999467134475708,
      0.9999547600746155,
      0.9999861717224121,
      0.9999812245368958,
      0.999984860420227,
      0.9999682903289795,
      0.9999560713768005,
      0.9997999668121338,
      0.9974192380905151,
      0.9962194561958313,
      0.9996450543403625,
      0.9996263980865479,
      0.9987600445747375,
      0.9911887645721436,
      0.9959768652915955,
      0.9987257122993469,
      0.9999204874038696,
      0.999962329864502,
      0.9999825358390808,
      0.9999873638153076,
      0.9999768733978271,
      0.9999691247940063,
      0.999943196773529,
      0.999900221824646,
      0.9997828602790833,
      0.9998168349266052,
      0.9998671412467957,
      0.999839186668396,
      0.9998663067817688,
      0.9999588131904602,
      0.9999451637268066,
      0.9999596476554871,
      0.9999603629112244,
      0.9999693632125854,
      0.9999435544013977,
      0.999163806438446,
      0.9859724640846252,
      0.9639546275138855,
      0.960373044013977,
      0.9576965570449829,
      0.9368678331375122,
      0.9339156746864319,
      0.9460501670837402,
      0.949880063533783,
      0.9879496693611145,
      0.9994341731071472,
      0.9999112486839294,
      0.9999507665634155,
      0.9999388456344604,
      0.9999405145645142,
      0.9998546242713928,
      0.9997639656066895,
      0.9998259544372559,
      0.9999390244483948,
      0.9999765753746033,
      0.999978244304657,
      0.9999712705612183,
      0.9998177886009216,
      0.9979276657104492,
      0.9878848195075989,
      0.9785129427909851,
      0.9807682037353516,
      0.9590861797332764,
      0.9759575128555298,
      0.9532732367515564,
      0.9496196508407593,
      0.9756527543067932,
      0.9828929305076599,
      0.9940744638442993,
      0.9996747970581055,
      0.9999478459358215,
      0.999971866607666,
      0.9999697804450989,
      0.9999437928199768,
      0.9997982382774353,
      0.9998334646224976,
      0.9998306035995483,
      0.9999114274978638,
      0.9999308586120605,
      0.9999355673789978,
      0.999922513961792,
      0.9996733069419861,
      0.9947177171707153,
      0.9971509575843811,
      0.9895021915435791,
      0.9967222213745117,
      0.992534339427948,
      0.998569667339325,
      0.9999310970306396,
      0.999864399433136,
      0.999957799911499,
      0.999891459941864,
      0.9999237656593323,
      0.9999662041664124,
      0.9999623894691467,
      0.9999507069587708,
      0.9999181032180786,
      0.9999580383300781,
      0.9999622702598572,
      0.9999743103981018,
      0.9999479055404663,
      0.9999485611915588,
      0.9998785257339478,
      0.9998679161071777,
      0.9997621774673462,
      0.999773383140564,
      0.9998788237571716,
      0.9999350309371948,
      0.9999542236328125,
      0.9999586343765259,
      0.9999669790267944,
      0.999955952167511,
      0.9999660849571228,
      0.9998648762702942,
      0.9996722340583801,
      0.9991452693939209,
      0.9937633872032166,
      0.9849346876144409,
      0.9825427532196045,
      0.9867119193077087,
      0.9752974510192871,
      0.9804881811141968,
      0.9872677326202393,
      0.9778661727905273,
      0.9768483638763428,
      0.991609513759613,
      0.9953981041908264,
      0.9994997382164001,
      0.999931812286377,
      0.999972403049469,
      0.999980628490448,
      0.9999806880950928,
      0.9999753832817078,
      0.9999550580978394,
      0.9999184012413025,
      0.999863862991333,
      0.9997824430465698,
      0.9997400641441345,
      0.9996992349624634,
      0.9997615218162537,
      0.9999423623085022,
      0.9999412298202515,
      0.999967098236084,
      0.9999319314956665,
      0.9997815489768982,
      0.995674729347229,
      0.9826083183288574,
      0.9795774221420288,
      0.9952108860015869,
      0.9971964359283447,
      0.9997034072875977,
      0.9999103546142578,
      0.9999646544456482,
      0.9999479055404663,
      0.9999274015426636,
      0.9999266862869263,
      0.9999443292617798,
      0.9999545216560364,
      0.9999459385871887,
      0.9999423623085022,
      0.999902606010437,
      0.9999243021011353,
      0.9999648928642273,
      0.9999820590019226,
      0.9999792575836182,
      0.9999862313270569,
      0.9999765753746033,
      0.9999719858169556,
      0.9999554753303528,
      0.9999048709869385,
      0.9996734857559204,
      0.996192455291748,
      0.9884926080703735,
      0.9681668281555176,
      0.9620051383972168,
      0.985439658164978,
      0.9969247579574585,
      0.9997051358222961,
      0.9999294877052307,
      0.9999397993087769,
      0.9999606609344482,
      0.999946653842926,
      0.9999450445175171,
      0.9999597072601318,
      0.999921441078186,
      0.9999722242355347,
      0.9999819993972778,
      0.9999788403511047,
      0.9999771118164062,
      0.9999719858169556,
      0.9999759197235107,
      0.9999207258224487
    ],
    [
      0.9084042310714722,
      0.9349865913391113,
      0.9389755725860596,
      0.9402962923049927,
      0.941206157207489,
      0.9537240266799927,
      0.948666512966156,
      0.946214497089386,
      0.954910159111023,
      0.9576771855354309,
      0.9575023055076599,
      0.9557214379310608,
      0.957551121711731,
      0.9536389112472534,
      0.9632161855697632,
      0.9576582908630371,
      0.9570921659469604,
      0.9530321359634399,
      0.9549643993377686,
      0.9552589058876038,
      0.9476970434188843,
      0.9473880529403687,
      0.9519674181938171,
      0.9484861493110657,
      0.9394301772117615,
      0.9443134069442749,
      0.9487462043762207,
      0.9473956227302551,
      0.9426997900009155,
      0.9401376247406006,
      0.9472183585166931,
      0.9549524188041687,
      0.9535149931907654,
      0.9487476348876953,
      0.9597164392471313,
      0.9621184468269348,
      0.9566478133201599,
      0.9500807523727417,
      0.9384299516677856,
      0.9403230547904968,
      0.940563976764679,
      0.9225549697875977,
      0.9300607442855835,
      0.9402953386306763,
      0.9354275465011597,
      0.9331879019737244,
      0.9409860968589783,
      0.9484828114509583,
      0.9439231753349304,
      0.9508965015411377,
      0.9563902020454407,
      0.9570439457893372,
      0.9504143595695496,
      0.9554619789123535,
      0.9614217877388,
      0.9556031227111816,
      0.9526894092559814,
      0.9616023898124695,
      0.9675250053405762,
      0.9585773944854736,
      0.9586360454559326,
      0.966842532157898,
      0.9694455862045288,
      0.960999608039856,
      0.965004026889801,
      0.9694658517837524,
      0.9651936888694763,
      0.9622934460639954,
      0.9616343379020691,
      0.9636385440826416,
      0.9565892219543457,
      0.9553026556968689,
      0.9565138220787048,
      0.9429461359977722,
      0.9124547243118286,
      0.9997851252555847,
      0.999947726726532,
      0.9999556541442871,
      0.9999863505363464,
      0.9999816417694092,
      0.99998539686203,
      0.9999698400497437,
      0.9999604821205139,
      0.9998441338539124,
      0.9980760216712952,
      0.9969300031661987,
      0.9996998906135559,
      0.99965500831604,
      0.9988427758216858,
      0.9925102591514587,
      0.9965755343437195,
      0.9988770484924316,
      0.999923586845398,
      0.999964714050293,
      0.9999829530715942,
      0.9999876618385315,
      0.9999775290489197,
      0.9999696612358093,
      0.9999443292617798,
      0.9999016523361206,
      0.999786376953125,
      0.9998210668563843,
      0.9998698234558105,
      0.9998419284820557,
      0.9998681545257568,
      0.9999595880508423,
      0.999945878982544,
      0.9999604821205139,
      0.999961256980896,
      0.9999703168869019,
      0.9999485611915588,
      0.9992569088935852,
      0.9874496459960938,
      0.9688406586647034,
      0.9661557674407959,
      0.9634926915168762,
      0.9453122615814209,
      0.9415401220321655,
      0.9520896077156067,
      0.9563133716583252,
      0.9892322421073914,
      0.999464750289917,
      0.9999164938926697,
      0.9999526739120483,
      0.9999402165412903,
      0.9999414086341858,
      0.9998568892478943,
      0.9997667074203491,
      0.9998290538787842,
      0.9999402165412903,
      0.9999770522117615,
      0.9999788403511047,
      0.9999731183052063,
      0.9998351335525513,
      0.9983983039855957,
      0.9898989200592041,
      0.9821816086769104,
      0.9833323359489441,
      0.9662720561027527,
      0.9804050922393799,
      0.9628024101257324,
      0.9576107859611511,
      0.9784363508224487,
      0.9847274422645569,
      0.994452178478241,
      0.9996722340583801,
      0.999950647354126,
      0.9999726414680481,
      0.9999703764915466,
      0.9999445080757141,
      0.9997972846031189,
      0.9998335838317871,
      0.99983149766922,
      0.9999141693115234,
      0.9999321103096008,
      0.9999354481697083,
      0.9999244213104248,
      0.9996746778488159,
      0.9948115944862366,
      0.9972119331359863,
      0.9904695749282837,
      0.9974477887153625,
      0.9939445853233337,
      0.9987565279006958,
      0.9999380707740784,
      0.9998918175697327,
      0.9999625086784363,
      0.9999071955680847,
      0.9999290704727173,
      0.9999662041664124,
      0.9999651312828064,
      0.9999528527259827,
      0.9999207258224487,
      0.9999596476554871,
      0.9999634027481079,
      0.9999750852584839,
      0.9999489784240723,
      0.9999491572380066,
      0.9998795986175537,
      0.9998689889907837,
      0.9997644424438477,
      0.9997773170471191,
      0.9998800754547119,
      0.9999355673789978,
      0.9999551773071289,
      0.9999610781669617,
      0.9999688863754272,
      0.999957799911499,
      0.9999682903289795,
      0.9998717308044434,
      0.9996982216835022,
      0.9993254542350769,
      0.9950778484344482,
      0.9889207482337952,
      0.9861718416213989,
      0.9895917773246765,
      0.980050802230835,
      0.9848344326019287,
      0.989916205406189,
      0.983074963092804,
      0.9817343950271606,
      0.9936946034431458,
      0.9964085221290588,
      0.9996278285980225,
      0.9999381899833679,
      0.9999740719795227,
      0.9999812245368958,
      0.9999810457229614,
      0.999975860118866,
      0.9999555349349976,
      0.9999188780784607,
      0.9998648762702942,
      0.9997843503952026,
      0.999742329120636,
      0.9997034668922424,
      0.999765157699585,
      0.9999433755874634,
      0.9999423623085022,
      0.9999686479568481,
      0.9999394416809082,
      0.9997942447662354,
      0.9961618185043335,
      0.9850460886955261,
      0.9829427003860474,
      0.9959096908569336,
      0.9975271224975586,
      0.9997643828392029,
      0.9999091625213623,
      0.9999657273292542,
      0.9999487996101379,
      0.9999277591705322,
      0.999927282333374,
      0.9999446868896484,
      0.999954879283905,
      0.9999464750289917,
      0.9999423027038574,
      0.9999032616615295,
      0.999924898147583,
      0.999965250492096,
      0.999981701374054,
      0.9999796748161316,
      0.999986469745636,
      0.9999768137931824,
      0.9999728202819824,
      0.9999571442604065,
      0.9999106526374817,
      0.9997004270553589,
      0.9970694780349731,
      0.9905965924263,
      0.9746671319007874,
      0.9700875282287598,
      0.9879370331764221,
      0.9974497556686401,
      0.9997426867485046,
      0.999930739402771,
      0.9999409317970276,
      0.9999620914459229,
      0.9999459981918335,
      0.9999407529830933,
      0.9999594688415527,
      0.9999210834503174,
      0.9999725222587585,
      0.999982476234436,
      0.9999791383743286,
      0.9999775290489197,
      0.9999724626541138,
      0.9999759197235107,
      0.9999198913574219
    ],
    [
      0.9241378903388977,
      0.9492019414901733,
      0.9521579146385193,
      0.9558702111244202,
      0.9584306478500366,
      0.9656982421875,
      0.9634647965431213,
      0.9632813930511475,
      0.968316912651062,
      0.9708126187324524,
      0.9708803296089172,
      0.9707992672920227,
      0.9703893661499023,
      0.9676603078842163,
      0.9764490127563477,
      0.9702315926551819,
      0.9684866070747375,
      0.9662928581237793,
      0.9676684141159058,
      0.9666199088096619,
      0.9604480266571045,
      0.9620596170425415,
      0.9646201729774475,
      0.9626098871231079,
      0.9545688629150391,
      0.9582847356796265,
      0.9620088338851929,
      0.9596415758132935,
      0.955117404460907,
      0.9539124369621277,
      0.9589822292327881,
      0.9641023874282837,
      0.9621730446815491,
      0.9570688009262085,
      0.9653197526931763,
      0.9671281576156616,
      0.9615579843521118,
      0.9568142890930176,
      0.9490665197372437,
      0.9501301050186157,
      0.9530302286148071,
      0.9382305145263672,
      0.9476321935653687,
      0.9543108940124512,
      0.951421856880188,
      0.9525551795959473,
      0.9567434191703796,
      0.9631673693656921,
      0.95889812707901,
      0.9638751745223999,
      0.9691430926322937,
      0.9689769744873047,
      0.9633229970932007,
      0.9675960540771484,
      0.9733099341392517,
      0.9694189429283142,
      0.9654178619384766,
      0.9728708863258362,
      0.9771844148635864,
      0.9705679416656494,
      0.9701834321022034,
      0.9768491387367249,
      0.9786884188652039,
      0.9724992513656616,
      0.9754104018211365,
      0.978650689125061,
      0.9750534296035767,
      0.9726473093032837,
      0.9726209044456482,
      0.9733635187149048,
      0.9668940901756287,
      0.9662601947784424,
      0.9651604890823364,
      0.9523345232009888,
      0.9258608818054199,
      0.999796986579895,
      0.9999495148658752,
      0.9999563097953796,
      0.9999867677688599,
      0.9999821186065674,
      0.999985933303833,
      0.9999713897705078,
      0.9999660849571228,
      0.9998882412910461,
      0.9987847805023193,
      0.9978948831558228,
      0.9997681975364685,
      0.999684751033783,
      0.9990655183792114,
      0.9944238066673279,
      0.9975205063819885,
      0.9991149306297302,
      0.9999339580535889,
      0.9999678134918213,
      0.999983549118042,
      0.9999880194664001,
      0.9999780654907227,
      0.9999701976776123,
      0.9999451041221619,
      0.9999027848243713,
      0.9997891783714294,
      0.9998247623443604,
      0.9998727440834045,
      0.999845027923584,
      0.9998700618743896,
      0.9999606013298035,
      0.9999471306800842,
      0.9999615550041199,
      0.9999624490737915,
      0.9999718070030212,
      0.9999551773071289,
      0.9993855953216553,
      0.9899421334266663,
      0.9762829542160034,
      0.9745822548866272,
      0.9723581075668335,
      0.957848846912384,
      0.9546198844909668,
      0.9626888036727905,
      0.966947078704834,
      0.9913851022720337,
      0.9995737671852112,
      0.9999228715896606,
      0.9999569058418274,
      0.9999420046806335,
      0.9999426603317261,
      0.9998598694801331,
      0.9997696280479431,
      0.9998322129249573,
      0.999941349029541,
      0.9999775886535645,
      0.9999796152114868,
      0.9999756217002869,
      0.9998591542243958,
      0.9989330768585205,
      0.9925800561904907,
      0.9870187044143677,
      0.9876189231872559,
      0.9754098653793335,
      0.9861371517181396,
      0.97369784116745,
      0.9685506224632263,
      0.9830535054206848,
      0.9879165291786194,
      0.9953060150146484,
      0.9997177124023438,
      0.9999552369117737,
      0.999973714351654,
      0.9999711513519287,
      0.999946117401123,
      0.9998026490211487,
      0.9998314380645752,
      0.9998347163200378,
      0.9999167323112488,
      0.9999343752861023,
      0.9999361634254456,
      0.999927818775177,
      0.9996815919876099,
      0.995441734790802,
      0.9977319240570068,
      0.99216628074646,
      0.9983446002006531,
      0.995720624923706,
      0.9991285800933838,
      0.9999457597732544,
      0.9999231100082397,
      0.9999673366546631,
      0.9999232292175293,
      0.9999333024024963,
      0.9999672770500183,
      0.9999678730964661,
      0.9999551773071289,
      0.9999228715896606,
      0.9999608397483826,
      0.9999641180038452,
      0.9999756217002869,
      0.9999498724937439,
      0.9999493956565857,
      0.9998804330825806,
      0.9998691082000732,
      0.9997652173042297,
      0.9997808933258057,
      0.9998807311058044,
      0.999936044216156,
      0.9999557733535767,
      0.9999626278877258,
      0.9999707341194153,
      0.9999608397483826,
      0.9999709129333496,
      0.9998859167098999,
      0.999789834022522,
      0.9995771050453186,
      0.9970739483833313,
      0.9928246140480042,
      0.9905771017074585,
      0.9925469756126404,
      0.9866489768028259,
      0.9893478155136108,
      0.9938749670982361,
      0.9886367321014404,
      0.9873898029327393,
      0.9961810111999512,
      0.997998833656311,
      0.9997590780258179,
      0.9999468922615051,
      0.9999759793281555,
      0.9999819397926331,
      0.9999813437461853,
      0.9999760985374451,
      0.9999558329582214,
      0.9999194741249084,
      0.9998651742935181,
      0.9997852444648743,
      0.9997426271438599,
      0.999704897403717,
      0.9997662901878357,
      0.9999439716339111,
      0.9999430179595947,
      0.9999697804450989,
      0.9999452233314514,
      0.9998363256454468,
      0.9977981448173523,
      0.98945552110672,
      0.9877464175224304,
      0.9973146915435791,
      0.9983201622962952,
      0.9997997879981995,
      0.999910295009613,
      0.9999668002128601,
      0.9999493956565857,
      0.9999278783798218,
      0.9999275207519531,
      0.9999452829360962,
      0.9999555349349976,
      0.9999468922615051,
      0.9999424815177917,
      0.9999039769172668,
      0.9999258518218994,
      0.9999657273292542,
      0.9999819993972778,
      0.999980092048645,
      0.9999867081642151,
      0.9999770522117615,
      0.9999737739562988,
      0.9999593496322632,
      0.9999240636825562,
      0.9997718930244446,
      0.9982032775878906,
      0.9937661290168762,
      0.982317328453064,
      0.9798070192337036,
      0.9919289946556091,
      0.9981845617294312,
      0.9997895956039429,
      0.9999318718910217,
      0.999943196773529,
      0.999963641166687,
      0.9999463558197021,
      0.999941349029541,
      0.999958872795105,
      0.9999217391014099,
      0.9999727606773376,
      0.9999827742576599,
      0.9999794363975525,
      0.9999777674674988,
      0.9999728798866272,
      0.9999761581420898,
      0.9999192357063293
    ],
    [
      0.9413726329803467,
      0.9598422050476074,
      0.9637449383735657,
      0.96822190284729,
      0.9728789925575256,
      0.9764196872711182,
      0.9765973687171936,
      0.9785223007202148,
      0.9813112020492554,
      0.9824442863464355,
      0.9836234450340271,
      0.9837801456451416,
      0.981709897518158,
      0.9794108867645264,
      0.9857358336448669,
      0.9825933575630188,
      0.9805346727371216,
      0.980445384979248,
      0.9819044470787048,
      0.9799129366874695,
      0.9746195077896118,
      0.977764368057251,
      0.9780786633491516,
      0.9758532047271729,
      0.969682514667511,
      0.9730571508407593,
      0.9744679927825928,
      0.9723379015922546,
      0.9684343338012695,
      0.9674301147460938,
      0.9705338478088379,
      0.973767876625061,
      0.9720242023468018,
      0.9680030345916748,
      0.9718210101127625,
      0.9725276231765747,
      0.9676377773284912,
      0.964925229549408,
      0.960108757019043,
      0.9615688323974609,
      0.966841459274292,
      0.9580598473548889,
      0.9638319611549377,
      0.9680105447769165,
      0.967318058013916,
      0.9699980020523071,
      0.9714322090148926,
      0.9774177074432373,
      0.9750683307647705,
      0.9777927994728088,
      0.9803862571716309,
      0.9799663424491882,
      0.9768614768981934,
      0.979724109172821,
      0.9830738306045532,
      0.9807417392730713,
      0.9783685207366943,
      0.9826470613479614,
      0.9850497841835022,
      0.9813039302825928,
      0.9809496998786926,
      0.9849109649658203,
      0.9857587218284607,
      0.9818129539489746,
      0.9835128784179688,
      0.9854304790496826,
      0.9826646447181702,
      0.9806139469146729,
      0.9809794425964355,
      0.9805018901824951,
      0.9755823612213135,
      0.9750280976295471,
      0.9729234576225281,
      0.9606084823608398,
      0.9360840320587158,
      0.9997989535331726,
      0.9999507665634155,
      0.9999577403068542,
      0.9999865889549255,
      0.9999828338623047,
      0.9999867677688599,
      0.9999731183052063,
      0.9999697208404541,
      0.9999144673347473,
      0.9993007779121399,
      0.9987991452217102,
      0.9998245239257812,
      0.9997356534004211,
      0.999260425567627,
      0.9961575269699097,
      0.9987125396728516,
      0.9994672536849976,
      0.9999411702156067,
      0.9999707341194153,
      0.9999839663505554,
      0.9999886155128479,
      0.9999788403511047,
      0.9999709725379944,
      0.9999446272850037,
      0.9999054670333862,
      0.9997949600219727,
      0.9998297691345215,
      0.999873161315918,
      0.9998480081558228,
      0.9998708963394165,
      0.9999611973762512,
      0.999947726726532,
      0.999962329864502,
      0.9999638795852661,
      0.9999737739562988,
      0.9999622106552124,
      0.9995853304862976,
      0.9936112761497498,
      0.9849276542663574,
      0.9839792847633362,
      0.982132613658905,
      0.9719774127006531,
      0.9699570536613464,
      0.9750156998634338,
      0.9781767725944519,
      0.9942891597747803,
      0.9997004866600037,
      0.9999361038208008,
      0.9999598264694214,
      0.9999437928199768,
      0.999943733215332,
      0.9998629093170166,
      0.9997725486755371,
      0.9998360276222229,
      0.9999427795410156,
      0.9999781250953674,
      0.9999803900718689,
      0.9999783635139465,
      0.9998915195465088,
      0.9994137287139893,
      0.9953718781471252,
      0.9918087720870972,
      0.9922893643379211,
      0.9845950603485107,
      0.9918056130409241,
      0.9836412668228149,
      0.9796712398529053,
      0.989132285118103,
      0.9920930862426758,
      0.9970026612281799,
      0.9998228549957275,
      0.9999619722366333,
      0.9999755620956421,
      0.9999723434448242,
      0.999947190284729,
      0.9998067617416382,
      0.9998366832733154,
      0.9998382329940796,
      0.9999197125434875,
      0.9999358057975769,
      0.9999388456344604,
      0.9999359250068665,
      0.9997289180755615,
      0.9971621036529541,
      0.9987648129463196,
      0.994969367980957,
      0.9991083145141602,
      0.997397243976593,
      0.9995101094245911,
      0.9999580979347229,
      0.9999470710754395,
      0.9999707341194153,
      0.999933660030365,
      0.9999361038208008,
      0.9999668598175049,
      0.9999691843986511,
      0.9999567866325378,
      0.9999244213104248,
      0.9999622702598572,
      0.999964714050293,
      0.9999760985374451,
      0.9999504685401917,
      0.9999493360519409,
      0.9998807311058044,
      0.9998692870140076,
      0.9997674226760864,
      0.9997895359992981,
      0.9998812079429626,
      0.9999362230300903,
      0.9999566674232483,
      0.9999644756317139,
      0.9999729990959167,
      0.999966025352478,
      0.9999739527702332,
      0.9999093413352966,
      0.999866783618927,
      0.9997413158416748,
      0.9986090660095215,
      0.9963679313659668,
      0.9944815039634705,
      0.9954237341880798,
      0.9920762181282043,
      0.9934704303741455,
      0.9970971345901489,
      0.9938516020774841,
      0.9932815432548523,
      0.9984751343727112,
      0.99909907579422,
      0.9998627305030823,
      0.9999556541442871,
      0.9999776482582092,
      0.9999823570251465,
      0.999981701374054,
      0.9999764561653137,
      0.9999563097953796,
      0.9999194145202637,
      0.9998649954795837,
      0.9997855424880981,
      0.9997430443763733,
      0.9997066259384155,
      0.9997679591178894,
      0.9999445676803589,
      0.9999433755874634,
      0.9999707341194153,
      0.99994957447052,
      0.9998788833618164,
      0.9991281628608704,
      0.9937795400619507,
      0.9928920269012451,
      0.9986184239387512,
      0.9991917610168457,
      0.9998411536216736,
      0.9999181032180786,
      0.9999677538871765,
      0.9999502301216125,
      0.9999278783798218,
      0.9999279379844666,
      0.9999455809593201,
      0.9999560713768005,
      0.9999470114707947,
      0.9999424815177917,
      0.9999042749404907,
      0.9999266266822815,
      0.999966025352478,
      0.9999824166297913,
      0.9999805092811584,
      0.9999870657920837,
      0.9999772310256958,
      0.9999743103981018,
      0.9999588131904602,
      0.9999386668205261,
      0.9998443722724915,
      0.9990466237068176,
      0.9967814683914185,
      0.9895681738853455,
      0.9880281686782837,
      0.9953492283821106,
      0.9989216923713684,
      0.9998124241828918,
      0.9999347925186157,
      0.999944269657135,
      0.9999645352363586,
      0.9999468326568604,
      0.9999405145645142,
      0.9999569654464722,
      0.9999217987060547,
      0.9999732375144958,
      0.9999829530715942,
      0.9999798536300659,
      0.999978244304657,
      0.9999730587005615,
      0.9999762177467346,
      0.9999186992645264
    ],
    [
      0.9552608728408813,
      0.9682551026344299,
      0.9730385541915894,
      0.9770970344543457,
      0.9814786911010742,
      0.9831660985946655,
      0.9847412109375,
      0.9871308207511902,
      0.9880719184875488,
      0.9887181520462036,
      0.9902978539466858,
      0.9904034733772278,
      0.9889503121376038,
      0.9880210161209106,
      0.9915134906768799,
      0.9894862174987793,
      0.9883610606193542,
      0.9887329936027527,
      0.9893738627433777,
      0.9877469539642334,
      0.9854220151901245,
      0.9872817397117615,
      0.9868897795677185,
      0.9859736561775208,
      0.982346773147583,
      0.9841502904891968,
      0.9847608804702759,
      0.9834344387054443,
      0.9807742238044739,
      0.979191243648529,
      0.9811316728591919,
      0.9821919202804565,
      0.9807748198509216,
      0.9781677722930908,
      0.9786598682403564,
      0.978401243686676,
      0.9745553731918335,
      0.9735149145126343,
      0.9703261256217957,
      0.9727563858032227,
      0.9785166382789612,
      0.9740331172943115,
      0.977362334728241,
      0.9808163046836853,
      0.9811350107192993,
      0.9827229976654053,
      0.9826058745384216,
      0.9861729145050049,
      0.9849743247032166,
      0.9863269329071045,
      0.9874412417411804,
      0.9872164726257324,
      0.986191987991333,
      0.9869676828384399,
      0.9887794256210327,
      0.9875355362892151,
      0.9869429469108582,
      0.9886003136634827,
      0.989859938621521,
      0.9882136583328247,
      0.9877756834030151,
      0.9897390604019165,
      0.9908953309059143,
      0.987788200378418,
      0.9883562326431274,
      0.9894677400588989,
      0.9876596927642822,
      0.9856008291244507,
      0.9859102964401245,
      0.9848424792289734,
      0.9813125729560852,
      0.9809006452560425,
      0.9783918261528015,
      0.9672024250030518,
      0.9448844194412231,
      0.9998016357421875,
      0.9999518990516663,
      0.9999584555625916,
      0.9999860525131226,
      0.9999833703041077,
      0.9999873638153076,
      0.9999748468399048,
      0.9999734163284302,
      0.9999286532402039,
      0.9995734691619873,
      0.999326229095459,
      0.9998610019683838,
      0.999777615070343,
      0.9994593858718872,
      0.9976181387901306,
      0.9993779063224792,
      0.9997465014457703,
      0.9999523162841797,
      0.9999729990959167,
      0.9999842643737793,
      0.9999889731407166,
      0.9999793767929077,
      0.9999715089797974,
      0.9999449849128723,
      0.9999063611030579,
      0.9997979402542114,
      0.9998324513435364,
      0.9998754858970642,
      0.9998507499694824,
      0.9998725652694702,
      0.9999619722366333,
      0.9999486207962036,
      0.9999634027481079,
      0.9999648928642273,
      0.9999755620956421,
      0.9999692440032959,
      0.9997836947441101,
      0.9965052604675293,
      0.991417407989502,
      0.9908844232559204,
      0.9898421764373779,
      0.9830842018127441,
      0.9824194312095642,
      0.985633134841919,
      0.9871135950088501,
      0.996620237827301,
      0.9998103380203247,
      0.9999446868896484,
      0.9999621510505676,
      0.9999447464942932,
      0.9999445080757141,
      0.9998652338981628,
      0.9997743368148804,
      0.9998382925987244,
      0.999943733215332,
      0.9999787211418152,
      0.9999809861183167,
      0.9999805092811584,
      0.9999158978462219,
      0.9997045397758484,
      0.9975340366363525,
      0.9960994124412537,
      0.9963667392730713,
      0.9914668202400208,
      0.99628084897995,
      0.9904454946517944,
      0.9878488779067993,
      0.9941451549530029,
      0.9957557320594788,
      0.9986577033996582,
      0.9999014139175415,
      0.999968945980072,
      0.9999770522117615,
      0.9999733567237854,
      0.9999483823776245,
      0.9998104572296143,
      0.9998393058776855,
      0.9998407959938049,
      0.9999222159385681,
      0.9999373555183411,
      0.9999415278434753,
      0.9999457001686096,
      0.9998111724853516,
      0.9989415407180786,
      0.9995266199111938,
      0.9976664185523987,
      0.9997357130050659,
      0.9990301132202148,
      0.9997791647911072,
      0.9999688267707825,
      0.9999635815620422,
      0.9999718070030212,
      0.9999393224716187,
      0.9999361634254456,
      0.9999656677246094,
      0.9999704360961914,
      0.9999580979347229,
      0.9999263286590576,
      0.9999637603759766,
      0.999965488910675,
      0.9999768733978271,
      0.9999517798423767,
      0.9999495148658752,
      0.9998805522918701,
      0.9998663663864136,
      0.9997664093971252,
      0.9997802972793579,
      0.9998813271522522,
      0.9999368786811829,
      0.9999576807022095,
      0.9999663233757019,
      0.9999752640724182,
      0.9999704360961914,
      0.9999768733978271,
      0.9999275207519531,
      0.9999182820320129,
      0.9998340010643005,
      0.9993322491645813,
      0.9983485341072083,
      0.9970088005065918,
      0.9977141618728638,
      0.9965452551841736,
      0.9970621466636658,
      0.9987710118293762,
      0.9973844289779663,
      0.9975426197052002,
      0.9993873238563538,
      0.9996118545532227,
      0.9999198913574219,
      0.9999620914459229,
      0.9999793171882629,
      0.9999827742576599,
      0.9999818801879883,
      0.9999766945838928,
      0.9999565482139587,
      0.9999198317527771,
      0.9998649954795837,
      0.999785840511322,
      0.9997444152832031,
      0.9997091889381409,
      0.9997642636299133,
      0.9999452233314514,
      0.9999435544013977,
      0.9999715089797974,
      0.9999533295631409,
      0.9999079704284668,
      0.9996323585510254,
      0.9971290230751038,
      0.9966526031494141,
      0.9994310736656189,
      0.9996088743209839,
      0.9998838305473328,
      0.9999276399612427,
      0.9999691843986511,
      0.999951183795929,
      0.9999279975891113,
      0.9999279379844666,
      0.999945878982544,
      0.9999563694000244,
      0.999947190284729,
      0.9999422430992126,
      0.999904215335846,
      0.9999270439147949,
      0.9999662637710571,
      0.999982476234436,
      0.9999809265136719,
      0.9999873638153076,
      0.9999769926071167,
      0.9999752044677734,
      0.9999596476554871,
      0.9999480247497559,
      0.9998902082443237,
      0.9995843172073364,
      0.9984909892082214,
      0.9943177700042725,
      0.9935911893844604,
      0.9978944659233093,
      0.9994477033615112,
      0.9998536705970764,
      0.9999364614486694,
      0.9999436140060425,
      0.9999640583992004,
      0.9999454617500305,
      0.9999393820762634,
      0.9999562501907349,
      0.999921441078186,
      0.9999734163284302,
      0.9999831914901733,
      0.9999801516532898,
      0.9999784827232361,
      0.9999731779098511,
      0.9999762177467346,
      0.9999179244041443
    ],
    [
      0.9650633931159973,
      0.9748603105545044,
      0.979340136051178,
      0.9831861853599548,
      0.9865643382072449,
      0.987252950668335,
      0.9888190031051636,
      0.9913161993026733,
      0.9919182062149048,
      0.992477297782898,
      0.9941143989562988,
      0.9943711161613464,
      0.9932037591934204,
      0.9929900765419006,
      0.9954889416694641,
      0.993995189666748,
      0.9929408431053162,
      0.9932318925857544,
      0.9937015771865845,
      0.9919173121452332,
      0.9905683994293213,
      0.9919112920761108,
      0.9912786483764648,
      0.9907538890838623,
      0.9888375401496887,
      0.9899381399154663,
      0.9900442361831665,
      0.9889150261878967,
      0.9876083135604858,
      0.9870805740356445,
      0.9876235723495483,
      0.987840473651886,
      0.9867922067642212,
      0.9849977493286133,
      0.9837714433670044,
      0.9841655492782593,
      0.9817035794258118,
      0.9817666411399841,
      0.9792980551719666,
      0.9813061952590942,
      0.9860761761665344,
      0.9846832752227783,
      0.9865314960479736,
      0.9878417253494263,
      0.9879664182662964,
      0.9895814657211304,
      0.9888447523117065,
      0.9907119274139404,
      0.9900366067886353,
      0.9908801913261414,
      0.9912886023521423,
      0.9910826086997986,
      0.9904861450195312,
      0.9910826683044434,
      0.9921903610229492,
      0.9911559224128723,
      0.9913884997367859,
      0.992781400680542,
      0.9940496683120728,
      0.9924725294113159,
      0.9921609163284302,
      0.9940592050552368,
      0.9946173429489136,
      0.9918695092201233,
      0.9923493266105652,
      0.992927610874176,
      0.9911810755729675,
      0.9895123243331909,
      0.9893839955329895,
      0.9882137775421143,
      0.9852554798126221,
      0.9853051900863647,
      0.9832719564437866,
      0.9736324548721313,
      0.9526734948158264,
      0.9998034238815308,
      0.9999524354934692,
      0.9999591112136841,
      0.9999865293502808,
      0.999983549118042,
      0.9999878406524658,
      0.9999755024909973,
      0.9999756217002869,
      0.9999359846115112,
      0.9997451901435852,
      0.9995954632759094,
      0.9998822808265686,
      0.9998055696487427,
      0.999582052230835,
      0.9986299276351929,
      0.9996857643127441,
      0.9998739957809448,
      0.9999591112136841,
      0.9999744296073914,
      0.9999841451644897,
      0.9999893307685852,
      0.9999796748161316,
      0.9999717473983765,
      0.9999459385871887,
      0.9999054670333862,
      0.9998006820678711,
      0.9998341202735901,
      0.9998766779899597,
      0.9998527765274048,
      0.9998735189437866,
      0.999962568283081,
      0.999949038028717,
      0.9999637603759766,
      0.999965488910675,
      0.9999769330024719,
      0.9999744892120361,
      0.999891459941864,
      0.9985483288764954,
      0.9957603216171265,
      0.9956367015838623,
      0.9946490526199341,
      0.9898588061332703,
      0.9896756410598755,
      0.9917373061180115,
      0.9925928711891174,
      0.9982835054397583,
      0.9998705387115479,
      0.9999498128890991,
      0.9999630451202393,
      0.999944806098938,
      0.9999451637268066,
      0.9998674988746643,
      0.9997759461402893,
      0.9998395442962646,
      0.9999440908432007,
      0.9999790191650391,
      0.9999809861183167,
      0.9999817609786987,
      0.9999306201934814,
      0.9998506903648376,
      0.9989727735519409,
      0.9985033869743347,
      0.9986506700515747,
      0.9961338043212891,
      0.9985576272010803,
      0.9950528144836426,
      0.9930824041366577,
      0.9973466992378235,
      0.9983433485031128,
      0.9994585514068604,
      0.9999415278434753,
      0.9999734163284302,
      0.9999777674674988,
      0.9999739527702332,
      0.999949038028717,
      0.9998127818107605,
      0.9998403191566467,
      0.9998424053192139,
      0.9999237656593323,
      0.9999376535415649,
      0.999942421913147,
      0.9999509453773499,
      0.9998550415039062,
      0.9994972944259644,
      0.9997807145118713,
      0.9990742802619934,
      0.9999042749404907,
      0.9996917247772217,
      0.9998803734779358,
      0.9999747276306152,
      0.9999729990959167,
      0.9999717473983765,
      0.9999421238899231,
      0.9999356865882874,
      0.999964714050293,
      0.9999713897705078,
      0.9999591708183289,
      0.9999276995658875,
      0.9999648332595825,
      0.9999656677246094,
      0.9999770522117615,
      0.9999520182609558,
      0.9999494552612305,
      0.9998804926872253,
      0.9998666048049927,
      0.9997659921646118,
      0.999779462814331,
      0.9998810291290283,
      0.9999373555183411,
      0.9999582171440125,
      0.9999675154685974,
      0.999976396560669,
      0.9999725818634033,
      0.9999788999557495,
      0.999940037727356,
      0.9999445080757141,
      0.9998869299888611,
      0.9997183084487915,
      0.9992687702178955,
      0.9985383749008179,
      0.9989689588546753,
      0.9984813332557678,
      0.998641848564148,
      0.9994320869445801,
      0.9988327026367188,
      0.9989936947822571,
      0.9997609257698059,
      0.9998073577880859,
      0.9999470114707947,
      0.9999651908874512,
      0.9999802708625793,
      0.9999829530715942,
      0.9999819397926331,
      0.9999768137931824,
      0.9999567866325378,
      0.9999194145202637,
      0.999864399433136,
      0.9997854828834534,
      0.9997450113296509,
      0.9997113943099976,
      0.9997671842575073,
      0.9999456405639648,
      0.9999436140060425,
      0.9999719262123108,
      0.9999553561210632,
      0.9999207258224487,
      0.999793291091919,
      0.9985361695289612,
      0.9982274770736694,
      0.9997129440307617,
      0.9997634887695312,
      0.9999119639396667,
      0.9999356865882874,
      0.9999698400497437,
      0.9999516010284424,
      0.999927818775177,
      0.9999278783798218,
      0.9999458193778992,
      0.9999566674232483,
      0.9999470710754395,
      0.9999419450759888,
      0.9999040365219116,
      0.9999269247055054,
      0.9999662637710571,
      0.999982476234436,
      0.9999809861183167,
      0.9999875426292419,
      0.9999770522117615,
      0.9999756217002869,
      0.9999599456787109,
      0.9999524354934692,
      0.9999123215675354,
      0.9997719526290894,
      0.9992547631263733,
      0.9970448613166809,
      0.9969750046730042,
      0.9991905093193054,
      0.999704122543335,
      0.9998779296875,
      0.9999374151229858,
      0.9999427199363708,
      0.9999631643295288,
      0.9999445080757141,
      0.9999386072158813,
      0.9999563097953796,
      0.999921441078186,
      0.9999736547470093,
      0.9999833106994629,
      0.9999803304672241,
      0.9999786019325256,
      0.9999732375144958,
      0.9999760985374451,
      0.9999175071716309
    ],
    [
      0.9718750715255737,
      0.9792156219482422,
      0.9829557538032532,
      0.9865729808807373,
      0.9892756938934326,
      0.9897894859313965,
      0.9913613200187683,
      0.9935656189918518,
      0.994106113910675,
      0.9947386384010315,
      0.9962989091873169,
      0.9964549541473389,
      0.995816707611084,
      0.9957448840141296,
      0.9978274703025818,
      0.9965372681617737,
      0.9956206679344177,
      0.995849072933197,
      0.9964397549629211,
      0.9949631094932556,
      0.9934573173522949,
      0.9947738647460938,
      0.9945760369300842,
      0.9937481880187988,
      0.9923709630966187,
      0.9935721755027771,
      0.9932262897491455,
      0.9919532537460327,
      0.9910598397254944,
      0.9906901121139526,
      0.9907727837562561,
      0.9908146262168884,
      0.9898533821105957,
      0.9881020784378052,
      0.9874615669250488,
      0.9885963201522827,
      0.9871120452880859,
      0.9860578775405884,
      0.9837970733642578,
      0.985957145690918,
      0.9895584583282471,
      0.9893956184387207,
      0.9907164573669434,
      0.9910914897918701,
      0.9913818836212158,
      0.9933455586433411,
      0.9921723008155823,
      0.9931738972663879,
      0.9931698441505432,
      0.994175136089325,
      0.994133710861206,
      0.9938056468963623,
      0.9935600757598877,
      0.994400680065155,
      0.9953722357749939,
      0.9946286678314209,
      0.9947664737701416,
      0.9961376786231995,
      0.9966655969619751,
      0.9956886172294617,
      0.9955235719680786,
      0.996577799320221,
      0.9967544078826904,
      0.9947303533554077,
      0.9952160120010376,
      0.9952264428138733,
      0.993861734867096,
      0.9922784566879272,
      0.9918369650840759,
      0.9911155104637146,
      0.9880719780921936,
      0.9883940815925598,
      0.9871622323989868,
      0.9792300462722778,
      0.9584227800369263,
      0.9998048543930054,
      0.999953031539917,
      0.9999595284461975,
      0.999987781047821,
      0.9999839067459106,
      0.9999881386756897,
      0.9999754428863525,
      0.999976634979248,
      0.9999404549598694,
      0.9998307228088379,
      0.9997272491455078,
      0.9998946785926819,
      0.9998248219490051,
      0.999669075012207,
      0.9992150068283081,
      0.99981290102005,
      0.9999240040779114,
      0.9999626874923706,
      0.9999746680259705,
      0.9999837875366211,
      0.9999893307685852,
      0.9999799728393555,
      0.9999720454216003,
      0.9999464154243469,
      0.9999062418937683,
      0.9998025894165039,
      0.9998350143432617,
      0.9998779892921448,
      0.9998542666435242,
      0.9998742341995239,
      0.9999627470970154,
      0.9999491572380066,
      0.9999638795852661,
      0.9999653697013855,
      0.999977171421051,
      0.9999774694442749,
      0.9999352097511292,
      0.9993690252304077,
      0.9980126023292542,
      0.9981174468994141,
      0.9975906014442444,
      0.9941210150718689,
      0.9932576417922974,
      0.994617760181427,
      0.9954869747161865,
      0.9992086291313171,
      0.999909520149231,
      0.999954879283905,
      0.9999629855155945,
      0.9999440908432007,
      0.9999450445175171,
      0.9998682141304016,
      0.9997756481170654,
      0.9998399615287781,
      0.9999442100524902,
      0.9999788403511047,
      0.999980628490448,
      0.9999821782112122,
      0.9999388456344604,
      0.9999131560325623,
      0.9996021389961243,
      0.9993757605552673,
      0.9995967149734497,
      0.9982801675796509,
      0.9993498921394348,
      0.9975824356079102,
      0.9961495995521545,
      0.9986231923103333,
      0.9993004202842712,
      0.9997347593307495,
      0.9999587535858154,
      0.9999756813049316,
      0.9999778866767883,
      0.9999738931655884,
      0.9999487400054932,
      0.9998136162757874,
      0.9998398423194885,
      0.9998427629470825,
      0.9999242424964905,
      0.9999375343322754,
      0.9999426603317261,
      0.99995356798172,
      0.9998786449432373,
      0.999685525894165,
      0.9998620748519897,
      0.9995953440666199,
      0.9999487400054932,
      0.9998783469200134,
      0.9999194145202637,
      0.9999775886535645,
      0.9999773502349854,
      0.9999712705612183,
      0.9999426007270813,
      0.9999350905418396,
      0.9999635815620422,
      0.9999719858169556,
      0.9999595880508423,
      0.9999285340309143,
      0.9999655485153198,
      0.9999659657478333,
      0.9999772906303406,
      0.9999523162841797,
      0.9999491572380066,
      0.9998799562454224,
      0.9998642206192017,
      0.9997622966766357,
      0.9997848868370056,
      0.9998793601989746,
      0.9999371767044067,
      0.9999584555625916,
      0.999968409538269,
      0.9999773502349854,
      0.9999743700027466,
      0.9999803900718689,
      0.9999492764472961,
      0.9999570846557617,
      0.9999147057533264,
      0.9998540282249451,
      0.9996482729911804,
      0.9991994500160217,
      0.999525249004364,
      0.9992253184318542,
      0.9994063973426819,
      0.9997177720069885,
      0.9993560910224915,
      0.9995485544204712,
      0.9998812675476074,
      0.9998816251754761,
      0.9999573826789856,
      0.9999667406082153,
      0.9999807476997375,
      0.9999829530715942,
      0.9999820590019226,
      0.9999768137931824,
      0.9999566674232483,
      0.9999194741249084,
      0.9998639822006226,
      0.9997847676277161,
      0.999744713306427,
      0.9997110366821289,
      0.9997669458389282,
      0.9999458193778992,
      0.999943733215332,
      0.9999721646308899,
      0.9999571442604065,
      0.9999309778213501,
      0.9998663663864136,
      0.9992985725402832,
      0.9991044402122498,
      0.9998245239257812,
      0.999835729598999,
      0.9999308586120605,
      0.9999392032623291,
      0.999970018863678,
      0.9999516010284424,
      0.9999274015426636,
      0.9999274611473083,
      0.9999457001686096,
      0.9999567270278931,
      0.9999470114707947,
      0.9999418258666992,
      0.9999040961265564,
      0.9999271631240845,
      0.999966561794281,
      0.9999825358390808,
      0.9999810457229614,
      0.9999875426292419,
      0.9999774098396301,
      0.9999757409095764,
      0.9999596476554871,
      0.9999557733535767,
      0.9999210834503174,
      0.999849259853363,
      0.9995951652526855,
      0.9986364245414734,
      0.9985290169715881,
      0.9997038841247559,
      0.9998102188110352,
      0.9998922944068909,
      0.9999396204948425,
      0.9999426007270813,
      0.9999625086784363,
      0.9999440908432007,
      0.9999382495880127,
      0.9999569654464722,
      0.9999213218688965,
      0.9999738335609436,
      0.9999834299087524,
      0.9999805092811584,
      0.9999786615371704,
      0.9999731779098511,
      0.9999761581420898,
      0.9999168515205383
    ]
  ],
  "rfd_device": "NVIDIA A30",
  "rfd_time": 88,
  "rfd_con_ref_pdb_idx": [],
  "rfd_con_hal_pdb_idx": [],
  "rfd_con_ref_idx0": [],
  "rfd_con_hal_idx0": [],
  "rfd_complex_con_ref_pdb_idx": "[('B', 17), ('B', 18), ('B', 19), ('B', 20), ('B', 21), ('B', 22), ('B', 23), ('B', 24), ('B', 25), ('B', 26), ('B', 27), ('B', 28), ('B', 29), ('B', 30), ('B', 31), ('B', 32), ('B', 33), ('B', 34), ('B', 35), ('B', 36), ('B', 37), ('B', 38), ('B', 39), ('B', 40), ('B', 41), ('B', 42), ('B', 43), ('B', 44), ('B', 45), ('B', 46), ('B', 47), ('B', 48), ('B', 49), ('B', 50), ('B', 51), ('B', 52), ('B', 53), ('B', 54), ('B', 55), ('B', 56), ('B', 57), ('B', 58), ('B', 59), ('B', 60), ('B', 61), ('B', 62), ('B', 63), ('B', 64), ('B', 65), ('B', 66), ('B', 67), ('B', 68), ('B', 69), ('B', 70), ('B', 71), ('B', 72), ('B', 73), ('B', 74), ('B', 75), ('B', 76), ('B', 77), ('B', 78), ('B', 79), ('B', 80), ('B', 81), ('B', 82), ('B', 83), ('B', 84), ('B', 85), ('B', 86), ('B', 87), ('B', 88), ('B', 89), ('B', 90), ('B', 91), ('B', 92), ('B', 93), ('B', 94), ('B', 95), ('B', 96), ('B', 97), ('B', 98), ('B', 99), ('B', 100), ('B', 101), ('B', 102), ('B', 103), ('B', 104), ('B', 105), ('B', 106), ('B', 107), ('B', 108), ('B', 109), ('B', 110), ('B', 111), ('B', 112), ('B', 113), ('B', 114), ('B', 115), ('B', 116), ('B', 117), ('B', 118), ('B', 119), ('B', 120), ('B', 121), ('B', 122), ('B', 123), ('B', 124), ('B', 125), ('B', 126), ('B', 127), ('B', 128), ('B', 129), ('B', 130), ('B', 131), ('B', 132), ('B', 133), ('B', 134), ('B', 135), ('B', 136), ('B', 137), ('B', 138), ('B', 139), ('B', 140), ('B', 141), ('B', 142), ('B', 143), ('B', 144), ('B', 145), ('B', 146), ('B', 147), ('B', 148), ('B', 149), ('B', 150), ('B', 151), ('B', 152), ('B', 153), ('B', 154), ('B', 155), ('B', 156), ('B', 157), ('B', 158), ('B', 159), ('B', 160), ('B', 161), ('B', 162), ('B', 163), ('B', 164), ('B', 165), ('B', 166), ('B', 167), ('B', 168), ('B', 169), ('B', 170), ('B', 171), ('B', 172), ('B', 173), ('B', 174), ('B', 175), ('B', 176), ('B', 177), ('B', 178), ('B', 179), ('B', 180), ('B', 181), ('B', 182), ('B', 183), ('B', 184), ('B', 185), ('B', 186), ('B', 187), ('B', 188), ('B', 189), ('B', 190), ('B', 191), ('B', 192), ('B', 193), ('B', 194), ('B', 195), ('B', 196), ('B', 197), ('B', 198), ('B', 199), ('B', 200), ('B', 201), ('B', 202), ('B', 203), ('B', 204), ('B', 205), ('B', 206), ('B', 207), ('B', 208), ('B', 209)]",
  "rfd_complex_con_hal_pdb_idx": "[('B', 76), ('B', 77), ('B', 78), ('B', 79), ('B', 80), ('B', 81), ('B', 82), ('B', 83), ('B', 84), ('B', 85), ('B', 86), ('B', 87), ('B', 88), ('B', 89), ('B', 90), ('B', 91), ('B', 92), ('B', 93), ('B', 94), ('B', 95), ('B', 96), ('B', 97), ('B', 98), ('B', 99), ('B', 100), ('B', 101), ('B', 102), ('B', 103), ('B', 104), ('B', 105), ('B', 106), ('B', 107), ('B', 108), ('B', 109), ('B', 110), ('B', 111), ('B', 112), ('B', 113), ('B', 114), ('B', 115), ('B', 116), ('B', 117), ('B', 118), ('B', 119), ('B', 120), ('B', 121), ('B', 122), ('B', 123), ('B', 124), ('B', 125), ('B', 126), ('B', 127), ('B', 128), ('B', 129), ('B', 130), ('B', 131), ('B', 132), ('B', 133), ('B', 134), ('B', 135), ('B', 136), ('B', 137), ('B', 138), ('B', 139), ('B', 140), ('B', 141), ('B', 142), ('B', 143), ('B', 144), ('B', 145), ('B', 146), ('B', 147), ('B', 148), ('B', 149), ('B', 150), ('B', 151), ('B', 152), ('B', 153), ('B', 154), ('B', 155), ('B', 156), ('B', 157), ('B', 158), ('B', 159), ('B', 160), ('B', 161), ('B', 162), ('B', 163), ('B', 164), ('B', 165), ('B', 166), ('B', 167), ('B', 168), ('B', 169), ('B', 170), ('B', 171), ('B', 172), ('B', 173), ('B', 174), ('B', 175), ('B', 176), ('B', 177), ('B', 178), ('B', 179), ('B', 180), ('B', 181), ('B', 182), ('B', 183), ('B', 184), ('B', 185), ('B', 186), ('B', 187), ('B', 188), ('B', 189), ('B', 190), ('B', 191), ('B', 192), ('B', 193), ('B', 194), ('B', 195), ('B', 196), ('B', 197), ('B', 198), ('B', 199), ('B', 200), ('B', 201), ('B', 202), ('B', 203), ('B', 204), ('B', 205), ('B', 206), ('B', 207), ('B', 208), ('B', 209), ('B', 210), ('B', 211), ('B', 212), ('B', 213), ('B', 214), ('B', 215), ('B', 216), ('B', 217), ('B', 218), ('B', 219), ('B', 220), ('B', 221), ('B', 222), ('B', 223), ('B', 224), ('B', 225), ('B', 226), ('B', 227), ('B', 228), ('B', 229), ('B', 230), ('B', 231), ('B', 232), ('B', 233), ('B', 234), ('B', 235), ('B', 236), ('B', 237), ('B', 238), ('B', 239), ('B', 240), ('B', 241), ('B', 242), ('B', 243), ('B', 244), ('B', 245), ('B', 246), ('B', 247), ('B', 248), ('B', 249), ('B', 250), ('B', 251), ('B', 252), ('B', 253), ('B', 254), ('B', 255), ('B', 256), ('B', 257), ('B', 258), ('B', 259), ('B', 260), ('B', 261), ('B', 262), ('B', 263), ('B', 264), ('B', 265), ('B', 266), ('B', 267), ('B', 268)]",
  "rfd_receptor_con_ref_pdb_idx": "[('B', 17), ('B', 18), ('B', 19), ('B', 20), ('B', 21), ('B', 22), ('B', 23), ('B', 24), ('B', 25), ('B', 26), ('B', 27), ('B', 28), ('B', 29), ('B', 30), ('B', 31), ('B', 32), ('B', 33), ('B', 34), ('B', 35), ('B', 36), ('B', 37), ('B', 38), ('B', 39), ('B', 40), ('B', 41), ('B', 42), ('B', 43), ('B', 44), ('B', 45), ('B', 46), ('B', 47), ('B', 48), ('B', 49), ('B', 50), ('B', 51), ('B', 52), ('B', 53), ('B', 54), ('B', 55), ('B', 56), ('B', 57), ('B', 58), ('B', 59), ('B', 60), ('B', 61), ('B', 62), ('B', 63), ('B', 64), ('B', 65), ('B', 66), ('B', 67), ('B', 68), ('B', 69), ('B', 70), ('B', 71), ('B', 72), ('B', 73), ('B', 74), ('B', 75), ('B', 76), ('B', 77), ('B', 78), ('B', 79), ('B', 80), ('B', 81), ('B', 82), ('B', 83), ('B', 84), ('B', 85), ('B', 86), ('B', 87), ('B', 88), ('B', 89), ('B', 90), ('B', 91), ('B', 92), ('B', 93), ('B', 94), ('B', 95), ('B', 96), ('B', 97), ('B', 98), ('B', 99), ('B', 100), ('B', 101), ('B', 102), ('B', 103), ('B', 104), ('B', 105), ('B', 106), ('B', 107), ('B', 108), ('B', 109), ('B', 110), ('B', 111), ('B', 112), ('B', 113), ('B', 114), ('B', 115), ('B', 116), ('B', 117), ('B', 118), ('B', 119), ('B', 120), ('B', 121), ('B', 122), ('B', 123), ('B', 124), ('B', 125), ('B', 126), ('B', 127), ('B', 128), ('B', 129), ('B', 130), ('B', 131), ('B', 132), ('B', 133), ('B', 134), ('B', 135), ('B', 136), ('B', 137), ('B', 138), ('B', 139), ('B', 140), ('B', 141), ('B', 142), ('B', 143), ('B', 144), ('B', 145), ('B', 146), ('B', 147), ('B', 148), ('B', 149), ('B', 150), ('B', 151), ('B', 152), ('B', 153), ('B', 154), ('B', 155), ('B', 156), ('B', 157), ('B', 158), ('B', 159), ('B', 160), ('B', 161), ('B', 162), ('B', 163), ('B', 164), ('B', 165), ('B', 166), ('B', 167), ('B', 168), ('B', 169), ('B', 170), ('B', 171), ('B', 172), ('B', 173), ('B', 174), ('B', 175), ('B', 176), ('B', 177), ('B', 178), ('B', 179), ('B', 180), ('B', 181), ('B', 182), ('B', 183), ('B', 184), ('B', 185), ('B', 186), ('B', 187), ('B', 188), ('B', 189), ('B', 190), ('B', 191), ('B', 192), ('B', 193), ('B', 194), ('B', 195), ('B', 196), ('B', 197), ('B', 198), ('B', 199), ('B', 200), ('B', 201), ('B', 202), ('B', 203), ('B', 204), ('B', 205), ('B', 206), ('B', 207), ('B', 208), ('B', 209)]",
  "rfd_receptor_con_hal_pdb_idx": "[('B', 76), ('B', 77), ('B', 78), ('B', 79), ('B', 80), ('B', 81), ('B', 82), ('B', 83), ('B', 84), ('B', 85), ('B', 86), ('B', 87), ('B', 88), ('B', 89), ('B', 90), ('B', 91), ('B', 92), ('B', 93), ('B', 94), ('B', 95), ('B', 96), ('B', 97), ('B', 98), ('B', 99), ('B', 100), ('B', 101), ('B', 102), ('B', 103), ('B', 104), ('B', 105), ('B', 106), ('B', 107), ('B', 108), ('B', 109), ('B', 110), ('B', 111), ('B', 112), ('B', 113), ('B', 114), ('B', 115), ('B', 116), ('B', 117), ('B', 118), ('B', 119), ('B', 120), ('B', 121), ('B', 122), ('B', 123), ('B', 124), ('B', 125), ('B', 126), ('B', 127), ('B', 128), ('B', 129), ('B', 130), ('B', 131), ('B', 132), ('B', 133), ('B', 134), ('B', 135), ('B', 136), ('B', 137), ('B', 138), ('B', 139), ('B', 140), ('B', 141), ('B', 142), ('B', 143), ('B', 144), ('B', 145), ('B', 146), ('B', 147), ('B', 148), ('B', 149), ('B', 150), ('B', 151), ('B', 152), ('B', 153), ('B', 154), ('B', 155), ('B', 156), ('B', 157), ('B', 158), ('B', 159), ('B', 160), ('B', 161), ('B', 162), ('B', 163), ('B', 164), ('B', 165), ('B', 166), ('B', 167), ('B', 168), ('B', 169), ('B', 170), ('B', 171), ('B', 172), ('B', 173), ('B', 174), ('B', 175), ('B', 176), ('B', 177), ('B', 178), ('B', 179), ('B', 180), ('B', 181), ('B', 182), ('B', 183), ('B', 184), ('B', 185), ('B', 186), ('B', 187), ('B', 188), ('B', 189), ('B', 190), ('B', 191), ('B', 192), ('B', 193), ('B', 194), ('B', 195), ('B', 196), ('B', 197), ('B', 198), ('B', 199), ('B', 200), ('B', 201), ('B', 202), ('B', 203), ('B', 204), ('B', 205), ('B', 206), ('B', 207), ('B', 208), ('B', 209), ('B', 210), ('B', 211), ('B', 212), ('B', 213), ('B', 214), ('B', 215), ('B', 216), ('B', 217), ('B', 218), ('B', 219), ('B', 220), ('B', 221), ('B', 222), ('B', 223), ('B', 224), ('B', 225), ('B', 226), ('B', 227), ('B', 228), ('B', 229), ('B', 230), ('B', 231), ('B', 232), ('B', 233), ('B', 234), ('B', 235), ('B', 236), ('B', 237), ('B', 238), ('B', 239), ('B', 240), ('B', 241), ('B', 242), ('B', 243), ('B', 244), ('B', 245), ('B', 246), ('B', 247), ('B', 248), ('B', 249), ('B', 250), ('B', 251), ('B', 252), ('B', 253), ('B', 254), ('B', 255), ('B', 256), ('B', 257), ('B', 258), ('B', 259), ('B', 260), ('B', 261), ('B', 262), ('B', 263), ('B', 264), ('B', 265), ('B', 266), ('B', 267), ('B', 268)]",
  "rfd_complex_con_ref_idx0": [
    0,
    1,
    2,
    3,
    4,
    5,
    6,
    7,
    8,
    9,
    10,
    11,
    12,
    13,
    14,
    15,
    16,
    17,
    18,
    19,
    20,
    21,
    22,
    23,
    24,
    25,
    26,
    27,
    28,
    29,
    30,
    31,
    32,
    33,
    34,
    35,
    36,
    37,
    38,
    39,
    40,
    41,
    42,
    43,
    44,
    45,
    46,
    47,
    48,
    49,
    50,
    51,
    52,
    53,
    54,
    55,
    56,
    57,
    58,
    59,
    60,
    61,
    62,
    63,
    64,
    65,
    66,
    67,
    68,
    69,
    70,
    71,
    72,
    73,
    74,
    75,
    76,
    77,
    78,
    79,
    80,
    81,
    82,
    83,
    84,
    85,
    86,
    87,
    88,
    89,
    90,
    91,
    92,
    93,
    94,
    95,
    96,
    97,
    98,
    99,
    100,
    101,
    102,
    103,
    104,
    105,
    106,
    107,
    108,
    109,
    110,
    111,
    112,
    113,
    114,
    115,
    116,
    117,
    118,
    119,
    120,
    121,
    122,
    123,
    124,
    125,
    126,
    127,
    128,
    129,
    130,
    131,
    132,
    133,
    134,
    135,
    136,
    137,
    138,
    139,
    140,
    141,
    142,
    143,
    144,
    145,
    146,
    147,
    148,
    149,
    150,
    151,
    152,
    153,
    154,
    155,
    156,
    157,
    158,
    159,
    160,
    161,
    162,
    163,
    164,
    165,
    166,
    167,
    168,
    169,
    170,
    171,
    172,
    173,
    174,
    175,
    176,
    177,
    178,
    179,
    180,
    181,
    182,
    183,
    184,
    185,
    186,
    187,
    188,
    189,
    190,
    191,
    192
  ],
  "rfd_complex_con_hal_idx0": [
    75,
    76,
    77,
    78,
    79,
    80,
    81,
    82,
    83,
    84,
    85,
    86,
    87,
    88,
    89,
    90,
    91,
    92,
    93,
    94,
    95,
    96,
    97,
    98,
    99,
    100,
    101,
    102,
    103,
    104,
    105,
    106,
    107,
    108,
    109,
    110,
    111,
    112,
    113,
    114,
    115,
    116,
    117,
    118,
    119,
    120,
    121,
    122,
    123,
    124,
    125,
    126,
    127,
    128,
    129,
    130,
    131,
    132,
    133,
    134,
    135,
    136,
    137,
    138,
    139,
    140,
    141,
    142,
    143,
    144,
    145,
    146,
    147,
    148,
    149,
    150,
    151,
    152,
    153,
    154,
    155,
    156,
    157,
    158,
    159,
    160,
    161,
    162,
    163,
    164,
    165,
    166,
    167,
    168,
    169,
    170,
    171,
    172,
    173,
    174,
    175,
    176,
    177,
    178,
    179,
    180,
    181,
    182,
    183,
    184,
    185,
    186,
    187,
    188,
    189,
    190,
    191,
    192,
    193,
    194,
    195,
    196,
    197,
    198,
    199,
    200,
    201,
    202,
    203,
    204,
    205,
    206,
    207,
    208,
    209,
    210,
    211,
    212,
    213,
    214,
    215,
    216,
    217,
    218,
    219,
    220,
    221,
    222,
    223,
    224,
    225,
    226,
    227,
    228,
    229,
    230,
    231,
    232,
    233,
    234,
    235,
    236,
    237,
    238,
    239,
    240,
    241,
    242,
    243,
    244,
    245,
    246,
    247,
    248,
    249,
    250,
    251,
    252,
    253,
    254,
    255,
    256,
    257,
    258,
    259,
    260,
    261,
    262,
    263,
    264,
    265,
    266,
    267
  ],
  "rfd_receptor_con_ref_idx0": [
    0,
    1,
    2,
    3,
    4,
    5,
    6,
    7,
    8,
    9,
    10,
    11,
    12,
    13,
    14,
    15,
    16,
    17,
    18,
    19,
    20,
    21,
    22,
    23,
    24,
    25,
    26,
    27,
    28,
    29,
    30,
    31,
    32,
    33,
    34,
    35,
    36,
    37,
    38,
    39,
    40,
    41,
    42,
    43,
    44,
    45,
    46,
    47,
    48,
    49,
    50,
    51,
    52,
    53,
    54,
    55,
    56,
    57,
    58,
    59,
    60,
    61,
    62,
    63,
    64,
    65,
    66,
    67,
    68,
    69,
    70,
    71,
    72,
    73,
    74,
    75,
    76,
    77,
    78,
    79,
    80,
    81,
    82,
    83,
    84,
    85,
    86,
    87,
    88,
    89,
    90,
    91,
    92,
    93,
    94,
    95,
    96,
    97,
    98,
    99,
    100,
    101,
    102,
    103,
    104,
    105,
    106,
    107,
    108,
    109,
    110,
    111,
    112,
    113,
    114,
    115,
    116,
    117,
    118,
    119,
    120,
    121,
    122,
    123,
    124,
    125,
    126,
    127,
    128,
    129,
    130,
    131,
    132,
    133,
    134,
    135,
    136,
    137,
    138,
    139,
    140,
    141,
    142,
    143,
    144,
    145,
    146,
    147,
    148,
    149,
    150,
    151,
    152,
    153,
    154,
    155,
    156,
    157,
    158,
    159,
    160,
    161,
    162,
    163,
    164,
    165,
    166,
    167,
    168,
    169,
    170,
    171,
    172,
    173,
    174,
    175,
    176,
    177,
    178,
    179,
    180,
    181,
    182,
    183,
    184,
    185,
    186,
    187,
    188,
    189,
    190,
    191,
    192
  ],
  "rfd_receptor_con_hal_idx0": [
    0,
    1,
    2,
    3,
    4,
    5,
    6,
    7,
    8,
    9,
    10,
    11,
    12,
    13,
    14,
    15,
    16,
    17,
    18,
    19,
    20,
    21,
    22,
    23,
    24,
    25,
    26,
    27,
    28,
    29,
    30,
    31,
    32,
    33,
    34,
    35,
    36,
    37,
    38,
    39,
    40,
    41,
    42,
    43,
    44,
    45,
    46,
    47,
    48,
    49,
    50,
    51,
    52,
    53,
    54,
    55,
    56,
    57,
    58,
    59,
    60,
    61,
    62,
    63,
    64,
    65,
    66,
    67,
    68,
    69,
    70,
    71,
    72,
    73,
    74,
    75,
    76,
    77,
    78,
    79,
    80,
    81,
    82,
    83,
    84,
    85,
    86,
    87,
    88,
    89,
    90,
    91,
    92,
    93,
    94,
    95,
    96,
    97,
    98,
    99,
    100,
    101,
    102,
    103,
    104,
    105,
    106,
    107,
    108,
    109,
    110,
    111,
    112,
    113,
    114,
    115,
    116,
    117,
    118,
    119,
    120,
    121,
    122,
    123,
    124,
    125,
    126,
    127,
    128,
    129,
    130,
    131,
    132,
    133,
    134,
    135,
    136,
    137,
    138,
    139,
    140,
    141,
    142,
    143,
    144,
    145,
    146,
    147,
    148,
    149,
    150,
    151,
    152,
    153,
    154,
    155,
    156,
    157,
    158,
    159,
    160,
    161,
    162,
    163,
    164,
    165,
    166,
    167,
    168,
    169,
    170,
    171,
    172,
    173,
    174,
    175,
    176,
    177,
    178,
    179,
    180,
    181,
    182,
    183,
    184,
    185,
    186,
    187,
    188,
    189,
    190,
    191,
    192
  ],
  "rfd_inpaint_str": [
    false,
    false,
    false,
    false,
    false,
    false,
    false,
    false,
    false,
    false,
    false,
    false,
    false,
    false,
    false,
    false,
    false,
    false,
    false,
    false,
    false,
    false,
    false,
    false,
    false,
    false,
    false,
    false,
    false,
    false,
    false,
    false,
    false,
    false,
    false,
    false,
    false,
    false,
    false,
    false,
    false,
    false,
    false,
    false,
    false,
    false,
    false,
    false,
    false,
    false,
    false,
    false,
    false,
    false,
    false,
    false,
    false,
    false,
    false,
    false,
    false,
    false,
    false,
    false,
    false,
    false,
    false,
    false,
    false,
    false,
    false,
    false,
    false,
    false,
    false,
    true,
    true,
    true,
    true,
    true,
    true,
    true,
    true,
    true,
    true,
    true,
    true,
    true,
    true,
    true,
    true,
    true,
    true,
    true,
    true,
    true,
    true,
    true,
    true,
    true,
    true,
    true,
    true,
    true,
    true,
    true,
    true,
    true,
    true,
    true,
    true,
    true,
    true,
    true,
    true,
    true,
    true,
    true,
    true,
    true,
    true,
    true,
    true,
    true,
    true,
    true,
    true,
    true,
    true,
    true,
    true,
    true,
    true,
    true,
    true,
    true,
    true,
    true,
    true,
    true,
    true,
    true,
    true,
    true,
    true,
    true,
    true,
    true,
    true,
    true,
    true,
    true,
    true,
    true,
    true,
    true,
    true,
    true,
    true,
    true,
    true,
    true,
    true,
    true,
    true,
    true,
    true,
    true,
    true,
    true,
    true,
    true,
    true,
    true,
    true,
    true,
    true,
    true,
    true,
    true,
    true,
    true,
    true,
    true,
    true,
    true,
    true,
    true,
    true,
    true,
    true,
    true,
    true,
    true,
    true,
    true,
    true,
    true,
    true,
    true,
    true,
    true,
    true,
    true,
    true,
    true,
    true,
    true,
    true,
    true,
    true,
    true,
    true,
    true,
    true,
    true,
    true,
    true,
    true,
    true,
    true,
    true,
    true,
    true,
    true,
    true,
    true,
    true,
    true,
    true,
    true,
    true,
    true,
    true,
    true,
    true,
    true,
    true,
    true,
    true,
    true,
    true,
    true,
    true,
    true,
    true,
    true,
    true,
    true,
    true,
    true,
    true,
    true,
    true,
    true,
    true,
    true,
    true,
    true,
    true,
    true,
    true,
    true,
    true,
    true,
    true,
    true,
    true
  ],
  "rfd_inpaint_seq": [
    false,
    false,
    false,
    false,
    false,
    false,
    false,
    false,
    false,
    false,
    false,
    false,
    false,
    false,
    false,
    false,
    false,
    false,
    false,
    false,
    false,
    false,
    false,
    false,
    false,
    false,
    false,
    false,
    false,
    false,
    false,
    false,
    false,
    false,
    false,
    false,
    false,
    false,
    false,
    false,
    false,
    false,
    false,
    false,
    false,
    false,
    false,
    false,
    false,
    false,
    false,
    false,
    false,
    false,
    false,
    false,
    false,
    false,
    false,
    false,
    false,
    false,
    false,
    false,
    false,
    false,
    false,
    false,
    false,
    false,
    false,
    false,
    false,
    false,
    false,
    true,
    true,
    true,
    true,
    true,
    true,
    true,
    true,
    true,
    true,
    true,
    true,
    true,
    true,
    true,
    true,
    true,
    true,
    true,
    true,
    true,
    true,
    true,
    true,
    true,
    true,
    true,
    true,
    true,
    true,
    true,
    true,
    true,
    true,
    true,
    true,
    true,
    true,
    true,
    true,
    true,
    true,
    true,
    true,
    true,
    true,
    true,
    true,
    true,
    true,
    true,
    true,
    true,
    true,
    true,
    true,
    true,
    true,
    true,
    true,
    true,
    true,
    true,
    true,
    true,
    true,
    true,
    true,
    true,
    true,
    true,
    true,
    true,
    true,
    true,
    true,
    true,
    true,
    true,
    true,
    true,
    true,
    true,
    true,
    true,
    true,
    true,
    true,
    true,
    true,
    true,
    true,
    true,
    true,
    true,
    true,
    true,
    true,
    true,
    true,
    true,
    true,
    true,
    true,
    true,
    true,
    true,
    true,
    true,
    true,
    true,
    true,
    true,
    true,
    true,
    true,
    true,
    true,
    true,
    true,
    true,
    true,
    true,
    true,
    true,
    true,
    true,
    true,
    true,
    true,
    true,
    true,
    true,
    true,
    true,
    true,
    true,
    true,
    true,
    true,
    true,
    true,
    true,
    true,
    true,
    true,
    true,
    true,
    true,
    true,
    true,
    true,
    true,
    true,
    true,
    true,
    true,
    true,
    true,
    true,
    true,
    true,
    true,
    true,
    true,
    true,
    true,
    true,
    true,
    true,
    true,
    true,
    true,
    true,
    true,
    true,
    true,
    true,
    true,
    true,
    true,
    true,
    true,
    true,
    true,
    true,
    true,
    true,
    true,
    true,
    true,
    true,
    true
  ],
  "rfd_sampled_mask": [
    "B17-209/0",
    "75-75"
  ],
  "rfd_mask_1d": [
    false,
    false,
    false,
    false,
    false,
    false,
    false,
    false,
    false,
    false,
    false,
    false,
    false,
    false,
    false,
    false,
    false,
    false,
    false,
    false,
    false,
    false,
    false,
    false,
    false,
    false,
    false,
    false,
    false,
    false,
    false,
    false,
    false,
    false,
    false,
    false,
    false,
    false,
    false,
    false,
    false,
    false,
    false,
    false,
    false,
    false,
    false,
    false,
    false,
    false,
    false,
    false,
    false,
    false,
    false,
    false,
    false,
    false,
    false,
    false,
    false,
    false,
    false,
    false,
    false,
    false,
    false,
    false,
    false,
    false,
    false,
    false,
    false,
    false,
    false,
    true,
    true,
    true,
    true,
    true,
    true,
    true,
    true,
    true,
    true,
    true,
    true,
    true,
    true,
    true,
    true,
    true,
    true,
    true,
    true,
    true,
    true,
    true,
    true,
    true,
    true,
    true,
    true,
    true,
    true,
    true,
    true,
    true,
    true,
    true,
    true,
    true,
    true,
    true,
    true,
    true,
    true,
    true,
    true,
    true,
    true,
    true,
    true,
    true,
    true,
    true,
    true,
    true,
    true,
    true,
    true,
    true,
    true,
    true,
    true,
    true,
    true,
    true,
    true,
    true,
    true,
    true,
    true,
    true,
    true,
    true,
    true,
    true,
    true,
    true,
    true,
    true,
    true,
    true,
    true,
    true,
    true,
    true,
    true,
    true,
    true,
    true,
    true,
    true,
    true,
    true,
    true,
    true,
    true,
    true,
    true,
    true,
    true,
    true,
    true,
    true,
    true,
    true,
    true,
    true,
    true,
    true,
    true,
    true,
    true,
    true,
    true,
    true,
    true,
    true,
    true,
    true,
    true,
    true,
    true,
    true,
    true,
    true,
    true,
    true,
    true,
    true,
    true,
    true,
    true,
    true,
    true,
    true,
    true,
    true,
    true,
    true,
    true,
    true,
    true,
    true,
    true,
    true,
    true,
    true,
    true,
    true,
    true,
    true,
    true,
    true,
    true,
    true,
    true,
    true,
    true,
    true,
    true,
    true,
    true,
    true,
    true,
    true,
    true,
    true,
    true,
    true,
    true,
    true,
    true,
    true,
    true,
    true,
    true,
    true,
    true,
    true,
    true,
    true,
    true,
    true,
    true,
    true,
    true,
    true,
    true,
    true,
    true,
    true,
    true,
    true,
    true,
    true
  ]
}
```
