## Supplementary File 1 for "ProteinDJ: a high-performance and modular protein design pipeline": fold_17.json

```
{
  "fold_id": 17,
  "rfd_config": {
    "inference": {
      "input_pdb": "3di3_il7ra.pdb",
      "num_designs": 25,
      "design_startnum": 0,
      "ckpt_override_path": null,
      "symmetry": null,
      "recenter": true,
      "radius": 10.0,
      "model_only_neighbors": false,
      "output_prefix": "./rfd_results/fold",
      "write_trajectory": false,
      "scaffold_guided": false,
      "model_runner": "SelfConditioning",
      "cautious": true,
      "align_motif": true,
      "symmetric_self_cond": true,
      "final_step": 1,
      "deterministic": false,
      "trb_save_ckpt_path": "/app/RFdiffusion/models/Complex_base_ckpt.pt",
      "schedule_directory_path": "/app/RFdiffusion/schedules",
      "model_directory_path": "/app/RFdiffusion/models"
    },
    "contigmap": {
      "contigs": [
        "B17-209/0 50-100"
      ],
      "inpaint_seq": null,
      "inpaint_str": null,
      "inpaint_str_helix": null,
      "inpaint_str_strand": null,
      "inpaint_str_loop": null,
      "provide_seq": null,
      "length": null
    },
    "model": {
      "n_extra_block": 4,
      "n_main_block": 32,
      "n_ref_block": 4,
      "d_msa": 256,
      "d_msa_full": 64,
      "d_pair": 128,
      "d_templ": 64,
      "n_head_msa": 8,
      "n_head_pair": 4,
      "n_head_templ": 4,
      "d_hidden": 32,
      "d_hidden_templ": 32,
      "p_drop": 0.15,
      "SE3_param_full": {
        "num_layers": 1,
        "num_channels": 32,
        "num_degrees": 2,
        "n_heads": 4,
        "div": 4,
        "l0_in_features": 8,
        "l0_out_features": 8,
        "l1_in_features": 3,
        "l1_out_features": 2,
        "num_edge_features": 32
      },
      "SE3_param_topk": {
        "num_layers": 1,
        "num_channels": 32,
        "num_degrees": 2,
        "n_heads": 4,
        "div": 4,
        "l0_in_features": 64,
        "l0_out_features": 64,
        "l1_in_features": 3,
        "l1_out_features": 2,
        "num_edge_features": 64
      },
      "freeze_track_motif": false,
      "use_motif_timestep": true
    },
    "diffuser": {
      "T": 50,
      "b_0": 0.01,
      "b_T": 0.07,
      "schedule_type": "linear",
      "so3_type": "igso3",
      "crd_scale": 0.25,
      "partial_T": null,
      "so3_schedule_type": "linear",
      "min_b": 1.5,
      "max_b": 2.5,
      "min_sigma": 0.02,
      "max_sigma": 1.5
    },
    "denoiser": {
      "noise_scale_ca": 0,
      "final_noise_scale_ca": 1,
      "ca_noise_schedule_type": "constant",
      "noise_scale_frame": 0,
      "final_noise_scale_frame": 1,
      "frame_noise_schedule_type": "constant"
    },
    "ppi": {
      "hotspot_res": [
        "B58",
        "B80",
        "B139"
      ]
    },
    "potentials": {
      "guiding_potentials": null,
      "guide_scale": 10,
      "guide_decay": "constant",
      "olig_inter_all": null,
      "olig_intra_all": null,
      "olig_custom_contact": null,
      "substrate": null
    },
    "contig_settings": {
      "ref_idx": null,
      "hal_idx": null,
      "idx_rf": null,
      "inpaint_seq_tensor": null
    },
    "preprocess": {
      "sidechain_input": false,
      "motif_sidechain_input": true,
      "d_t1d": 24,
      "d_t2d": 44,
      "prob_self_cond": 0.5,
      "str_self_cond": true,
      "predict_previous": false
    },
    "logging": {
      "inputs": false
    },
    "scaffoldguided": {
      "scaffoldguided": false,
      "target_pdb": false,
      "target_path": null,
      "scaffold_list": null,
      "scaffold_dir": null,
      "sampled_insertion": 0,
      "sampled_N": 0,
      "sampled_C": 0,
      "ss_mask": 0,
      "systematic": false,
      "target_ss": null,
      "target_adj": null,
      "mask_loops": true,
      "contig_crop": null
    }
  },
  "rfd_plddt": [
    [
      0.10914929211139679,
      0.11732104420661926,
      0.11268913000822067,
      0.1100614070892334,
      0.10484879463911057,
      0.10442270338535309,
      0.10777289420366287,
      0.10434714704751968,
      0.09836097061634064,
      0.09922802448272705,
      0.09467292577028275,
      0.09250827133655548,
      0.08922514319419861,
      0.08554865419864655,
      0.08427149057388306,
      0.08229498565196991,
      0.07850980013608932,
      0.07933621108531952,
      0.08208674192428589,
      0.0819368064403534,
      0.08672302961349487,
      0.09153683483600616,
      0.08927148580551147,
      0.09042368084192276,
      0.09302027523517609,
      0.09245576709508896,
      0.09746769070625305,
      0.10128943622112274,
      0.1062442809343338,
      0.11204855889081955,
      0.11135554313659668,
      0.1194567084312439,
      0.12774378061294556,
      0.12801247835159302,
      0.1331951916217804,
      0.13511909544467926,
      0.14005136489868164,
      0.12881004810333252,
      0.1320851594209671,
      0.12845750153064728,
      0.13187143206596375,
      0.12156327068805695,
      0.12624841928482056,
      0.12101471424102783,
      0.11148875206708908,
      0.10742190480232239,
      0.09984193742275238,
      0.09424886852502823,
      0.08287937939167023,
      0.08360788226127625,
      0.0790586918592453,
      0.07401694357395172,
      0.070899099111557,
      0.066622294485569,
      0.06400971859693527,
      0.06534506380558014,
      0.06364728510379791,
      0.06353650242090225,
      0.06742196530103683,
      0.06810964643955231,
      0.06729507446289062,
      0.06943406164646149,
      0.07274814695119858,
      0.07612250000238419,
      0.07777837663888931,
      0.0794501006603241,
      0.08495599031448364,
      0.08815522491931915,
      0.08751460909843445,
      0.0902484804391861,
      0.09296871721744537,
      0.09410282969474792,
      0.09624117612838745,
      0.09929314255714417,
      0.1011960357427597,
      0.10437701642513275,
      0.11154831945896149,
      0.10480056703090668,
      0.9943071603775024,
      0.9974611401557922,
      0.9971571564674377,
      0.9989892244338989,
      0.9990365505218506,
      0.9992258548736572,
      0.9985335469245911,
      0.9970943927764893,
      0.9945152401924133,
      0.9583098292350769,
      0.9373916387557983,
      0.9816297292709351,
      0.9711039066314697,
      0.9325488209724426,
      0.8992894887924194,
      0.9338411688804626,
      0.9671239852905273,
      0.9943414330482483,
      0.9982388019561768,
      0.9993463158607483,
      0.9995470643043518,
      0.9989362955093384,
      0.9983330368995667,
      0.9957399964332581,
      0.994102954864502,
      0.9931889772415161,
      0.9964456558227539,
      0.9979812502861023,
      0.9966129660606384,
      0.996550440788269,
      0.9988961815834045,
      0.9988436102867126,
      0.9994154572486877,
      0.9993398189544678,
      0.9993410110473633,
      0.9983443021774292,
      0.9941442608833313,
      0.966132640838623,
      0.9032048583030701,
      0.8644199967384338,
      0.8722244501113892,
      0.8176932334899902,
      0.8228989243507385,
      0.864848256111145,
      0.8943485021591187,
      0.9674645662307739,
      0.9841611385345459,
      0.9960554838180542,
      0.9984697103500366,
      0.9981938600540161,
      0.9982147216796875,
      0.9945065975189209,
      0.9931089878082275,
      0.9937779307365417,
      0.996792733669281,
      0.9990455508232117,
      0.9990234971046448,
      0.9978185296058655,
      0.9911656379699707,
      0.9657233953475952,
      0.903157114982605,
      0.8842160701751709,
      0.8997194766998291,
      0.8607497215270996,
      0.8927725553512573,
      0.8658919334411621,
      0.8544796109199524,
      0.8964493870735168,
      0.9417921304702759,
      0.9817422032356262,
      0.9966366291046143,
      0.997793972492218,
      0.9993519186973572,
      0.9989715814590454,
      0.9987397789955139,
      0.9972177743911743,
      0.9956260919570923,
      0.995769202709198,
      0.996316134929657,
      0.9975351095199585,
      0.9974138140678406,
      0.9957462549209595,
      0.9921751022338867,
      0.9777790904045105,
      0.9786627292633057,
      0.9289281368255615,
      0.9533857703208923,
      0.9244019985198975,
      0.9480330348014832,
      0.9904817342758179,
      0.9894355535507202,
      0.9970614314079285,
      0.9962197542190552,
      0.9981227517127991,
      0.9989503622055054,
      0.9992575645446777,
      0.9988207221031189,
      0.9985612630844116,
      0.9994663596153259,
      0.9994131326675415,
      0.9997372031211853,
      0.9993879795074463,
      0.9994621872901917,
      0.9991163611412048,
      0.998626172542572,
      0.9968556761741638,
      0.9975572824478149,
      0.9983413219451904,
      0.9990909099578857,
      0.9994346499443054,
      0.9992584586143494,
      0.9995241165161133,
      0.9992690682411194,
      0.9994628429412842,
      0.9980811476707458,
      0.9969801902770996,
      0.9908949136734009,
      0.9778217077255249,
      0.9596360325813293,
      0.93174147605896,
      0.9035503268241882,
      0.8455543518066406,
      0.863250195980072,
      0.9022049903869629,
      0.9049825668334961,
      0.9249866008758545,
      0.9759654998779297,
      0.9863384962081909,
      0.9961183667182922,
      0.9970773458480835,
      0.9986562728881836,
      0.9987432956695557,
      0.9991535544395447,
      0.9989503622055054,
      0.9993733763694763,
      0.9990569949150085,
      0.9988721013069153,
      0.9976838231086731,
      0.9949918389320374,
      0.9912605285644531,
      0.9907329082489014,
      0.9952694773674011,
      0.996477484703064,
      0.9963076710700989,
      0.9958824515342712,
      0.9925984740257263,
      0.9920244216918945,
      0.9833531975746155,
      0.9890201091766357,
      0.996570885181427,
      0.9977791905403137,
      0.9987318515777588,
      0.998912513256073,
      0.9994736313819885,
      0.9991950392723083,
      0.9992351531982422,
      0.9988338947296143,
      0.9991452097892761,
      0.9994786381721497,
      0.9993783235549927,
      0.9995115399360657,
      0.9993336200714111,
      0.9994781613349915,
      0.9996582269668579,
      0.9997495412826538,
      0.9996076226234436,
      0.9996840357780457,
      0.999211847782135,
      0.9992626905441284,
      0.9983835220336914,
      0.997748851776123,
      0.991679310798645,
      0.9668561220169067,
      0.9515066742897034,
      0.8877100944519043,
      0.8546533584594727,
      0.8978933691978455,
      0.9344325661659241,
      0.9797890186309814,
      0.9925457835197449,
      0.9962738156318665,
      0.9981058239936829,
      0.9980475306510925,
      0.9981307983398438,
      0.9991369843482971,
      0.9978411197662354,
      0.9988789558410645,
      0.9996012449264526,
      0.999589204788208,
      0.9997671842575073,
      0.9996844530105591,
      0.9997680187225342,
      0.9992820024490356
    ],
    [
      0.14793847501277924,
      0.13805240392684937,
      0.1259583979845047,
      0.12416209280490875,
      0.1148204505443573,
      0.10850003361701965,
      0.1033550277352333,
      0.09935563802719116,
      0.0942055881023407,
      0.09131421148777008,
      0.08477861434221268,
      0.0810043215751648,
      0.07590378075838089,
      0.07399073243141174,
      0.07223519682884216,
      0.07072292268276215,
      0.06790392845869064,
      0.06794293224811554,
      0.07186751812696457,
      0.0732082799077034,
      0.07356297224760056,
      0.07315395772457123,
      0.07485286146402359,
      0.07651999592781067,
      0.07485250383615494,
      0.07948140799999237,
      0.07824335992336273,
      0.08140851557254791,
      0.08684447407722473,
      0.0913034975528717,
      0.09237083792686462,
      0.09889267385005951,
      0.1065313071012497,
      0.11027120798826218,
      0.10784955322742462,
      0.11008045077323914,
      0.11158532649278641,
      0.10241733491420746,
      0.09766584634780884,
      0.09562280774116516,
      0.10203081369400024,
      0.09702719002962112,
      0.10138480365276337,
      0.09983456879854202,
      0.100225530564785,
      0.09873759001493454,
      0.09898950904607773,
      0.09098793566226959,
      0.08671052008867264,
      0.08174070715904236,
      0.077616848051548,
      0.07191675156354904,
      0.06849607825279236,
      0.06879610568284988,
      0.07007655501365662,
      0.07202744483947754,
      0.07305626571178436,
      0.07205183804035187,
      0.07321086525917053,
      0.07689687609672546,
      0.07382219284772873,
      0.07228981703519821,
      0.0740465447306633,
      0.07523440569639206,
      0.07498129457235336,
      0.0742901861667633,
      0.07713645696640015,
      0.07758565247058868,
      0.07988534867763519,
      0.0800970196723938,
      0.0827891007065773,
      0.08422984927892685,
      0.0856156274676323,
      0.08768083155155182,
      0.0908193588256836,
      0.09252283722162247,
      0.09269142150878906,
      0.08344996720552444,
      0.9943170547485352,
      0.9969980716705322,
      0.9969138503074646,
      0.999025285243988,
      0.9991869926452637,
      0.9993138313293457,
      0.9987459182739258,
      0.9977152347564697,
      0.995297908782959,
      0.9632575511932373,
      0.9415116310119629,
      0.983267068862915,
      0.9734449982643127,
      0.936417281627655,
      0.9028569459915161,
      0.9399073123931885,
      0.9741480350494385,
      0.9955400824546814,
      0.9986044764518738,
      0.9995084404945374,
      0.9996464252471924,
      0.9993838667869568,
      0.9990109205245972,
      0.9974653124809265,
      0.9969931840896606,
      0.9969049692153931,
      0.998091459274292,
      0.9984220862388611,
      0.9970190525054932,
      0.9966089725494385,
      0.9986368417739868,
      0.9980525374412537,
      0.9987688660621643,
      0.9986954927444458,
      0.9985655546188354,
      0.9965370893478394,
      0.9897176623344421,
      0.9458980560302734,
      0.87735515832901,
      0.8600614070892334,
      0.8714689016342163,
      0.8113519549369812,
      0.8134084939956665,
      0.8532229065895081,
      0.8721098303794861,
      0.9529780745506287,
      0.9811900854110718,
      0.9946675300598145,
      0.9981551170349121,
      0.9982950687408447,
      0.9985985159873962,
      0.9961400032043457,
      0.9953632950782776,
      0.9967150688171387,
      0.9982272386550903,
      0.9992912411689758,
      0.9991958141326904,
      0.9980913400650024,
      0.992413341999054,
      0.9716377854347229,
      0.9133610725402832,
      0.8927488327026367,
      0.9068644046783447,
      0.8756646513938904,
      0.8988094925880432,
      0.8660571575164795,
      0.8464357852935791,
      0.8787124156951904,
      0.9238063097000122,
      0.9645060896873474,
      0.9922114610671997,
      0.9932708740234375,
      0.9977067708969116,
      0.996144711971283,
      0.9957112669944763,
      0.9921832084655762,
      0.9891127347946167,
      0.9889340996742249,
      0.9895311594009399,
      0.9921625852584839,
      0.9918529987335205,
      0.9869080185890198,
      0.9812060594558716,
      0.9589546918869019,
      0.9646998643875122,
      0.9199957847595215,
      0.9546555280685425,
      0.925708532333374,
      0.9473603963851929,
      0.9898611307144165,
      0.9905950427055359,
      0.9976931214332581,
      0.9965914487838745,
      0.9982726573944092,
      0.9989091157913208,
      0.9990020990371704,
      0.9983313083648682,
      0.997431218624115,
      0.9990668296813965,
      0.9990076422691345,
      0.9995014667510986,
      0.9987528920173645,
      0.9990836381912231,
      0.9983574151992798,
      0.9980692863464355,
      0.9949792623519897,
      0.995963454246521,
      0.9974258542060852,
      0.998404324054718,
      0.9989495873451233,
      0.9983319640159607,
      0.9988933801651001,
      0.9980832934379578,
      0.9987710118293762,
      0.9963604807853699,
      0.9957780838012695,
      0.9893462061882019,
      0.9751511812210083,
      0.9515080451965332,
      0.9269209504127502,
      0.9007129073143005,
      0.8458061218261719,
      0.8673521280288696,
      0.9029461741447449,
      0.8995132446289062,
      0.9188843965530396,
      0.9714540243148804,
      0.9834235906600952,
      0.9951582551002502,
      0.996899425983429,
      0.9985900521278381,
      0.999075174331665,
      0.9994108080863953,
      0.9994356036186218,
      0.99956214427948,
      0.9993342161178589,
      0.9992435574531555,
      0.9985610842704773,
      0.9973912835121155,
      0.996198832988739,
      0.9955260753631592,
      0.9972069263458252,
      0.9972933530807495,
      0.9964666962623596,
      0.9950011372566223,
      0.9907932281494141,
      0.9882347583770752,
      0.9783223271369934,
      0.9834444522857666,
      0.9930619597434998,
      0.9946133494377136,
      0.9965776801109314,
      0.9973609447479248,
      0.9989973902702332,
      0.998512864112854,
      0.9989063143730164,
      0.998567521572113,
      0.9988652467727661,
      0.9993788003921509,
      0.9993731379508972,
      0.9994943737983704,
      0.9992735981941223,
      0.9995120763778687,
      0.9997015595436096,
      0.9997903108596802,
      0.9997046589851379,
      0.9997337460517883,
      0.99936842918396,
      0.9992658495903015,
      0.9985359907150269,
      0.9977826476097107,
      0.9912117123603821,
      0.965947687625885,
      0.945399284362793,
      0.8809592723846436,
      0.8455792665481567,
      0.8980237245559692,
      0.9339358806610107,
      0.9803420305252075,
      0.9931058287620544,
      0.9967160224914551,
      0.998455822467804,
      0.9987112283706665,
      0.9984930753707886,
      0.9990946054458618,
      0.9979924559593201,
      0.9990654587745667,
      0.9995377659797668,
      0.9995642900466919,
      0.9997274875640869,
      0.9996639490127563,
      0.9997382760047913,
      0.9992738962173462
    ],
    [
      0.1421137899160385,
      0.13209600746631622,
      0.12159280478954315,
      0.12056964635848999,
      0.11142180860042572,
      0.10537712275981903,
      0.10102276504039764,
      0.09597340226173401,
      0.08881068229675293,
      0.08383478224277496,
      0.07826016843318939,
      0.07416342198848724,
      0.07124233990907669,
      0.0692991316318512,
      0.069768987596035,
      0.06827221810817719,
      0.06371190398931503,
      0.06519575417041779,
      0.0719834715127945,
      0.07293060421943665,
      0.07341580837965012,
      0.07153700292110443,
      0.07324066758155823,
      0.07475745677947998,
      0.07639387249946594,
      0.07460193336009979,
      0.07573287189006805,
      0.07974224537611008,
      0.08644120395183563,
      0.08757529407739639,
      0.090420663356781,
      0.09435900300741196,
      0.0990251749753952,
      0.1010776162147522,
      0.09597772359848022,
      0.09616973996162415,
      0.09355383366346359,
      0.08925033360719681,
      0.09015059471130371,
      0.08974017202854156,
      0.09435342997312546,
      0.09446396678686142,
      0.093415267765522,
      0.0946042388677597,
      0.09438002854585648,
      0.09293927252292633,
      0.0885619968175888,
      0.08266690373420715,
      0.07926606386899948,
      0.0741264820098877,
      0.06598469614982605,
      0.06206041947007179,
      0.061100006103515625,
      0.061967603862285614,
      0.06170816347002983,
      0.06255170702934265,
      0.06550975143909454,
      0.06707940995693207,
      0.07144638895988464,
      0.07222478091716766,
      0.07094070315361023,
      0.07198647409677505,
      0.07129234075546265,
      0.07314275950193405,
      0.07137586176395416,
      0.07064919173717499,
      0.07166749238967896,
      0.07289908826351166,
      0.07541269809007645,
      0.07689110189676285,
      0.07902493327856064,
      0.08019711077213287,
      0.08393712341785431,
      0.0887988731265068,
      0.09093698859214783,
      0.09293171018362045,
      0.09627462923526764,
      0.09351038932800293,
      0.9953396916389465,
      0.9976462721824646,
      0.997560441493988,
      0.999209463596344,
      0.999305248260498,
      0.9993860721588135,
      0.9988070726394653,
      0.9977501630783081,
      0.9954045414924622,
      0.963134229183197,
      0.9409283399581909,
      0.9827119708061218,
      0.971987247467041,
      0.9335845112800598,
      0.9013683199882507,
      0.9378854632377625,
      0.9738640785217285,
      0.9955801963806152,
      0.9986178874969482,
      0.9995214939117432,
      0.9996760487556458,
      0.9994503855705261,
      0.9991573095321655,
      0.9980616569519043,
      0.997498095035553,
      0.9973955154418945,
      0.9983777403831482,
      0.9986374378204346,
      0.9973671436309814,
      0.9969635605812073,
      0.9988300204277039,
      0.9983478784561157,
      0.9989787340164185,
      0.9988859295845032,
      0.9987480640411377,
      0.9970071911811829,
      0.9909482598304749,
      0.9481905102729797,
      0.8765289783477783,
      0.8607544302940369,
      0.8709208965301514,
      0.8124095797538757,
      0.8112836480140686,
      0.8499557971954346,
      0.8709551692008972,
      0.9533593654632568,
      0.9813634753227234,
      0.9948248863220215,
      0.9982011914253235,
      0.9982784390449524,
      0.9985907077789307,
      0.9960641264915466,
      0.9953660368919373,
      0.9967963695526123,
      0.9982526898384094,
      0.9993008375167847,
      0.9991982579231262,
      0.9980570673942566,
      0.9921635985374451,
      0.9704395532608032,
      0.9111745953559875,
      0.8911993503570557,
      0.9067403674125671,
      0.8781239986419678,
      0.8997586965560913,
      0.8685129880905151,
      0.8487573862075806,
      0.8817152380943298,
      0.92630934715271,
      0.9683053493499756,
      0.9934309124946594,
      0.9944127202033997,
      0.9981931447982788,
      0.9968096613883972,
      0.9965233206748962,
      0.9931386113166809,
      0.9902681112289429,
      0.9902197122573853,
      0.9907311797142029,
      0.9933215379714966,
      0.9930469989776611,
      0.9884428381919861,
      0.9833493232727051,
      0.9626153111457825,
      0.9664106369018555,
      0.9221700429916382,
      0.9553468823432922,
      0.9268580675125122,
      0.9485005736351013,
      0.9902957081794739,
      0.9908861517906189,
      0.9977911114692688,
      0.9966272711753845,
      0.9983055591583252,
      0.9989434480667114,
      0.9990326166152954,
      0.9984012842178345,
      0.997575044631958,
      0.9991545677185059,
      0.9991258382797241,
      0.9995937347412109,
      0.9990407228469849,
      0.99930340051651,
      0.9987698793411255,
      0.9985283017158508,
      0.9960734844207764,
      0.9968918561935425,
      0.9980989098548889,
      0.998816728591919,
      0.9992066621780396,
      0.9986885786056519,
      0.9991090297698975,
      0.9983384609222412,
      0.9988701343536377,
      0.9963749647140503,
      0.9957764148712158,
      0.9891524314880371,
      0.9746348857879639,
      0.9514877200126648,
      0.926398515701294,
      0.9014183878898621,
      0.8467063307762146,
      0.8670256733894348,
      0.9032047986984253,
      0.9003065824508667,
      0.9193799495697021,
      0.971596360206604,
      0.9838747978210449,
      0.9954811930656433,
      0.9972329139709473,
      0.9988065361976624,
      0.999263346195221,
      0.9995290637016296,
      0.9995653033256531,
      0.999646782875061,
      0.9994468688964844,
      0.9993789196014404,
      0.9987964034080505,
      0.9977768063545227,
      0.9968171119689941,
      0.9963508248329163,
      0.9977492690086365,
      0.9978483319282532,
      0.9970026612281799,
      0.9957348704338074,
      0.991547703742981,
      0.9890763759613037,
      0.9790512323379517,
      0.9840904474258423,
      0.9934441447257996,
      0.9952240586280823,
      0.9972429275512695,
      0.997991144657135,
      0.9992790222167969,
      0.9989818334579468,
      0.9992119073867798,
      0.9990045428276062,
      0.9992544054985046,
      0.9995587468147278,
      0.9995244145393372,
      0.9996116161346436,
      0.9994256496429443,
      0.9996072053909302,
      0.9997608661651611,
      0.9998315572738647,
      0.9997536540031433,
      0.9997752904891968,
      0.9994414448738098,
      0.9993488788604736,
      0.9986541271209717,
      0.9978951215744019,
      0.9914301037788391,
      0.966161847114563,
      0.9454711079597473,
      0.8808937072753906,
      0.8448816537857056,
      0.897539496421814,
      0.9339863061904907,
      0.9806915521621704,
      0.9931963086128235,
      0.996819794178009,
      0.9985226392745972,
      0.9987490773200989,
      0.9985909461975098,
      0.999143123626709,
      0.9980864524841309,
      0.9991597533226013,
      0.9995962977409363,
      0.9996281266212463,
      0.9997757077217102,
      0.9997278451919556,
      0.9997918605804443,
      0.9994296431541443
    ],
    [
      0.1365889608860016,
      0.13038374483585358,
      0.11787272244691849,
      0.1131906509399414,
      0.10781046748161316,
      0.10155917704105377,
      0.0948091670870781,
      0.08784528076648712,
      0.08052151650190353,
      0.07848311960697174,
      0.07327617704868317,
      0.07191400974988937,
      0.07050386071205139,
      0.06981479376554489,
      0.0698072612285614,
      0.06786400079727173,
      0.06708571314811707,
      0.06581754982471466,
      0.06878534704446793,
      0.06793517619371414,
      0.06958489120006561,
      0.0689716786146164,
      0.06994032859802246,
      0.06903373450040817,
      0.07090025395154953,
      0.06875856220722198,
      0.07007822394371033,
      0.0734117403626442,
      0.08146905899047852,
      0.08011787384748459,
      0.08266548812389374,
      0.08486708253622055,
      0.08938376605510712,
      0.08803056180477142,
      0.08716609328985214,
      0.08674505352973938,
      0.08735766261816025,
      0.08361010253429413,
      0.08012579381465912,
      0.0833696722984314,
      0.08550624549388885,
      0.08929738402366638,
      0.0871099904179573,
      0.08847740292549133,
      0.09100185334682465,
      0.08685258030891418,
      0.08415769040584564,
      0.08503211289644241,
      0.08319638669490814,
      0.07390870153903961,
      0.06934460997581482,
      0.06400513648986816,
      0.06430915743112564,
      0.06205843389034271,
      0.062117621302604675,
      0.06349214166402817,
      0.0638638511300087,
      0.06256648153066635,
      0.06468909978866577,
      0.06668315827846527,
      0.06321696937084198,
      0.06502646207809448,
      0.06810124218463898,
      0.06860829144716263,
      0.06733397394418716,
      0.06905610859394073,
      0.06794440001249313,
      0.07386928796768188,
      0.07613040506839752,
      0.07566788792610168,
      0.07726089656352997,
      0.07839581370353699,
      0.08393946290016174,
      0.09026875346899033,
      0.09380633383989334,
      0.09415136277675629,
      0.09967774897813797,
      0.09522044658660889,
      0.9950551390647888,
      0.9974464774131775,
      0.9973707795143127,
      0.9991472959518433,
      0.9992810487747192,
      0.9993756413459778,
      0.9988272786140442,
      0.9978227019309998,
      0.9955769777297974,
      0.9646891951560974,
      0.943244457244873,
      0.9830052256584167,
      0.9720551371574402,
      0.9345955848693848,
      0.9031410813331604,
      0.9407134056091309,
      0.974970281124115,
      0.9956515431404114,
      0.9986032247543335,
      0.9995125532150269,
      0.9996601343154907,
      0.9994359612464905,
      0.9991294145584106,
      0.9979905486106873,
      0.9974812865257263,
      0.9973880052566528,
      0.9983958601951599,
      0.9986496567726135,
      0.9973982572555542,
      0.9969680905342102,
      0.9987971186637878,
      0.9982469081878662,
      0.998880922794342,
      0.9987229108810425,
      0.9985272884368896,
      0.9964930415153503,
      0.9899313449859619,
      0.9444807767868042,
      0.8746733665466309,
      0.8621791005134583,
      0.8718681335449219,
      0.8153610229492188,
      0.8123489022254944,
      0.8478237390518188,
      0.8686243891716003,
      0.9506633281707764,
      0.9802604913711548,
      0.9942495226860046,
      0.9979830384254456,
      0.9980921149253845,
      0.9984439611434937,
      0.9957147240638733,
      0.9950705170631409,
      0.9966468811035156,
      0.9981440305709839,
      0.9992313385009766,
      0.999153196811676,
      0.9979720115661621,
      0.9921524524688721,
      0.9708279371261597,
      0.9122171401977539,
      0.8922594785690308,
      0.9086349010467529,
      0.8825235366821289,
      0.9019569754600525,
      0.8704801797866821,
      0.8497339487075806,
      0.8813963532447815,
      0.9247382879257202,
      0.9654273986816406,
      0.9926279783248901,
      0.9936090707778931,
      0.9978951215744019,
      0.996345043182373,
      0.996095597743988,
      0.992351770401001,
      0.9890151023864746,
      0.9891577363014221,
      0.9896366000175476,
      0.9925916194915771,
      0.9923214912414551,
      0.9871562123298645,
      0.9818523526191711,
      0.9601303935050964,
      0.9655304551124573,
      0.921576738357544,
      0.9563502073287964,
      0.928589940071106,
      0.949516236782074,
      0.9903985261917114,
      0.9912880063056946,
      0.9978088736534119,
      0.9966594576835632,
      0.9982759356498718,
      0.9988982081413269,
      0.9989964962005615,
      0.998346745967865,
      0.9975183010101318,
      0.9991298317909241,
      0.9991207718849182,
      0.9995990991592407,
      0.999056875705719,
      0.9993364810943604,
      0.9988476037979126,
      0.998649537563324,
      0.9963557124137878,
      0.9971092939376831,
      0.9982847571372986,
      0.9989240169525146,
      0.9992649555206299,
      0.998767077922821,
      0.9991323351860046,
      0.9983353614807129,
      0.9988347887992859,
      0.9962975978851318,
      0.9957983493804932,
      0.9894061088562012,
      0.9758756160736084,
      0.9537081122398376,
      0.9297627210617065,
      0.9057600498199463,
      0.8495103716850281,
      0.8707427978515625,
      0.9067966938018799,
      0.9033011794090271,
      0.9231292605400085,
      0.9732486605644226,
      0.984652578830719,
      0.995681643486023,
      0.9973474144935608,
      0.9988746643066406,
      0.9993017315864563,
      0.9995573163032532,
      0.9995942711830139,
      0.9996718168258667,
      0.9994829297065735,
      0.9994247555732727,
      0.9988892078399658,
      0.9979221224784851,
      0.9970139861106873,
      0.9966415762901306,
      0.9979096055030823,
      0.9980599284172058,
      0.9972459673881531,
      0.9961466193199158,
      0.9921373128890991,
      0.9898747205734253,
      0.9804067611694336,
      0.9850637912750244,
      0.9937720894813538,
      0.9954536557197571,
      0.9974084496498108,
      0.998177707195282,
      0.9993693232536316,
      0.9991263151168823,
      0.9993141889572144,
      0.9991652965545654,
      0.9993951916694641,
      0.9996260404586792,
      0.9995837211608887,
      0.9996540546417236,
      0.9994811415672302,
      0.9996370673179626,
      0.9997753500938416,
      0.9998379945755005,
      0.9997561573982239,
      0.9997755885124207,
      0.9994262456893921,
      0.9993337988853455,
      0.9986228346824646,
      0.9978949427604675,
      0.9917243719100952,
      0.9679121375083923,
      0.9482840299606323,
      0.8850698471069336,
      0.8472698330879211,
      0.8998311758041382,
      0.9359102845191956,
      0.9812056422233582,
      0.9931852221488953,
      0.9967036247253418,
      0.9984477162361145,
      0.9986726641654968,
      0.9984713792800903,
      0.999086320400238,
      0.9979458451271057,
      0.9991080164909363,
      0.999579906463623,
      0.999626100063324,
      0.9997808933258057,
      0.9997445940971375,
      0.9998103976249695,
      0.9994882941246033
    ],
    [
      0.11525191366672516,
      0.11686314642429352,
      0.10841438919305801,
      0.10509646683931351,
      0.09639599919319153,
      0.08947094529867172,
      0.08468672633171082,
      0.07920026779174805,
      0.07467397302389145,
      0.07061491906642914,
      0.06807661801576614,
      0.06667936593294144,
      0.0646512359380722,
      0.06305666267871857,
      0.061199650168418884,
      0.06065211445093155,
      0.061324454843997955,
      0.062338847666978836,
      0.06551270931959152,
      0.06701987236738205,
      0.06755430996417999,
      0.06910533457994461,
      0.0679866373538971,
      0.06672695279121399,
      0.06933684647083282,
      0.06845684349536896,
      0.06722789257764816,
      0.06805522739887238,
      0.07462969422340393,
      0.07245659828186035,
      0.07488299906253815,
      0.07755091786384583,
      0.08084093779325485,
      0.07928112149238586,
      0.07709886878728867,
      0.07736367732286453,
      0.07724221050739288,
      0.07681067287921906,
      0.07668378949165344,
      0.07926609367132187,
      0.08216381072998047,
      0.08571942150592804,
      0.08266063034534454,
      0.08290703594684601,
      0.08697742223739624,
      0.08388973027467728,
      0.08026280254125595,
      0.08263588696718216,
      0.07962211221456528,
      0.0701540857553482,
      0.0725429430603981,
      0.0664411261677742,
      0.0627540647983551,
      0.061202164739370346,
      0.06361395120620728,
      0.06522871553897858,
      0.06705708801746368,
      0.06411399692296982,
      0.06594763696193695,
      0.0643400177359581,
      0.06300576031208038,
      0.06575976312160492,
      0.06663081794977188,
      0.06456044316291809,
      0.06612842530012131,
      0.0689077228307724,
      0.0671912357211113,
      0.07374449819326401,
      0.07772084325551987,
      0.07753384858369827,
      0.07877898216247559,
      0.08317224681377411,
      0.09018539637327194,
      0.09923489391803741,
      0.10116118937730789,
      0.10327279567718506,
      0.1129465103149414,
      0.10696020722389221,
      0.9962064623832703,
      0.9981493353843689,
      0.9980674982070923,
      0.999376654624939,
      0.9994320273399353,
      0.9994650483131409,
      0.998918354511261,
      0.9978816509246826,
      0.9956638813018799,
      0.9647763967514038,
      0.9435592889785767,
      0.9831386208534241,
      0.9726061820983887,
      0.9343574643135071,
      0.9025130271911621,
      0.9408305883407593,
      0.9750804305076599,
      0.9957923293113708,
      0.9986743927001953,
      0.9995656609535217,
      0.9997168779373169,
      0.9995697140693665,
      0.9993767738342285,
      0.9984713792800903,
      0.9982544779777527,
      0.9980844855308533,
      0.9988332390785217,
      0.9989959597587585,
      0.9980658888816833,
      0.9978013038635254,
      0.9991533756256104,
      0.9987860918045044,
      0.9992085695266724,
      0.9990577697753906,
      0.9988449215888977,
      0.9970710277557373,
      0.991031289100647,
      0.9474120736122131,
      0.8761465549468994,
      0.8627729415893555,
      0.8723191022872925,
      0.8169745802879333,
      0.8140098452568054,
      0.850602388381958,
      0.8717476725578308,
      0.9535424113273621,
      0.9818369746208191,
      0.9949986338615417,
      0.9983358383178711,
      0.9984673261642456,
      0.9988110065460205,
      0.9968171715736389,
      0.9964267611503601,
      0.9975336194038391,
      0.9985600113868713,
      0.9993969798088074,
      0.9992961883544922,
      0.9981764554977417,
      0.9925117492675781,
      0.971104085445404,
      0.9121372103691101,
      0.8922549486160278,
      0.9086326956748962,
      0.8838305473327637,
      0.9018336534500122,
      0.8716318011283875,
      0.8499139547348022,
      0.8819965720176697,
      0.9260400533676147,
      0.9674474000930786,
      0.9934614300727844,
      0.9945681095123291,
      0.9983930587768555,
      0.9971849918365479,
      0.9972731471061707,
      0.9941994547843933,
      0.9909916520118713,
      0.991026759147644,
      0.9912095069885254,
      0.9940581321716309,
      0.9935916662216187,
      0.988499641418457,
      0.9835599064826965,
      0.9616912603378296,
      0.9664599895477295,
      0.9218482971191406,
      0.9566934108734131,
      0.9283860921859741,
      0.9500089287757874,
      0.9910544753074646,
      0.9917909502983093,
      0.998053252696991,
      0.9969314932823181,
      0.9984443783760071,
      0.9991108179092407,
      0.999161958694458,
      0.9986035227775574,
      0.9979153275489807,
      0.999282956123352,
      0.9992898106575012,
      0.9996939897537231,
      0.9993215799331665,
      0.9995296597480774,
      0.9991616010665894,
      0.99899822473526,
      0.9972559809684753,
      0.9978482127189636,
      0.9987735152244568,
      0.9992242455482483,
      0.9994696378707886,
      0.9990904927253723,
      0.9993375539779663,
      0.9986916184425354,
      0.9990377426147461,
      0.9965996742248535,
      0.9960193037986755,
      0.9895197749137878,
      0.9755105376243591,
      0.9531128406524658,
      0.9287814497947693,
      0.905025839805603,
      0.8480662703514099,
      0.8693763017654419,
      0.906034529209137,
      0.9032652974128723,
      0.9236931800842285,
      0.9736356735229492,
      0.985363245010376,
      0.9962447881698608,
      0.997715413570404,
      0.9990754127502441,
      0.9994567036628723,
      0.9996562600135803,
      0.9996980428695679,
      0.9997401833534241,
      0.9995881915092468,
      0.9995431303977966,
      0.9991039633750916,
      0.9983351230621338,
      0.9977077841758728,
      0.997455358505249,
      0.9984928369522095,
      0.9985595345497131,
      0.997786283493042,
      0.9967274069786072,
      0.9926968216896057,
      0.9905971884727478,
      0.9808463454246521,
      0.985523521900177,
      0.9942282438278198,
      0.9960323572158813,
      0.9979588389396667,
      0.998630940914154,
      0.9995311498641968,
      0.9993720650672913,
      0.9994863271713257,
      0.9993782043457031,
      0.9995596408843994,
      0.9997175335884094,
      0.9996786117553711,
      0.9997304081916809,
      0.9995942711830139,
      0.9997141361236572,
      0.9998276829719543,
      0.999873161315918,
      0.9998061656951904,
      0.9998189210891724,
      0.999529242515564,
      0.9994469285011292,
      0.998813807964325,
      0.9981303811073303,
      0.992333710193634,
      0.9691594243049622,
      0.9492202997207642,
      0.8843580484390259,
      0.8441160321235657,
      0.8991357088088989,
      0.936316967010498,
      0.9823430776596069,
      0.9938938021659851,
      0.9971845149993896,
      0.9987251162528992,
      0.9989010095596313,
      0.9987288117408752,
      0.9992751479148865,
      0.9983567595481873,
      0.9993152022361755,
      0.9996732473373413,
      0.9997090697288513,
      0.9998311400413513,
      0.999802827835083,
      0.9998518824577332,
      0.9995996356010437
    ],
    [
      0.12829574942588806,
      0.13076427578926086,
      0.11629476398229599,
      0.1123284101486206,
      0.09743133932352066,
      0.09232240915298462,
      0.09037841111421585,
      0.0845082700252533,
      0.08059602230787277,
      0.07690036296844482,
      0.07320769876241684,
      0.07372985035181046,
      0.06893455237150192,
      0.06640790402889252,
      0.06745180487632751,
      0.06638723611831665,
      0.0630229115486145,
      0.06367911398410797,
      0.0656711757183075,
      0.06771646440029144,
      0.07109115272760391,
      0.07374934107065201,
      0.0723022073507309,
      0.07000619173049927,
      0.07593337446451187,
      0.07541265338659286,
      0.07218952476978302,
      0.07209115475416183,
      0.07879820466041565,
      0.07738654315471649,
      0.07858042418956757,
      0.0830053836107254,
      0.08512046933174133,
      0.07874704152345657,
      0.07965156435966492,
      0.08325156569480896,
      0.08168691396713257,
      0.0817619264125824,
      0.08307036757469177,
      0.08458239585161209,
      0.08956708014011383,
      0.08928017318248749,
      0.0852353647351265,
      0.09280012547969818,
      0.0947963148355484,
      0.08626115322113037,
      0.0827593058347702,
      0.08881577849388123,
      0.08609266579151154,
      0.07241863012313843,
      0.07643930613994598,
      0.07452086359262466,
      0.06983095407485962,
      0.06942163407802582,
      0.07293874025344849,
      0.07319449633359909,
      0.07396689802408218,
      0.07148875296115875,
      0.07268199324607849,
      0.06874562799930573,
      0.07010547071695328,
      0.0720285102725029,
      0.07122121751308441,
      0.07233239710330963,
      0.07340028882026672,
      0.07472599297761917,
      0.07346750795841217,
      0.07693784683942795,
      0.08259666711091995,
      0.08516889810562134,
      0.08719480782747269,
      0.09125640243291855,
      0.10265225172042847,
      0.11185233294963837,
      0.12021401524543762,
      0.1241670548915863,
      0.13808618485927582,
      0.15082339942455292,
      0.99701327085495,
      0.9985854625701904,
      0.9985246658325195,
      0.9995150566101074,
      0.9995332956314087,
      0.9995152950286865,
      0.9989535212516785,
      0.9978914260864258,
      0.995488166809082,
      0.9634108543395996,
      0.9413430094718933,
      0.9821139574050903,
      0.970724880695343,
      0.9309566020965576,
      0.8989064693450928,
      0.9384125471115112,
      0.9738157987594604,
      0.9955543279647827,
      0.9986459612846375,
      0.9995793700218201,
      0.9997411966323853,
      0.9996293187141418,
      0.9995046854019165,
      0.9988160133361816,
      0.9986262917518616,
      0.9984356164932251,
      0.9990503191947937,
      0.9991636276245117,
      0.9983630776405334,
      0.9981039762496948,
      0.999285876750946,
      0.9989883899688721,
      0.9993253946304321,
      0.999153733253479,
      0.9989462494850159,
      0.9971608519554138,
      0.9911359548568726,
      0.9472230076789856,
      0.8760920166969299,
      0.8621042370796204,
      0.8726518750190735,
      0.8180587887763977,
      0.8152565360069275,
      0.8513758182525635,
      0.8720870018005371,
      0.9536298513412476,
      0.9816553592681885,
      0.9949941039085388,
      0.9983483552932739,
      0.9985451102256775,
      0.9989190101623535,
      0.997173547744751,
      0.9968545436859131,
      0.9978575706481934,
      0.9987218379974365,
      0.9994406700134277,
      0.9993061423301697,
      0.9981242418289185,
      0.9921352863311768,
      0.9700148105621338,
      0.9100468158721924,
      0.8912752866744995,
      0.907564640045166,
      0.8823380470275879,
      0.900331437587738,
      0.8709319829940796,
      0.8487706780433655,
      0.8828067779541016,
      0.9268402457237244,
      0.9679057002067566,
      0.9937291741371155,
      0.9950379133224487,
      0.9986095428466797,
      0.997600793838501,
      0.9977531433105469,
      0.9948927164077759,
      0.9917235970497131,
      0.991973340511322,
      0.9920446276664734,
      0.9951193928718567,
      0.9947503209114075,
      0.9896070957183838,
      0.985294759273529,
      0.9628413915634155,
      0.9677823185920715,
      0.9219143986701965,
      0.9564122557640076,
      0.9278423190116882,
      0.9504153728485107,
      0.9916458129882812,
      0.9919298887252808,
      0.9982100129127502,
      0.9970543384552002,
      0.9984879493713379,
      0.9992174506187439,
      0.9992448091506958,
      0.9987453818321228,
      0.9980250597000122,
      0.999360203742981,
      0.9993595480918884,
      0.9997445344924927,
      0.9994516968727112,
      0.9996268153190613,
      0.9992992877960205,
      0.9991706013679504,
      0.9976760745048523,
      0.9981935620307922,
      0.9990245699882507,
      0.9994080066680908,
      0.9995922446250916,
      0.999251127243042,
      0.9994429349899292,
      0.9987995624542236,
      0.9991111159324646,
      0.9966534376144409,
      0.9960025548934937,
      0.9892419576644897,
      0.9740556478500366,
      0.9502810835838318,
      0.9248383641242981,
      0.9011178016662598,
      0.8446013927459717,
      0.8668451309204102,
      0.9039677381515503,
      0.9009743332862854,
      0.9216641187667847,
      0.9731992483139038,
      0.9854459762573242,
      0.9965085983276367,
      0.9980713129043579,
      0.9992605447769165,
      0.9995874762535095,
      0.9997345209121704,
      0.9997658133506775,
      0.999785304069519,
      0.9996567964553833,
      0.9996176958084106,
      0.9992501139640808,
      0.9986242055892944,
      0.9982169270515442,
      0.9980968832969666,
      0.9989709854125977,
      0.9990053772926331,
      0.9984167814254761,
      0.997403621673584,
      0.9931652545928955,
      0.9907832145690918,
      0.9803866744041443,
      0.9849271774291992,
      0.9941012859344482,
      0.9961211681365967,
      0.9982438087463379,
      0.998872697353363,
      0.9996349215507507,
      0.9995198845863342,
      0.999592125415802,
      0.9995265007019043,
      0.9996728301048279,
      0.999778151512146,
      0.9997400641441345,
      0.9997786283493042,
      0.9996610879898071,
      0.999760091304779,
      0.9998550415039062,
      0.9998930096626282,
      0.9998360872268677,
      0.9998477101325989,
      0.9996041059494019,
      0.9995337128639221,
      0.9989897012710571,
      0.9983025789260864,
      0.9928408861160278,
      0.969247579574585,
      0.9492185115814209,
      0.8809964656829834,
      0.8398299813270569,
      0.897896409034729,
      0.9375128149986267,
      0.983500063419342,
      0.9947369694709778,
      0.9977427124977112,
      0.9989555478096008,
      0.9990759491920471,
      0.9989362955093384,
      0.9993751049041748,
      0.9985191822052002,
      0.9994058609008789,
      0.999721348285675,
      0.999753475189209,
      0.9998572468757629,
      0.9998328685760498,
      0.9998753070831299,
      0.9996590614318848
    ],
    [
      0.13739368319511414,
      0.1353941708803177,
      0.11552267521619797,
      0.11002247035503387,
      0.10035126656293869,
      0.09456583857536316,
      0.09311886131763458,
      0.0879148542881012,
      0.08457683026790619,
      0.08275030553340912,
      0.0808543935418129,
      0.07815396785736084,
      0.07325775176286697,
      0.0735270082950592,
      0.07164349406957626,
      0.07405775785446167,
      0.07205815613269806,
      0.07255635410547256,
      0.07314828038215637,
      0.07653259485960007,
      0.07504837960004807,
      0.07864223420619965,
      0.07590897381305695,
      0.07296359539031982,
      0.07850638031959534,
      0.07704854756593704,
      0.07772345095872879,
      0.0768522396683693,
      0.0815880075097084,
      0.07957449555397034,
      0.08263842761516571,
      0.08273031562566757,
      0.08489230275154114,
      0.08319806307554245,
      0.07923149317502975,
      0.08139854669570923,
      0.08076964318752289,
      0.08427189290523529,
      0.08215552568435669,
      0.08143136650323868,
      0.08634140342473984,
      0.08646222949028015,
      0.08312845975160599,
      0.0915360227227211,
      0.09027241170406342,
      0.08547649532556534,
      0.0820237249135971,
      0.0874902531504631,
      0.0837840735912323,
      0.07378936558961868,
      0.07383207231760025,
      0.07969297468662262,
      0.06962345540523529,
      0.07013225555419922,
      0.07420133799314499,
      0.07347966730594635,
      0.07543657720088959,
      0.0744246393442154,
      0.0766967311501503,
      0.07131096720695496,
      0.07218260318040848,
      0.07690644264221191,
      0.07576099783182144,
      0.07548265904188156,
      0.07875506579875946,
      0.0805404856801033,
      0.07771001756191254,
      0.08337609469890594,
      0.08949972689151764,
      0.08962754905223846,
      0.09047989547252655,
      0.10117115080356598,
      0.11235573887825012,
      0.12137259542942047,
      0.13211199641227722,
      0.1438913345336914,
      0.16484394669532776,
      0.17545460164546967,
      0.996950626373291,
      0.9985442757606506,
      0.9984855055809021,
      0.9994928240776062,
      0.9995231032371521,
      0.9995062351226807,
      0.9989449977874756,
      0.9977898001670837,
      0.9952716827392578,
      0.9628810882568359,
      0.9405937790870667,
      0.9815411567687988,
      0.9702767133712769,
      0.9302005171775818,
      0.8980820178985596,
      0.9375349283218384,
      0.9731562733650208,
      0.9954391717910767,
      0.9986151456832886,
      0.9995731711387634,
      0.9997350573539734,
      0.9996297955513,
      0.9994999766349792,
      0.9988030791282654,
      0.9986200928688049,
      0.998432993888855,
      0.9990473985671997,
      0.9991558790206909,
      0.9983478784561157,
      0.9980595111846924,
      0.9992629885673523,
      0.998927891254425,
      0.9992762804031372,
      0.9990671873092651,
      0.9988420605659485,
      0.9969151020050049,
      0.9908008575439453,
      0.9460142850875854,
      0.8755673766136169,
      0.8623670935630798,
      0.8729283213615417,
      0.817987322807312,
      0.8140217661857605,
      0.8489152789115906,
      0.8694663643836975,
      0.9519777297973633,
      0.9809091687202454,
      0.9946852922439575,
      0.9982460141181946,
      0.9984632730484009,
      0.9988774657249451,
      0.9970818161964417,
      0.9967966675758362,
      0.9978399872779846,
      0.9987106323242188,
      0.9994217753410339,
      0.9992824792861938,
      0.9980694055557251,
      0.9918791651725769,
      0.9696177840232849,
      0.9095427393913269,
      0.890998125076294,
      0.9077097177505493,
      0.88393634557724,
      0.9011509418487549,
      0.8715009689331055,
      0.8489373922348022,
      0.8824483156204224,
      0.9258649349212646,
      0.96699059009552,
      0.9934722781181335,
      0.994709849357605,
      0.9984860420227051,
      0.997308075428009,
      0.9975330233573914,
      0.994472861289978,
      0.9911764860153198,
      0.9913861155509949,
      0.991561770439148,
      0.9948258399963379,
      0.994465172290802,
      0.989190399646759,
      0.984946608543396,
      0.9625191688537598,
      0.967431902885437,
      0.9212775230407715,
      0.9557852149009705,
      0.9269211292266846,
      0.9496886730194092,
      0.9913355112075806,
      0.9914102554321289,
      0.9981011748313904,
      0.9969341158866882,
      0.9984610080718994,
      0.999212920665741,
      0.9992252588272095,
      0.9986644387245178,
      0.9979226589202881,
      0.9993311166763306,
      0.9993485808372498,
      0.9997456073760986,
      0.9994613528251648,
      0.9996366500854492,
      0.9993231892585754,
      0.999197781085968,
      0.997785747051239,
      0.9982997179031372,
      0.9990789294242859,
      0.9994394183158875,
      0.9996065497398376,
      0.9992743134498596,
      0.9994479417800903,
      0.9987990260124207,
      0.9990940093994141,
      0.9966053366661072,
      0.9959378242492676,
      0.9889360666275024,
      0.9735804796218872,
      0.9501532912254333,
      0.9240128993988037,
      0.900429904460907,
      0.8412137031555176,
      0.8642011284828186,
      0.9038692712783813,
      0.900852620601654,
      0.9219905138015747,
      0.9735383987426758,
      0.9857667684555054,
      0.996537446975708,
      0.9980551600456238,
      0.9992512464523315,
      0.9995819926261902,
      0.99973064661026,
      0.9997668862342834,
      0.9997864365577698,
      0.9996599555015564,
      0.999621570110321,
      0.9992588758468628,
      0.9986425638198853,
      0.998237669467926,
      0.9981221556663513,
      0.9989752173423767,
      0.9990217685699463,
      0.9984390139579773,
      0.9974527359008789,
      0.9933051466941833,
      0.9910974502563477,
      0.9809775352478027,
      0.9854516386985779,
      0.9942967295646667,
      0.9962570667266846,
      0.998336672782898,
      0.9989299178123474,
      0.9996535181999207,
      0.9995505213737488,
      0.9996107816696167,
      0.9995533227920532,
      0.999692440032959,
      0.9997853636741638,
      0.9997463226318359,
      0.9997836351394653,
      0.9996639490127563,
      0.9997619986534119,
      0.9998557567596436,
      0.9998921155929565,
      0.999832808971405,
      0.9998433589935303,
      0.9995883107185364,
      0.9995198845863342,
      0.9989596605300903,
      0.9982792735099792,
      0.9927434921264648,
      0.9690265655517578,
      0.9496882557868958,
      0.8814857602119446,
      0.8383939266204834,
      0.8969749808311462,
      0.9370236396789551,
      0.9829461574554443,
      0.9944391250610352,
      0.9976217746734619,
      0.9989343881607056,
      0.9990569949150085,
      0.9989125728607178,
      0.9993535280227661,
      0.9984633326530457,
      0.9993842244148254,
      0.9997153282165527,
      0.9997509121894836,
      0.9998566508293152,
      0.9998337626457214,
      0.9998770952224731,
      0.9996679425239563
    ],
    [
      0.14077575504779816,
      0.13581180572509766,
      0.12733745574951172,
      0.11736645549535751,
      0.10503067821264267,
      0.09633804857730865,
      0.093868188560009,
      0.08877378702163696,
      0.08522837609052658,
      0.08319446444511414,
      0.08150611817836761,
      0.07932436466217041,
      0.07486693561077118,
      0.07548996061086655,
      0.07175883650779724,
      0.06917612999677658,
      0.06931168586015701,
      0.07375425845384598,
      0.07057034969329834,
      0.07422368228435516,
      0.07511554658412933,
      0.07573966681957245,
      0.0764734148979187,
      0.0739162415266037,
      0.07686591148376465,
      0.07525388896465302,
      0.07561083883047104,
      0.07719329744577408,
      0.08123329281806946,
      0.07891392707824707,
      0.07999224960803986,
      0.08120033890008926,
      0.08176711201667786,
      0.08213700354099274,
      0.08098134398460388,
      0.08141955733299255,
      0.08415257930755615,
      0.08752696216106415,
      0.08732631057500839,
      0.08518366515636444,
      0.08973289281129837,
      0.09274356067180634,
      0.0848536565899849,
      0.0912942886352539,
      0.09061262011528015,
      0.08207704871892929,
      0.07801692187786102,
      0.08511153608560562,
      0.08079516887664795,
      0.07252601534128189,
      0.07160648703575134,
      0.07520672678947449,
      0.06977421045303345,
      0.07124443352222443,
      0.07495100051164627,
      0.07181976735591888,
      0.0764315277338028,
      0.07549366354942322,
      0.07651632279157639,
      0.07089608907699585,
      0.07363032549619675,
      0.07847848534584045,
      0.0754828229546547,
      0.0770217701792717,
      0.08198334276676178,
      0.08480668812990189,
      0.0825047641992569,
      0.09046518057584763,
      0.09597586840391159,
      0.09583061933517456,
      0.09987939894199371,
      0.11126919835805893,
      0.12069981545209885,
      0.13305355608463287,
      0.1470135599374771,
      0.16706310212612152,
      0.18729324638843536,
      0.21549758315086365,
      0.9973421096801758,
      0.9987648725509644,
      0.9987562894821167,
      0.9995925426483154,
      0.9995977878570557,
      0.9995499849319458,
      0.9989813566207886,
      0.9977566599845886,
      0.9951030015945435,
      0.9620723724365234,
      0.939427375793457,
      0.9804995059967041,
      0.9695929288864136,
      0.9294790029525757,
      0.8968892693519592,
      0.9362442493438721,
      0.972482442855835,
      0.9952368140220642,
      0.9986057877540588,
      0.9995838403701782,
      0.9997555017471313,
      0.9996742010116577,
      0.9995788335800171,
      0.9990062117576599,
      0.9988441467285156,
      0.9986547827720642,
      0.9991803169250488,
      0.9992611408233643,
      0.9985513687133789,
      0.9982783794403076,
      0.9993553161621094,
      0.9990625381469727,
      0.9993569850921631,
      0.9991583228111267,
      0.9989151954650879,
      0.9969893097877502,
      0.9909551739692688,
      0.9464050531387329,
      0.8764285445213318,
      0.8632451295852661,
      0.8736242055892944,
      0.8190804123878479,
      0.8154176473617554,
      0.8493354320526123,
      0.8704107999801636,
      0.9519321918487549,
      0.980757474899292,
      0.9946719408035278,
      0.9982735514640808,
      0.9985190033912659,
      0.9989461302757263,
      0.9973542094230652,
      0.9971538186073303,
      0.9980874061584473,
      0.9988370537757874,
      0.9994668364524841,
      0.9993024468421936,
      0.9980720281600952,
      0.991750955581665,
      0.9692376255989075,
      0.908614456653595,
      0.8909238576889038,
      0.9076598286628723,
      0.8825789093971252,
      0.9010782837867737,
      0.8719832897186279,
      0.849884033203125,
      0.8836132287979126,
      0.9269914031028748,
      0.9679092764854431,
      0.9937384128570557,
      0.994982123374939,
      0.9986163973808289,
      0.9975229501724243,
      0.997800886631012,
      0.9948609471321106,
      0.9913133382797241,
      0.9917404055595398,
      0.9919095039367676,
      0.9952438473701477,
      0.9949735999107361,
      0.9897872805595398,
      0.9859382510185242,
      0.96427321434021,
      0.9683952927589417,
      0.9223648309707642,
      0.9564249515533447,
      0.9272807836532593,
      0.9514958262443542,
      0.9919736385345459,
      0.9916205406188965,
      0.9981913566589355,
      0.9969745874404907,
      0.9984613060951233,
      0.9992803931236267,
      0.9993117451667786,
      0.998839795589447,
      0.9981487989425659,
      0.9994187355041504,
      0.9994283318519592,
      0.9997887015342712,
      0.999568521976471,
      0.9997096657752991,
      0.9994367361068726,
      0.9993323087692261,
      0.9981579780578613,
      0.9985936284065247,
      0.9992642402648926,
      0.9995715022087097,
      0.9996951222419739,
      0.9994357228279114,
      0.9995561838150024,
      0.9990121126174927,
      0.9992308616638184,
      0.9968919157981873,
      0.9960560202598572,
      0.9887681007385254,
      0.9729360938072205,
      0.9495525360107422,
      0.9231158494949341,
      0.8990979194641113,
      0.8372336030006409,
      0.8613764643669128,
      0.9036135673522949,
      0.9007467031478882,
      0.9229896664619446,
      0.9745477437973022,
      0.9868800044059753,
      0.9970001578330994,
      0.9983968138694763,
      0.9994010329246521,
      0.9996679425239563,
      0.9997799396514893,
      0.9998108744621277,
      0.9998199939727783,
      0.9997135400772095,
      0.9996772408485413,
      0.9993694424629211,
      0.9988709092140198,
      0.9985809326171875,
      0.9985067248344421,
      0.9992361664772034,
      0.999273955821991,
      0.9988741874694824,
      0.9981167912483215,
      0.9942175149917603,
      0.9924138188362122,
      0.9822609424591064,
      0.986363410949707,
      0.9948999881744385,
      0.9967509508132935,
      0.9987202882766724,
      0.999161422252655,
      0.9997250437736511,
      0.9996446967124939,
      0.9996808767318726,
      0.9996430277824402,
      0.9997571706771851,
      0.999825119972229,
      0.9997901320457458,
      0.9998194575309753,
      0.9997168183326721,
      0.9997989535331726,
      0.9998794198036194,
      0.999908447265625,
      0.9998566508293152,
      0.9998651742935181,
      0.9996447563171387,
      0.9995912313461304,
      0.999109148979187,
      0.998453676700592,
      0.9933274984359741,
      0.9700343608856201,
      0.9511812329292297,
      0.8833966851234436,
      0.8378286957740784,
      0.8976882100105286,
      0.9389766454696655,
      0.9840356707572937,
      0.9950190782546997,
      0.997959554195404,
      0.9990614652633667,
      0.9991781711578369,
      0.9990780353546143,
      0.9994397759437561,
      0.9986594915390015,
      0.9994829893112183,
      0.9997611045837402,
      0.9997908473014832,
      0.9998796582221985,
      0.9998594522476196,
      0.9998953938484192,
      0.9997156858444214
    ],
    [
      0.15291693806648254,
      0.1498650312423706,
      0.14839358627796173,
      0.1430598497390747,
      0.12988072633743286,
      0.11215133219957352,
      0.10918931663036346,
      0.10282285511493683,
      0.09751103818416595,
      0.09253765642642975,
      0.0936996340751648,
      0.09230191260576248,
      0.08799104392528534,
      0.08624647557735443,
      0.08357232809066772,
      0.07840171456336975,
      0.07603758573532104,
      0.08036614954471588,
      0.07438860833644867,
      0.0766373872756958,
      0.07819060236215591,
      0.08023177087306976,
      0.08008582890033722,
      0.07811298966407776,
      0.08402884751558304,
      0.08019242435693741,
      0.08004274219274521,
      0.08072620630264282,
      0.08418197929859161,
      0.08329471945762634,
      0.08214040100574493,
      0.08217397332191467,
      0.08085813373327255,
      0.08265858143568039,
      0.08011601120233536,
      0.07812514901161194,
      0.08166282624006271,
      0.08622844517230988,
      0.08736514300107956,
      0.08255615830421448,
      0.08966212719678879,
      0.09252382069826126,
      0.08477222919464111,
      0.08668770641088486,
      0.08794955164194107,
      0.08374151587486267,
      0.07822004705667496,
      0.08358968049287796,
      0.0824187695980072,
      0.0752948522567749,
      0.07291279733181,
      0.07817159593105316,
      0.07241301238536835,
      0.07206956297159195,
      0.07661843299865723,
      0.0779101550579071,
      0.08222910761833191,
      0.08325733244419098,
      0.08124889433383942,
      0.07958345860242844,
      0.08186300098896027,
      0.08517100661993027,
      0.08162758499383926,
      0.08660777658224106,
      0.09380166232585907,
      0.09846791625022888,
      0.09678354859352112,
      0.10471978038549423,
      0.11075188219547272,
      0.10944657772779465,
      0.11892734467983246,
      0.12953424453735352,
      0.13947273790836334,
      0.15516693890094757,
      0.1715855896472931,
      0.195153146982193,
      0.21962282061576843,
      0.25482529401779175,
      0.9975138902664185,
      0.9988602995872498,
      0.9988743662834167,
      0.9996228814125061,
      0.9996395707130432,
      0.999579668045044,
      0.9990293979644775,
      0.9977547526359558,
      0.994958221912384,
      0.9616386890411377,
      0.9397029876708984,
      0.9800977110862732,
      0.9693799018859863,
      0.9298630952835083,
      0.895687997341156,
      0.9365780353546143,
      0.9721716046333313,
      0.9951441287994385,
      0.9985854029655457,
      0.9996037483215332,
      0.999770998954773,
      0.999712347984314,
      0.9996349811553955,
      0.9991417527198792,
      0.9989977478981018,
      0.998827338218689,
      0.9992786049842834,
      0.999342143535614,
      0.9987142086029053,
      0.9984608888626099,
      0.9994218349456787,
      0.9991371035575867,
      0.9993830919265747,
      0.9991366863250732,
      0.9988720417022705,
      0.9967619776725769,
      0.9902983903884888,
      0.9434574246406555,
      0.8739168047904968,
      0.862010657787323,
      0.8731600046157837,
      0.8190710544586182,
      0.8162094354629517,
      0.8479161262512207,
      0.867529034614563,
      0.9494501352310181,
      0.9801055192947388,
      0.9945627450942993,
      0.9982872009277344,
      0.9986034035682678,
      0.9990527629852295,
      0.997689425945282,
      0.997534990310669,
      0.9983487725257874,
      0.9989839196205139,
      0.9995197057723999,
      0.9993520975112915,
      0.9981407523155212,
      0.9919193387031555,
      0.9692963361740112,
      0.9086085557937622,
      0.8907236456871033,
      0.9067467451095581,
      0.8793524503707886,
      0.8984889984130859,
      0.8700289726257324,
      0.8475901484489441,
      0.8815435171127319,
      0.9248520135879517,
      0.9653552174568176,
      0.9932514429092407,
      0.9945586919784546,
      0.9985262751579285,
      0.997366726398468,
      0.9978039860725403,
      0.9948046803474426,
      0.9909086227416992,
      0.9914396405220032,
      0.991416335105896,
      0.9949886798858643,
      0.9946858286857605,
      0.9890002012252808,
      0.9851338267326355,
      0.9617108106613159,
      0.9673975706100464,
      0.9207960963249207,
      0.9560753107070923,
      0.9259058237075806,
      0.9520844221115112,
      0.9923598170280457,
      0.9917914271354675,
      0.9983018040657043,
      0.9971590638160706,
      0.9985580444335938,
      0.9993971586227417,
      0.9994453191757202,
      0.9990727305412292,
      0.9984883069992065,
      0.9995272159576416,
      0.9995250105857849,
      0.9998365640640259,
      0.9996830821037292,
      0.9997795820236206,
      0.9995613694190979,
      0.9994765520095825,
      0.9985982775688171,
      0.9989345073699951,
      0.9994523525238037,
      0.9996968507766724,
      0.9997803568840027,
      0.9996124505996704,
      0.9996826648712158,
      0.9993064403533936,
      0.9994332194328308,
      0.997520387172699,
      0.9965128302574158,
      0.9893912672996521,
      0.9735217094421387,
      0.9511429071426392,
      0.9249614477157593,
      0.89982008934021,
      0.8313606977462769,
      0.8570855259895325,
      0.9036814570426941,
      0.902153730392456,
      0.9255948066711426,
      0.9765385389328003,
      0.9883980751037598,
      0.9975914359092712,
      0.9988150000572205,
      0.9995481967926025,
      0.9997451901435852,
      0.9998230934143066,
      0.9998477697372437,
      0.999849796295166,
      0.9997601509094238,
      0.9997239112854004,
      0.9994682669639587,
      0.9990736246109009,
      0.9988576173782349,
      0.9988096952438354,
      0.9994235038757324,
      0.999463677406311,
      0.9992283582687378,
      0.9987166523933411,
      0.9953203201293945,
      0.9943042993545532,
      0.9844797253608704,
      0.9883787631988525,
      0.9961305856704712,
      0.9975932836532593,
      0.9991779327392578,
      0.9994134306907654,
      0.9997991323471069,
      0.9997406005859375,
      0.9997515082359314,
      0.9997266530990601,
      0.999818742275238,
      0.9998631477355957,
      0.9998316764831543,
      0.9998528957366943,
      0.999765157699585,
      0.9998328685760498,
      0.999900758266449,
      0.9999235272407532,
      0.9998787641525269,
      0.9998864531517029,
      0.9997032880783081,
      0.999672532081604,
      0.9992820620536804,
      0.9986771941184998,
      0.9940000176429749,
      0.9712990522384644,
      0.9536288976669312,
      0.885522186756134,
      0.8337439894676208,
      0.8963956832885742,
      0.940369188785553,
      0.9848482608795166,
      0.9955685138702393,
      0.998308539390564,
      0.9992121458053589,
      0.999306857585907,
      0.9992292523384094,
      0.9995331168174744,
      0.9988470673561096,
      0.9995647072792053,
      0.9998045563697815,
      0.9998276233673096,
      0.9999009370803833,
      0.9998837113380432,
      0.9999138712882996,
      0.999762773513794
    ],
    [
      0.1542871594429016,
      0.15094003081321716,
      0.15429972112178802,
      0.1533283293247223,
      0.13287964463233948,
      0.1192709282040596,
      0.11723092198371887,
      0.11265211552381516,
      0.10759036242961884,
      0.10360137373209,
      0.10471081733703613,
      0.09999071061611176,
      0.09442046284675598,
      0.09309099614620209,
      0.08970673382282257,
      0.0842009112238884,
      0.07967586815357208,
      0.08860732614994049,
      0.07989965379238129,
      0.08075359463691711,
      0.08237451314926147,
      0.08669531345367432,
      0.08367659151554108,
      0.08156710118055344,
      0.08551023155450821,
      0.08446907997131348,
      0.08612731844186783,
      0.08806733787059784,
      0.08921527117490768,
      0.08864566683769226,
      0.0905984416604042,
      0.08978960663080215,
      0.09109590202569962,
      0.0927162691950798,
      0.09053684026002884,
      0.08832147717475891,
      0.0940706729888916,
      0.10052867978811264,
      0.10222789645195007,
      0.09963154792785645,
      0.09974527359008789,
      0.0999671146273613,
      0.09749250113964081,
      0.09964320063591003,
      0.0990041196346283,
      0.09472491592168808,
      0.08842279762029648,
      0.09744924306869507,
      0.09536261856555939,
      0.08531223237514496,
      0.08193594217300415,
      0.08113269507884979,
      0.079315185546875,
      0.07550740242004395,
      0.07990794628858566,
      0.08407367765903473,
      0.0878388062119484,
      0.0915905237197876,
      0.09418608248233795,
      0.09197425842285156,
      0.10010813921689987,
      0.10448072850704193,
      0.10442608594894409,
      0.10719954967498779,
      0.11290392279624939,
      0.1152416318655014,
      0.11674114316701889,
      0.1259489506483078,
      0.12865374982357025,
      0.12878136336803436,
      0.14434507489204407,
      0.154686838388443,
      0.1710796356201172,
      0.19505710899829865,
      0.22519344091415405,
      0.2386910319328308,
      0.26333290338516235,
      0.2983931601047516,
      0.9977325797080994,
      0.9989813566207886,
      0.9989985227584839,
      0.9996715784072876,
      0.9996808171272278,
      0.9996157884597778,
      0.9990548491477966,
      0.9977551102638245,
      0.994888186454773,
      0.9611737132072449,
      0.9397643208503723,
      0.9799962043762207,
      0.969398558139801,
      0.9300316572189331,
      0.8949909806251526,
      0.9363422393798828,
      0.9716784358024597,
      0.9951549172401428,
      0.9986110925674438,
      0.999634861946106,
      0.9997913837432861,
      0.9997469782829285,
      0.999687671661377,
      0.999269425868988,
      0.999147891998291,
      0.9990033507347107,
      0.9993856549263,
      0.9994428157806396,
      0.9989281892776489,
      0.9987305998802185,
      0.9995281100273132,
      0.9993078708648682,
      0.9994934797286987,
      0.99928218126297,
      0.9989907145500183,
      0.9969402551651001,
      0.9902059435844421,
      0.9436459541320801,
      0.8712999820709229,
      0.8590794801712036,
      0.8711634874343872,
      0.8160282373428345,
      0.812427282333374,
      0.8457132577896118,
      0.8661711812019348,
      0.9501409530639648,
      0.9808363914489746,
      0.995055079460144,
      0.998520016670227,
      0.9988420009613037,
      0.9992318153381348,
      0.9981294870376587,
      0.9979916214942932,
      0.9986365437507629,
      0.9991549253463745,
      0.9996005296707153,
      0.9994373321533203,
      0.99828040599823,
      0.9919887781143188,
      0.9689631462097168,
      0.9071113467216492,
      0.888353705406189,
      0.9047783613204956,
      0.8749469518661499,
      0.8934189081192017,
      0.8650410175323486,
      0.842951774597168,
      0.8788924217224121,
      0.9231125712394714,
      0.9643170237541199,
      0.9930821657180786,
      0.9944595098495483,
      0.9986090064048767,
      0.9976280331611633,
      0.9981520175933838,
      0.9954433441162109,
      0.9914828538894653,
      0.991838276386261,
      0.9916070699691772,
      0.9950652122497559,
      0.9946606159210205,
      0.9886658191680908,
      0.9845222234725952,
      0.9598692655563354,
      0.966164767742157,
      0.9191782474517822,
      0.955314040184021,
      0.9238967299461365,
      0.9508622288703918,
      0.9923591613769531,
      0.9917652010917664,
      0.9983739852905273,
      0.9972410202026367,
      0.9986526966094971,
      0.999492883682251,
      0.999539315700531,
      0.9992561936378479,
      0.9987663626670837,
      0.9996094107627869,
      0.9996172785758972,
      0.9998694062232971,
      0.9997554421424866,
      0.9998223781585693,
      0.9996384978294373,
      0.9995673298835754,
      0.9988630414009094,
      0.999127209186554,
      0.9995617866516113,
      0.9997640252113342,
      0.9998274445533752,
      0.9997050166130066,
      0.9997507333755493,
      0.9994697570800781,
      0.9995567202568054,
      0.9979448914527893,
      0.9968779683113098,
      0.9897610545158386,
      0.9734140038490295,
      0.9520853757858276,
      0.9257913827896118,
      0.9016005992889404,
      0.8309717178344727,
      0.8505032658576965,
      0.9032135009765625,
      0.9022853970527649,
      0.926227331161499,
      0.9769241809844971,
      0.9889885187149048,
      0.9978725910186768,
      0.9990326166152954,
      0.9996368288993835,
      0.9997919201850891,
      0.9998510479927063,
      0.9998723864555359,
      0.9998716711997986,
      0.9997931718826294,
      0.9997563362121582,
      0.9995365738868713,
      0.9992112517356873,
      0.9990330338478088,
      0.9990010857582092,
      0.9995368123054504,
      0.9995741844177246,
      0.9994120597839355,
      0.9989896416664124,
      0.9958764314651489,
      0.995147705078125,
      0.9853726029396057,
      0.9892643094062805,
      0.996749997138977,
      0.9980195164680481,
      0.9993632435798645,
      0.9995355010032654,
      0.9998385310173035,
      0.9997953772544861,
      0.9997950792312622,
      0.9997777342796326,
      0.9998552203178406,
      0.9998873472213745,
      0.999858558177948,
      0.9998753666877747,
      0.9997984766960144,
      0.9998562335968018,
      0.9999157190322876,
      0.9999346137046814,
      0.9998956918716431,
      0.9999024271965027,
      0.9997482895851135,
      0.9997186660766602,
      0.9993914365768433,
      0.9988273978233337,
      0.9942150115966797,
      0.9714179635047913,
      0.9542967081069946,
      0.8857288360595703,
      0.8304575681686401,
      0.8956724405288696,
      0.9401306509971619,
      0.9851509928703308,
      0.9958360195159912,
      0.998528003692627,
      0.9993160367012024,
      0.9994186162948608,
      0.9993602633476257,
      0.9996113181114197,
      0.9990359544754028,
      0.9996477961540222,
      0.9998396635055542,
      0.9998564720153809,
      0.9999169707298279,
      0.999901533126831,
      0.999926745891571,
      0.9997951984405518
    ],
    [
      0.1809597611427307,
      0.17309921979904175,
      0.1745830774307251,
      0.17183318734169006,
      0.15137392282485962,
      0.13560764491558075,
      0.1344456970691681,
      0.12908902764320374,
      0.12052241712808609,
      0.11434555798768997,
      0.11861202120780945,
      0.11289788782596588,
      0.10219636559486389,
      0.10267171263694763,
      0.09823539108037949,
      0.08901457488536835,
      0.08634661138057709,
      0.09885942190885544,
      0.09109731018543243,
      0.08817727118730545,
      0.09314420819282532,
      0.09842818975448608,
      0.09196201711893082,
      0.0928436741232872,
      0.09957267343997955,
      0.09413975477218628,
      0.0941665917634964,
      0.098991259932518,
      0.103321373462677,
      0.1030854657292366,
      0.10716458410024643,
      0.1063186526298523,
      0.10806559026241302,
      0.10942188650369644,
      0.10921996831893921,
      0.11055312305688858,
      0.11530892550945282,
      0.1262112557888031,
      0.13033562898635864,
      0.11772595345973969,
      0.12275895476341248,
      0.12276269495487213,
      0.11847130209207535,
      0.11932915449142456,
      0.11537360399961472,
      0.10772154480218887,
      0.10413800925016403,
      0.1126975417137146,
      0.10706615447998047,
      0.0953439250588417,
      0.09292179346084595,
      0.09509345144033432,
      0.09175299853086472,
      0.08997146785259247,
      0.09430712461471558,
      0.09874571859836578,
      0.10286351293325424,
      0.10984691232442856,
      0.11067447066307068,
      0.11152903735637665,
      0.12084764242172241,
      0.12272414565086365,
      0.12318211793899536,
      0.13009117543697357,
      0.12895502150058746,
      0.13064813613891602,
      0.13829082250595093,
      0.1430564522743225,
      0.14781475067138672,
      0.1582053154706955,
      0.17494481801986694,
      0.1894974559545517,
      0.2168605625629425,
      0.2484302520751953,
      0.2794758975505829,
      0.2930389642715454,
      0.32305023074150085,
      0.35944175720214844,
      0.9979792833328247,
      0.9991081357002258,
      0.9991074204444885,
      0.9997064471244812,
      0.999699592590332,
      0.9996193051338196,
      0.999039888381958,
      0.9976398348808289,
      0.9943993091583252,
      0.958664059638977,
      0.9354107975959778,
      0.9783055782318115,
      0.9676950573921204,
      0.9270811080932617,
      0.8920866847038269,
      0.933883786201477,
      0.9694782495498657,
      0.9949579834938049,
      0.9985819458961487,
      0.9996457695960999,
      0.9998021721839905,
      0.9997755885124207,
      0.9997303485870361,
      0.999366283416748,
      0.9992656111717224,
      0.999144971370697,
      0.9994713068008423,
      0.9995303750038147,
      0.9991233348846436,
      0.998984158039093,
      0.9996213316917419,
      0.9994514584541321,
      0.9995856881141663,
      0.9993932247161865,
      0.9990813732147217,
      0.9969946146011353,
      0.9897947907447815,
      0.9408396482467651,
      0.8662747144699097,
      0.8531484007835388,
      0.8690005540847778,
      0.8130978345870972,
      0.80985426902771,
      0.8445301055908203,
      0.8637216091156006,
      0.9492202997207642,
      0.9812188744544983,
      0.9953808188438416,
      0.9986802339553833,
      0.9990435242652893,
      0.9993911385536194,
      0.9985520839691162,
      0.9984549880027771,
      0.9989228844642639,
      0.9993098974227905,
      0.9996621608734131,
      0.9994942545890808,
      0.9983741641044617,
      0.9920054078102112,
      0.9679585695266724,
      0.9053670763969421,
      0.8844404816627502,
      0.9011164903640747,
      0.8661164045333862,
      0.8901482820510864,
      0.8577474355697632,
      0.8309184908866882,
      0.8718818426132202,
      0.9187802076339722,
      0.9610910415649414,
      0.9926298260688782,
      0.9943576455116272,
      0.9987320899963379,
      0.9978969693183899,
      0.9984582662582397,
      0.99602210521698,
      0.9919706583023071,
      0.992294192314148,
      0.9919146299362183,
      0.9954496026039124,
      0.9948264956474304,
      0.9881783127784729,
      0.9834356307983398,
      0.9564467668533325,
      0.9640171527862549,
      0.9164783954620361,
      0.9533369541168213,
      0.9216877222061157,
      0.9492887854576111,
      0.9921396970748901,
      0.9915658235549927,
      0.9983628988265991,
      0.9972281455993652,
      0.9986571669578552,
      0.9995409250259399,
      0.999609112739563,
      0.9994055032730103,
      0.9990386962890625,
      0.99968022108078,
      0.9996920824050903,
      0.999893844127655,
      0.9998029470443726,
      0.9998512864112854,
      0.9996914267539978,
      0.9996312260627747,
      0.9990432262420654,
      0.9992594718933105,
      0.9996272921562195,
      0.9998054504394531,
      0.999857485294342,
      0.9997680187225342,
      0.999802827835083,
      0.9995973110198975,
      0.9996575117111206,
      0.998340368270874,
      0.9971885681152344,
      0.9900442957878113,
      0.9731970429420471,
      0.9531722068786621,
      0.9254739284515381,
      0.8988252878189087,
      0.8223376274108887,
      0.8477261662483215,
      0.9014440774917603,
      0.902170717716217,
      0.9285732507705688,
      0.9792729020118713,
      0.990600049495697,
      0.9982540011405945,
      0.9992196559906006,
      0.9996971487998962,
      0.9998247623443604,
      0.9998719096183777,
      0.9998914003372192,
      0.9998867511749268,
      0.9998185038566589,
      0.9997791051864624,
      0.9995818734169006,
      0.9993074536323547,
      0.9991551041603088,
      0.9991344213485718,
      0.9996200203895569,
      0.9996485114097595,
      0.9995256066322327,
      0.9991902112960815,
      0.9965075850486755,
      0.9963781237602234,
      0.9871037602424622,
      0.9907413125038147,
      0.9975140690803528,
      0.9984918236732483,
      0.9995357990264893,
      0.9996267557144165,
      0.9998645782470703,
      0.9998286366462708,
      0.9998228549957275,
      0.9998084902763367,
      0.9998779296875,
      0.9999021291732788,
      0.9998750686645508,
      0.9998892545700073,
      0.9998195171356201,
      0.999871551990509,
      0.999926745891571,
      0.9999433159828186,
      0.9999101758003235,
      0.999915599822998,
      0.999782383441925,
      0.9997661113739014,
      0.9994761943817139,
      0.9989596009254456,
      0.994723379611969,
      0.9727290868759155,
      0.9563536643981934,
      0.886607825756073,
      0.8275985717773438,
      0.8934997916221619,
      0.9403805136680603,
      0.9851038455963135,
      0.9959226846694946,
      0.9986734986305237,
      0.9993780255317688,
      0.9994992017745972,
      0.999441385269165,
      0.9996727705001831,
      0.9992010593414307,
      0.9997096657752991,
      0.9998687505722046,
      0.9998799562454224,
      0.9999285936355591,
      0.9999141097068787,
      0.9999357461929321,
      0.9998181462287903
    ],
    [
      0.2208394557237625,
      0.21309083700180054,
      0.20082925260066986,
      0.19422338902950287,
      0.17956086993217468,
      0.16630640625953674,
      0.16472098231315613,
      0.15568232536315918,
      0.1459594964981079,
      0.13980896770954132,
      0.145203098654747,
      0.13698971271514893,
      0.12468644976615906,
      0.1240248903632164,
      0.12219515442848206,
      0.11168354749679565,
      0.10885496437549591,
      0.13143710792064667,
      0.1199977844953537,
      0.11149431765079498,
      0.12320324778556824,
      0.13252222537994385,
      0.12100924551486969,
      0.1158268079161644,
      0.12367700785398483,
      0.12196063995361328,
      0.1172955110669136,
      0.1183437705039978,
      0.1230035275220871,
      0.12471236288547516,
      0.12404963374137878,
      0.12433387339115143,
      0.12910446524620056,
      0.1360377073287964,
      0.1310615837574005,
      0.13492578268051147,
      0.14021694660186768,
      0.15067096054553986,
      0.1527581810951233,
      0.14324313402175903,
      0.15230458974838257,
      0.15510258078575134,
      0.14343124628067017,
      0.14799311757087708,
      0.14819976687431335,
      0.1384287178516388,
      0.13673393428325653,
      0.14036238193511963,
      0.1342354267835617,
      0.12918415665626526,
      0.1270906627178192,
      0.12886382639408112,
      0.12289362400770187,
      0.13055410981178284,
      0.13619248569011688,
      0.14023569226264954,
      0.14286686480045319,
      0.14466027915477753,
      0.14597059786319733,
      0.1460167020559311,
      0.14827822148799896,
      0.1436658501625061,
      0.14537720382213593,
      0.1585259735584259,
      0.15219761431217194,
      0.15949931740760803,
      0.171380415558815,
      0.18679635226726532,
      0.18774303793907166,
      0.20188400149345398,
      0.23266765475273132,
      0.25217342376708984,
      0.2790941894054413,
      0.3075403869152069,
      0.33164161443710327,
      0.33822500705718994,
      0.3565247654914856,
      0.39591360092163086,
      0.9981691837310791,
      0.9992004036903381,
      0.9991656541824341,
      0.999721109867096,
      0.9996994733810425,
      0.9996065497398376,
      0.9989995956420898,
      0.9975014925003052,
      0.9941253662109375,
      0.9567018151283264,
      0.933821976184845,
      0.9775977730751038,
      0.9670210480690002,
      0.9233165979385376,
      0.8914179801940918,
      0.9324774742126465,
      0.9682830572128296,
      0.9949098825454712,
      0.9985599517822266,
      0.9996606111526489,
      0.9998071789741516,
      0.9997895359992981,
      0.9997511506080627,
      0.9993740320205688,
      0.9993557333946228,
      0.9992219805717468,
      0.9995240569114685,
      0.999588131904602,
      0.999253511428833,
      0.9991545677185059,
      0.999687135219574,
      0.9995632171630859,
      0.9996607303619385,
      0.9994986653327942,
      0.9991576671600342,
      0.9971038103103638,
      0.9892343282699585,
      0.936643123626709,
      0.8577719330787659,
      0.8463216423988342,
      0.8663029670715332,
      0.8087259531021118,
      0.8093242645263672,
      0.8448220491409302,
      0.8615550398826599,
      0.948413610458374,
      0.9817101955413818,
      0.9957746863365173,
      0.9988404512405396,
      0.9992119669914246,
      0.9994947910308838,
      0.9987828731536865,
      0.9986938834190369,
      0.9990658760070801,
      0.9993901252746582,
      0.9997023344039917,
      0.9995404481887817,
      0.9984726905822754,
      0.9921087622642517,
      0.9675094485282898,
      0.9056863784790039,
      0.883287787437439,
      0.8986443281173706,
      0.858200192451477,
      0.8845505714416504,
      0.8427703976631165,
      0.8191708326339722,
      0.8627671003341675,
      0.9118204712867737,
      0.9557790160179138,
      0.9918361902236938,
      0.9942442774772644,
      0.998871922492981,
      0.9982804656028748,
      0.998770534992218,
      0.9967130422592163,
      0.9927691221237183,
      0.9931067228317261,
      0.9924942851066589,
      0.9960969090461731,
      0.9950190186500549,
      0.987459659576416,
      0.9813340902328491,
      0.9514527916908264,
      0.9604396820068359,
      0.9117690324783325,
      0.9500693082809448,
      0.918350338935852,
      0.9459624290466309,
      0.9910304546356201,
      0.99090176820755,
      0.9983201622962952,
      0.9972432255744934,
      0.9986857771873474,
      0.9995909333229065,
      0.9996493458747864,
      0.9994852542877197,
      0.9992032647132874,
      0.9997214674949646,
      0.999731183052063,
      0.9999054670333862,
      0.9998261332511902,
      0.9998663663864136,
      0.9997215867042542,
      0.9996700286865234,
      0.9991567730903625,
      0.9993388056755066,
      0.9996674060821533,
      0.9998276829719543,
      0.9998721480369568,
      0.9997974634170532,
      0.9998261332511902,
      0.9996539950370789,
      0.9997034072875977,
      0.9985077977180481,
      0.9973013997077942,
      0.989869236946106,
      0.972101092338562,
      0.9524703621864319,
      0.9234625697135925,
      0.897559404373169,
      0.8240388631820679,
      0.847617506980896,
      0.9008674025535583,
      0.9007134437561035,
      0.9295264482498169,
      0.9800956845283508,
      0.9913891553878784,
      0.9984466433525085,
      0.9993330240249634,
      0.9997286200523376,
      0.9998446106910706,
      0.999882698059082,
      0.9999006390571594,
      0.9998952150344849,
      0.9998316168785095,
      0.9997921586036682,
      0.9996097683906555,
      0.9993690252304077,
      0.9992261528968811,
      0.9992126822471619,
      0.999666690826416,
      0.9996935129165649,
      0.9995980858802795,
      0.9993153810501099,
      0.9969464540481567,
      0.9969694018363953,
      0.9880428314208984,
      0.9915429949760437,
      0.9978724718093872,
      0.9987308979034424,
      0.999608039855957,
      0.9996691942214966,
      0.9998778104782104,
      0.9998483657836914,
      0.9998387098312378,
      0.9998254776000977,
      0.9998894333839417,
      0.9999094009399414,
      0.9998842477798462,
      0.9998971223831177,
      0.9998325705528259,
      0.9998794198036194,
      0.9999324083328247,
      0.9999468326568604,
      0.9999169707298279,
      0.9999223947525024,
      0.9998043775558472,
      0.9997919201850891,
      0.9995341300964355,
      0.999026894569397,
      0.9948933124542236,
      0.9724982380867004,
      0.9572218656539917,
      0.8860560059547424,
      0.8245761394500732,
      0.8909789323806763,
      0.9381131529808044,
      0.9842970967292786,
      0.9958431124687195,
      0.9987844228744507,
      0.9994312524795532,
      0.9995750784873962,
      0.9995198845863342,
      0.9997151494026184,
      0.9993253946304321,
      0.9997509717941284,
      0.9998846650123596,
      0.9998918175697327,
      0.9999344348907471,
      0.9999210238456726,
      0.9999405145645142,
      0.9998308420181274
    ],
    [
      0.28546521067619324,
      0.32892823219299316,
      0.3447728157043457,
      0.3405202329158783,
      0.31471776962280273,
      0.3028489947319031,
      0.29915446043014526,
      0.27788347005844116,
      0.2593756318092346,
      0.2691671848297119,
      0.2722319960594177,
      0.24480244517326355,
      0.22249191999435425,
      0.24503810703754425,
      0.2226635366678238,
      0.19913223385810852,
      0.19650201499462128,
      0.20833070576190948,
      0.1798591911792755,
      0.16037507355213165,
      0.17486223578453064,
      0.1787882149219513,
      0.1543770134449005,
      0.15159019827842712,
      0.16117635369300842,
      0.16327306628227234,
      0.15191136300563812,
      0.14501023292541504,
      0.15194633603096008,
      0.16078633069992065,
      0.14578776061534882,
      0.14415143430233002,
      0.1534390151500702,
      0.16665366291999817,
      0.16117826104164124,
      0.16154122352600098,
      0.17519377171993256,
      0.18420232832431793,
      0.18253988027572632,
      0.18318581581115723,
      0.20286722481250763,
      0.20530050992965698,
      0.19951219856739044,
      0.2119138091802597,
      0.2228146195411682,
      0.21495209634304047,
      0.2046387642621994,
      0.22235192358493805,
      0.21156880259513855,
      0.20671111345291138,
      0.19819287955760956,
      0.20786722004413605,
      0.20337170362472534,
      0.21296708285808563,
      0.20460417866706848,
      0.21212688088417053,
      0.23509761691093445,
      0.22873777151107788,
      0.2308473438024521,
      0.22288990020751953,
      0.22335851192474365,
      0.21820136904716492,
      0.21691808104515076,
      0.21562446653842926,
      0.21592745184898376,
      0.21733510494232178,
      0.22697857022285461,
      0.23159421980381012,
      0.23486365377902985,
      0.24877995252609253,
      0.2739776372909546,
      0.27725932002067566,
      0.2982892692089081,
      0.3336378335952759,
      0.34967875480651855,
      0.35247936844825745,
      0.3668610751628876,
      0.3985521197319031,
      0.9985018372535706,
      0.9993999004364014,
      0.9993337392807007,
      0.9997687339782715,
      0.9997296333312988,
      0.9996259808540344,
      0.9990405440330505,
      0.9974382519721985,
      0.9938936233520508,
      0.9553308486938477,
      0.9342939257621765,
      0.9772446751594543,
      0.9662069082260132,
      0.9248219132423401,
      0.8946669101715088,
      0.9321231842041016,
      0.9666698575019836,
      0.9949213266372681,
      0.9985558986663818,
      0.9996687769889832,
      0.9998248815536499,
      0.9998210668563843,
      0.9997960329055786,
      0.9994994401931763,
      0.9994877576828003,
      0.9993727207183838,
      0.9996178150177002,
      0.9996863603591919,
      0.9994591474533081,
      0.9994121193885803,
      0.9997842311859131,
      0.9997198581695557,
      0.9997700452804565,
      0.999642014503479,
      0.9993174076080322,
      0.9973914623260498,
      0.988523542881012,
      0.9346515536308289,
      0.8464826941490173,
      0.8327395915985107,
      0.8575851917266846,
      0.78924959897995,
      0.8064020276069641,
      0.8463621139526367,
      0.8594756126403809,
      0.9487377405166626,
      0.9819824695587158,
      0.9962725043296814,
      0.9990402460098267,
      0.9993906617164612,
      0.9996150732040405,
      0.9990718364715576,
      0.998993456363678,
      0.9992648959159851,
      0.9995061159133911,
      0.9997554421424866,
      0.9995940327644348,
      0.998542308807373,
      0.9919769763946533,
      0.9658192992210388,
      0.9044402837753296,
      0.8761579990386963,
      0.88926100730896,
      0.8347668647766113,
      0.8729144334793091,
      0.8140689730644226,
      0.7980385422706604,
      0.852260172367096,
      0.9069361090660095,
      0.9510678052902222,
      0.9908989667892456,
      0.9945803880691528,
      0.9991626143455505,
      0.9989464282989502,
      0.9992408752441406,
      0.9978663325309753,
      0.9946817755699158,
      0.9949178695678711,
      0.994313657283783,
      0.9973641037940979,
      0.9959844946861267,
      0.9879071116447449,
      0.979826033115387,
      0.9471074938774109,
      0.9557672142982483,
      0.9064933061599731,
      0.9463742971420288,
      0.9152398109436035,
      0.9448677897453308,
      0.9907426238059998,
      0.9908398389816284,
      0.9984276294708252,
      0.997393012046814,
      0.998828649520874,
      0.9996705651283264,
      0.9997129440307617,
      0.9996222853660583,
      0.9994498491287231,
      0.9997850060462952,
      0.9997969269752502,
      0.9999265074729919,
      0.9998675584793091,
      0.9998913407325745,
      0.9997768998146057,
      0.9997346997261047,
      0.9993556141853333,
      0.9994820952415466,
      0.9997416734695435,
      0.9998671412467957,
      0.9999010562896729,
      0.9998533725738525,
      0.9998695850372314,
      0.9997453689575195,
      0.9997764229774475,
      0.9988073706626892,
      0.9975895285606384,
      0.9901223182678223,
      0.9713960886001587,
      0.9521093368530273,
      0.9244661927223206,
      0.8984801769256592,
      0.8220535516738892,
      0.8497986793518066,
      0.9014672040939331,
      0.9045934081077576,
      0.9304966330528259,
      0.9802914261817932,
      0.9919825196266174,
      0.9986695051193237,
      0.9994862079620361,
      0.9997976422309875,
      0.9998854994773865,
      0.9999094009399414,
      0.9999210238456726,
      0.999911367893219,
      0.9998555183410645,
      0.999813973903656,
      0.9996640086174011,
      0.9994875192642212,
      0.9993841052055359,
      0.9993894696235657,
      0.9997588396072388,
      0.9997842907905579,
      0.9997216463088989,
      0.9995163083076477,
      0.9976434707641602,
      0.9976109862327576,
      0.9888739585876465,
      0.9923386573791504,
      0.9983323812484741,
      0.9990774989128113,
      0.9997184872627258,
      0.9997537732124329,
      0.9999061226844788,
      0.9998864531517029,
      0.9998694062232971,
      0.9998577237129211,
      0.9999080300331116,
      0.9999238848686218,
      0.9999021887779236,
      0.9999116063117981,
      0.9998512268066406,
      0.9998920559883118,
      0.9999411106109619,
      0.9999541640281677,
      0.9999307990074158,
      0.9999374151229858,
      0.9998466968536377,
      0.999832808971405,
      0.9996124505996704,
      0.999125063419342,
      0.9951581954956055,
      0.9728721976280212,
      0.9581010937690735,
      0.8887282013893127,
      0.8289912939071655,
      0.8924142122268677,
      0.9393317699432373,
      0.9849486351013184,
      0.9962345957756042,
      0.9989361763000488,
      0.9995012879371643,
      0.9996600151062012,
      0.9996230602264404,
      0.9997771382331848,
      0.9994909763336182,
      0.9998143315315247,
      0.9999101758003235,
      0.9999115467071533,
      0.9999440908432007,
      0.9999319911003113,
      0.9999487400054932,
      0.9998510479927063
    ],
    [
      0.27889418601989746,
      0.3409337103366852,
      0.36657220125198364,
      0.3698880672454834,
      0.360468327999115,
      0.3792673945426941,
      0.393533855676651,
      0.37716609239578247,
      0.3531688451766968,
      0.3829244375228882,
      0.38602524995803833,
      0.34529033303260803,
      0.32996004819869995,
      0.3511984944343567,
      0.33285993337631226,
      0.2970235049724579,
      0.2871266305446625,
      0.29656457901000977,
      0.2658752501010895,
      0.2374589592218399,
      0.24478930234909058,
      0.2434690147638321,
      0.2092570960521698,
      0.19714687764644623,
      0.20209184288978577,
      0.2053133249282837,
      0.18231602013111115,
      0.17446818947792053,
      0.18282067775726318,
      0.1824478656053543,
      0.16398507356643677,
      0.16237862408161163,
      0.1721792221069336,
      0.1805967092514038,
      0.17388410866260529,
      0.17558854818344116,
      0.18849889934062958,
      0.20847275853157043,
      0.2095164954662323,
      0.21722277998924255,
      0.24478976428508759,
      0.25829216837882996,
      0.24931256473064423,
      0.2602291703224182,
      0.2780625522136688,
      0.2756107449531555,
      0.2591598629951477,
      0.26469144225120544,
      0.24595746397972107,
      0.24174726009368896,
      0.22944876551628113,
      0.23346103727817535,
      0.23623564839363098,
      0.2473735511302948,
      0.23270080983638763,
      0.24038755893707275,
      0.2718847393989563,
      0.28281354904174805,
      0.2911031246185303,
      0.30678462982177734,
      0.3065410852432251,
      0.29334697127342224,
      0.30684608221054077,
      0.2970394492149353,
      0.28821009397506714,
      0.28901273012161255,
      0.30274996161460876,
      0.29662007093429565,
      0.2851065397262573,
      0.31005483865737915,
      0.3160715103149414,
      0.3076327443122864,
      0.32073670625686646,
      0.35159820318222046,
      0.3588702380657196,
      0.3577754497528076,
      0.3825697898864746,
      0.4150465428829193,
      0.9985290169715881,
      0.9994128346443176,
      0.9993436932563782,
      0.9997709393501282,
      0.999724805355072,
      0.9996063709259033,
      0.9989944100379944,
      0.9972774982452393,
      0.9935364127159119,
      0.9534868597984314,
      0.9320670366287231,
      0.976240336894989,
      0.9653981924057007,
      0.9234346151351929,
      0.8932332396507263,
      0.9280860424041748,
      0.9640951156616211,
      0.9944604635238647,
      0.9984721541404724,
      0.9996792674064636,
      0.9998299479484558,
      0.9998406171798706,
      0.9998195767402649,
      0.9995521306991577,
      0.9995525479316711,
      0.9994555711746216,
      0.9996622800827026,
      0.9997270703315735,
      0.9995472431182861,
      0.9995229840278625,
      0.9998207092285156,
      0.9997714161872864,
      0.9998021125793457,
      0.999683678150177,
      0.9993090629577637,
      0.9970760345458984,
      0.985704243183136,
      0.9283723831176758,
      0.8377610445022583,
      0.820176362991333,
      0.8522986173629761,
      0.7637640833854675,
      0.7955322265625,
      0.8454748392105103,
      0.8530253171920776,
      0.9453985691070557,
      0.9801608324050903,
      0.996246874332428,
      0.999049723148346,
      0.9994675517082214,
      0.9996753931045532,
      0.9992307424545288,
      0.9991633892059326,
      0.9993894696235657,
      0.9995900988578796,
      0.9997838139533997,
      0.9996099472045898,
      0.9985248446464539,
      0.9916214346885681,
      0.9631596803665161,
      0.9003714919090271,
      0.8687172532081604,
      0.8826521039009094,
      0.8072839975357056,
      0.853023886680603,
      0.7737656235694885,
      0.7752571105957031,
      0.8466331958770752,
      0.9010486602783203,
      0.943918764591217,
      0.988419234752655,
      0.9935206174850464,
      0.9991036057472229,
      0.9989846348762512,
      0.9993457198143005,
      0.9982505440711975,
      0.9953761696815491,
      0.9952821135520935,
      0.9942848682403564,
      0.997180163860321,
      0.9954288005828857,
      0.9863068461418152,
      0.977378249168396,
      0.9423055648803711,
      0.9519392251968384,
      0.9031358957290649,
      0.9436634182929993,
      0.9136529564857483,
      0.9445906281471252,
      0.990312397480011,
      0.9902817606925964,
      0.9983965158462524,
      0.9975144267082214,
      0.9989147782325745,
      0.9997111558914185,
      0.9997576475143433,
      0.9996841549873352,
      0.9995490908622742,
      0.9998149871826172,
      0.999823808670044,
      0.9999368190765381,
      0.999886155128479,
      0.9999043345451355,
      0.9998044967651367,
      0.9997681975364685,
      0.9994562864303589,
      0.9995619654655457,
      0.9997795820236206,
      0.9998887777328491,
      0.9999172687530518,
      0.9998834729194641,
      0.9998937845230103,
      0.9997942447662354,
      0.9998119473457336,
      0.998950719833374,
      0.9978206157684326,
      0.9905162453651428,
      0.971712589263916,
      0.9528840780258179,
      0.9233741760253906,
      0.8976787328720093,
      0.8291139602661133,
      0.8543957471847534,
      0.9035586714744568,
      0.9073517322540283,
      0.934955894947052,
      0.982910692691803,
      0.9936955571174622,
      0.9989916086196899,
      0.9996198415756226,
      0.9998461604118347,
      0.9999087452888489,
      0.9999227523803711,
      0.9999316334724426,
      0.9999206066131592,
      0.9998682737350464,
      0.9998272657394409,
      0.9996967911720276,
      0.9995608329772949,
      0.9994720220565796,
      0.9994880557060242,
      0.9998084306716919,
      0.9998329877853394,
      0.999797523021698,
      0.9996635913848877,
      0.9983963370323181,
      0.9983529448509216,
      0.9903956651687622,
      0.9934085607528687,
      0.9987058043479919,
      0.9993155002593994,
      0.999794602394104,
      0.9998074769973755,
      0.9999222755432129,
      0.9999065399169922,
      0.9998857378959656,
      0.9998748898506165,
      0.9999181032180786,
      0.9999307990074158,
      0.9999107122421265,
      0.9999178051948547,
      0.9998604655265808,
      0.9998980164527893,
      0.9999449849128723,
      0.9999577403068542,
      0.9999376535415649,
      0.9999445676803589,
      0.9998699426651001,
      0.9998615980148315,
      0.9996796250343323,
      0.9992344975471497,
      0.9956831932067871,
      0.9740652441978455,
      0.960773229598999,
      0.894942045211792,
      0.829589307308197,
      0.8959185481071472,
      0.9411666989326477,
      0.9846782088279724,
      0.9963023066520691,
      0.9990395903587341,
      0.9995459914207458,
      0.9997150301933289,
      0.9996967315673828,
      0.9998119473457336,
      0.9995726943016052,
      0.9998442530632019,
      0.9999217391014099,
      0.9999203681945801,
      0.9999486207962036,
      0.9999369382858276,
      0.9999528527259827,
      0.9998600482940674
    ],
    [
      0.3633718490600586,
      0.4096923768520355,
      0.4377926290035248,
      0.43464571237564087,
      0.4265449643135071,
      0.463886022567749,
      0.4918960928916931,
      0.4638603627681732,
      0.4456077814102173,
      0.5097301006317139,
      0.49855297803878784,
      0.4545835852622986,
      0.4597324728965759,
      0.48403051495552063,
      0.4611847698688507,
      0.4023270010948181,
      0.4040777087211609,
      0.4141504466533661,
      0.37751060724258423,
      0.33136892318725586,
      0.3438689708709717,
      0.33528926968574524,
      0.290215402841568,
      0.27343493700027466,
      0.29549235105514526,
      0.28730082511901855,
      0.25487834215164185,
      0.24065333604812622,
      0.2548549771308899,
      0.25761789083480835,
      0.23509915173053741,
      0.22767199575901031,
      0.25162261724472046,
      0.2806384563446045,
      0.26830530166625977,
      0.26740068197250366,
      0.3103848099708557,
      0.32697612047195435,
      0.3225577175617218,
      0.32842037081718445,
      0.3478996753692627,
      0.34873491525650024,
      0.32909566164016724,
      0.32410353422164917,
      0.3242229223251343,
      0.3114709258079529,
      0.2875393331050873,
      0.2718105912208557,
      0.2541255056858063,
      0.24756506085395813,
      0.24190354347229004,
      0.24819087982177734,
      0.25034666061401367,
      0.27684277296066284,
      0.2648625373840332,
      0.2795354723930359,
      0.3020325005054474,
      0.31210559606552124,
      0.336326003074646,
      0.35891300439834595,
      0.38165590167045593,
      0.3869667053222656,
      0.40251511335372925,
      0.4150973856449127,
      0.39681142568588257,
      0.4031095504760742,
      0.4112499952316284,
      0.3731047511100769,
      0.3716323971748352,
      0.40060004591941833,
      0.3847353160381317,
      0.354955792427063,
      0.3837376832962036,
      0.40476521849632263,
      0.38983336091041565,
      0.3985699415206909,
      0.4328441023826599,
      0.4573635160923004,
      0.9987295866012573,
      0.999518096446991,
      0.999505341053009,
      0.9998107552528381,
      0.9997599720954895,
      0.9996353387832642,
      0.9991364479064941,
      0.99755859375,
      0.9942090511322021,
      0.9562416076660156,
      0.9364708662033081,
      0.9775955677032471,
      0.9654639959335327,
      0.9235131740570068,
      0.896216869354248,
      0.931957483291626,
      0.9662148356437683,
      0.9950070381164551,
      0.9985777735710144,
      0.9997355341911316,
      0.9998553395271301,
      0.9998851418495178,
      0.9998760223388672,
      0.9997010827064514,
      0.9997162818908691,
      0.9996284246444702,
      0.9997560977935791,
      0.9998008012771606,
      0.99969881772995,
      0.9997052550315857,
      0.9998805522918701,
      0.9998438358306885,
      0.9998496174812317,
      0.9997310638427734,
      0.9992718696594238,
      0.9963786602020264,
      0.9805908203125,
      0.9218087196350098,
      0.8371437191963196,
      0.811327338218689,
      0.8413069248199463,
      0.7483857274055481,
      0.7655971050262451,
      0.841506838798523,
      0.8456122279167175,
      0.9394688010215759,
      0.9779947400093079,
      0.996457040309906,
      0.9991991519927979,
      0.9996370673179626,
      0.9997820854187012,
      0.9995068311691284,
      0.9994427561759949,
      0.9995900392532349,
      0.9997294545173645,
      0.999846339225769,
      0.9996936321258545,
      0.9987226724624634,
      0.9922930002212524,
      0.963817834854126,
      0.9021300077438354,
      0.8708181381225586,
      0.8841719627380371,
      0.7859867215156555,
      0.8340318202972412,
      0.7527270317077637,
      0.7645591497421265,
      0.8470984697341919,
      0.9001737236976624,
      0.9354897737503052,
      0.9836127758026123,
      0.9917886853218079,
      0.9989097714424133,
      0.9989264011383057,
      0.999487042427063,
      0.9986594915390015,
      0.9960105419158936,
      0.9954870939254761,
      0.9935383796691895,
      0.9965449571609497,
      0.9940773844718933,
      0.9832645058631897,
      0.9717898964881897,
      0.9348288178443909,
      0.9475592374801636,
      0.9038629531860352,
      0.9455994367599487,
      0.9169666171073914,
      0.9490084052085876,
      0.9914581179618835,
      0.9913417100906372,
      0.998711109161377,
      0.9981077909469604,
      0.9991601705551147,
      0.9997948408126831,
      0.9998276233673096,
      0.9997783303260803,
      0.9996822476387024,
      0.9998701214790344,
      0.999879002571106,
      0.9999558925628662,
      0.9999234080314636,
      0.9999298453330994,
      0.999854326248169,
      0.9998292326927185,
      0.9996222257614136,
      0.9996803402900696,
      0.9998385310173035,
      0.9999192357063293,
      0.9999421834945679,
      0.9999301433563232,
      0.9999352693557739,
      0.9998741149902344,
      0.9998765587806702,
      0.999262809753418,
      0.9983090758323669,
      0.9915789365768433,
      0.9744536280632019,
      0.9585713148117065,
      0.9278010129928589,
      0.9033135175704956,
      0.8324645161628723,
      0.8590256571769714,
      0.9151803255081177,
      0.9195953011512756,
      0.947700023651123,
      0.9881220459938049,
      0.9964287877082825,
      0.9994452595710754,
      0.9998049736022949,
      0.999919056892395,
      0.9999469518661499,
      0.9999487996101379,
      0.9999520778656006,
      0.9999382495880127,
      0.9998958706855774,
      0.9998548030853271,
      0.999755322933197,
      0.9996756911277771,
      0.9996199011802673,
      0.9996498227119446,
      0.9998834133148193,
      0.9999014139175415,
      0.9999001026153564,
      0.9998437762260437,
      0.9993162751197815,
      0.9992943406105042,
      0.9947617053985596,
      0.9967959523200989,
      0.9993435144424438,
      0.9996500611305237,
      0.9998929500579834,
      0.9998821020126343,
      0.9999451041221619,
      0.9999305605888367,
      0.999912440776825,
      0.9999027848243713,
      0.999932587146759,
      0.9999428391456604,
      0.9999278783798218,
      0.999931812286377,
      0.999880313873291,
      0.9999115467071533,
      0.9999540448188782,
      0.999966561794281,
      0.9999544024467468,
      0.9999614953994751,
      0.9999157190322876,
      0.9999125003814697,
      0.9997960329055786,
      0.9994868040084839,
      0.9969250559806824,
      0.9783741235733032,
      0.9666537642478943,
      0.9118826985359192,
      0.8382292985916138,
      0.907844066619873,
      0.948310136795044,
      0.9868040680885315,
      0.9973829984664917,
      0.9993458986282349,
      0.9996746182441711,
      0.9998156428337097,
      0.9998055696487427,
      0.9998737573623657,
      0.9997283220291138,
      0.9999032616615295,
      0.999947190284729,
      0.9999431371688843,
      0.999959409236908,
      0.9999502301216125,
      0.9999634027481079,
      0.9998854398727417
    ],
    [
      0.4649592339992523,
      0.5132508873939514,
      0.5650210976600647,
      0.5626389384269714,
      0.5264808535575867,
      0.5736267566680908,
      0.6309375762939453,
      0.581737756729126,
      0.5534131526947021,
      0.6334574818611145,
      0.6339249610900879,
      0.5655452609062195,
      0.5812235474586487,
      0.6380202770233154,
      0.5867447257041931,
      0.5283553600311279,
      0.5695695877075195,
      0.5757235884666443,
      0.5051297545433044,
      0.44803309440612793,
      0.4876147508621216,
      0.4434252679347992,
      0.38772252202033997,
      0.3892163634300232,
      0.41663801670074463,
      0.3935750722885132,
      0.39237910509109497,
      0.34824514389038086,
      0.3555835485458374,
      0.3645043969154358,
      0.34895145893096924,
      0.3283897340297699,
      0.37970229983329773,
      0.4029713273048401,
      0.3758818805217743,
      0.3729049563407898,
      0.41269394755363464,
      0.42804503440856934,
      0.4065033197402954,
      0.4030821621417999,
      0.4093448221683502,
      0.4042551517486572,
      0.3790801763534546,
      0.36518338322639465,
      0.3668878674507141,
      0.3475819528102875,
      0.3129352927207947,
      0.3103029727935791,
      0.30252671241760254,
      0.30783629417419434,
      0.2835964560508728,
      0.29078418016433716,
      0.3017245829105377,
      0.323965460062027,
      0.3016877770423889,
      0.32531291246414185,
      0.3625485897064209,
      0.35838863253593445,
      0.39481374621391296,
      0.4223593771457672,
      0.44103947281837463,
      0.4336404800415039,
      0.46408939361572266,
      0.4852631390094757,
      0.46401676535606384,
      0.46596479415893555,
      0.4762919247150421,
      0.4513605833053589,
      0.45307642221450806,
      0.47776344418525696,
      0.4553874135017395,
      0.43826496601104736,
      0.4763704538345337,
      0.49276694655418396,
      0.47527921199798584,
      0.4836907684803009,
      0.49929264187812805,
      0.5368185043334961,
      0.9989703893661499,
      0.9996243119239807,
      0.9996394515037537,
      0.99985271692276,
      0.999819278717041,
      0.9996811747550964,
      0.9993181228637695,
      0.9979273676872253,
      0.9953471422195435,
      0.9620201587677002,
      0.9423519968986511,
      0.9805508255958557,
      0.9679815769195557,
      0.9240630865097046,
      0.8981605768203735,
      0.9356436729431152,
      0.9694571495056152,
      0.9957840442657471,
      0.9986807107925415,
      0.9997724890708923,
      0.9998766183853149,
      0.9999134540557861,
      0.9999064207077026,
      0.999783992767334,
      0.9997919201850891,
      0.9997062087059021,
      0.9997968077659607,
      0.9998369812965393,
      0.9997694492340088,
      0.9997890591621399,
      0.9999110102653503,
      0.9998815655708313,
      0.9998801946640015,
      0.9997633099555969,
      0.9992473721504211,
      0.9957415461540222,
      0.9770902991294861,
      0.917593240737915,
      0.8315545916557312,
      0.7981082201004028,
      0.8336800336837769,
      0.7512354850769043,
      0.7652095556259155,
      0.8400572538375854,
      0.8436488509178162,
      0.9374182224273682,
      0.9773299694061279,
      0.9967418313026428,
      0.9992684721946716,
      0.9997194409370422,
      0.9998338222503662,
      0.9996519088745117,
      0.9995810985565186,
      0.9996911883354187,
      0.9998113512992859,
      0.9998822808265686,
      0.9997501969337463,
      0.9988887906074524,
      0.9934790730476379,
      0.966312050819397,
      0.9051227569580078,
      0.8705520033836365,
      0.8813619017601013,
      0.7847423553466797,
      0.8326558470726013,
      0.754396915435791,
      0.7621361613273621,
      0.8431109189987183,
      0.8959012031555176,
      0.9299219250679016,
      0.9806984066963196,
      0.9903426766395569,
      0.9987848997116089,
      0.9988879561424255,
      0.9995625615119934,
      0.9988860487937927,
      0.9963206648826599,
      0.9955541491508484,
      0.9927610158920288,
      0.9959829449653625,
      0.9931282997131348,
      0.9803690910339355,
      0.9682866930961609,
      0.9274459481239319,
      0.9453812837600708,
      0.9052131175994873,
      0.9497612714767456,
      0.9243499040603638,
      0.9553617238998413,
      0.9932376742362976,
      0.9936188459396362,
      0.9990871548652649,
      0.9987133145332336,
      0.9993725419044495,
      0.9998611211776733,
      0.9998756647109985,
      0.9998451471328735,
      0.9997865557670593,
      0.9999040961265564,
      0.9999133348464966,
      0.9999645948410034,
      0.9999382495880127,
      0.9999423623085022,
      0.9998774528503418,
      0.9998615980148315,
      0.9997092485427856,
      0.9997408986091614,
      0.9998679161071777,
      0.9999338388442993,
      0.9999526143074036,
      0.9999513030052185,
      0.9999554753303528,
      0.999915599822998,
      0.9999135136604309,
      0.9994179606437683,
      0.9986159801483154,
      0.9922751188278198,
      0.9769014716148376,
      0.9616304039955139,
      0.9288980960845947,
      0.9083771109580994,
      0.8331729769706726,
      0.8639958500862122,
      0.9243736267089844,
      0.927787184715271,
      0.9564918279647827,
      0.9919660091400146,
      0.9979972243309021,
      0.9996887445449829,
      0.9998884201049805,
      0.9999496936798096,
      0.9999629855155945,
      0.9999608993530273,
      0.9999616146087646,
      0.9999467730522156,
      0.9999095797538757,
      0.9998683929443359,
      0.9997833967208862,
      0.99973064661026,
      0.9996883869171143,
      0.9997180104255676,
      0.9999133348464966,
      0.9999222159385681,
      0.9999380707740784,
      0.9999131560325623,
      0.9996954798698425,
      0.9996811747550964,
      0.997828483581543,
      0.998673141002655,
      0.999636173248291,
      0.999793529510498,
      0.9999306201934814,
      0.999915361404419,
      0.9999560117721558,
      0.9999403953552246,
      0.9999247193336487,
      0.9999161958694458,
      0.9999391436576843,
      0.9999481439590454,
      0.9999356269836426,
      0.9999379515647888,
      0.9998903870582581,
      0.9999182224273682,
      0.9999585151672363,
      0.9999718070030212,
      0.9999638795852661,
      0.9999710917472839,
      0.9999425411224365,
      0.9999427795410156,
      0.9998710751533508,
      0.9996632933616638,
      0.997967004776001,
      0.9828822016716003,
      0.9712063074111938,
      0.9237769842147827,
      0.8568061590194702,
      0.9163925051689148,
      0.957146406173706,
      0.9903032779693604,
      0.9984785318374634,
      0.9996119141578674,
      0.999779224395752,
      0.9998831152915955,
      0.9998727440834045,
      0.9999155402183533,
      0.9998356103897095,
      0.9999380111694336,
      0.9999626874923706,
      0.9999567866325378,
      0.999965250492096,
      0.9999580383300781,
      0.9999687075614929,
      0.9999005794525146
    ],
    [
      0.5117239952087402,
      0.5667543411254883,
      0.6385478973388672,
      0.6272304654121399,
      0.5679352283477783,
      0.6196023225784302,
      0.6748659014701843,
      0.6117967963218689,
      0.5856930017471313,
      0.6620194911956787,
      0.6589751839637756,
      0.5930376052856445,
      0.6099321842193604,
      0.6725113391876221,
      0.6155975461006165,
      0.5686872005462646,
      0.617127537727356,
      0.6288873553276062,
      0.5544800758361816,
      0.5101596713066101,
      0.5617755651473999,
      0.504098653793335,
      0.44435811042785645,
      0.45153430104255676,
      0.4792269468307495,
      0.43139374256134033,
      0.4425763487815857,
      0.4048702120780945,
      0.39730536937713623,
      0.39599841833114624,
      0.3857734501361847,
      0.3757580518722534,
      0.41336697340011597,
      0.43480581045150757,
      0.41155683994293213,
      0.41655653715133667,
      0.4471481740474701,
      0.4613853693008423,
      0.4334505796432495,
      0.43816283345222473,
      0.44480884075164795,
      0.4331384003162384,
      0.41620171070098877,
      0.4075755774974823,
      0.3984364867210388,
      0.3790360689163208,
      0.3613858222961426,
      0.3389856517314911,
      0.33494842052459717,
      0.3435916304588318,
      0.3220452666282654,
      0.3205142021179199,
      0.35350164771080017,
      0.3621584475040436,
      0.34264078736305237,
      0.36806249618530273,
      0.4180545210838318,
      0.4093042016029358,
      0.44652822613716125,
      0.482035368680954,
      0.49284040927886963,
      0.48042720556259155,
      0.5054874420166016,
      0.5282686352729797,
      0.5061500072479248,
      0.5048105120658875,
      0.5188090801239014,
      0.5054076313972473,
      0.5032044053077698,
      0.5291359424591064,
      0.5140511989593506,
      0.4890066385269165,
      0.527977705001831,
      0.5501332879066467,
      0.5288673639297485,
      0.5288770794868469,
      0.5487666726112366,
      0.5739151239395142,
      0.9991133213043213,
      0.9996811747550964,
      0.9996999502182007,
      0.999870240688324,
      0.9998311400413513,
      0.9996857047080994,
      0.9993171691894531,
      0.9979481101036072,
      0.9954583644866943,
      0.9627107977867126,
      0.9417498707771301,
      0.9813039302825928,
      0.9684832692146301,
      0.9237321615219116,
      0.8969137668609619,
      0.9350124597549438,
      0.9695985317230225,
      0.995875895023346,
      0.998680055141449,
      0.9997714757919312,
      0.9998792409896851,
      0.9999215602874756,
      0.9999171495437622,
      0.9998151659965515,
      0.999818742275238,
      0.9997311234474182,
      0.999808669090271,
      0.999847412109375,
      0.9997893571853638,
      0.999811589717865,
      0.9999207258224487,
      0.9998927712440491,
      0.9998884201049805,
      0.9997699856758118,
      0.9992294907569885,
      0.9954876899719238,
      0.9760973453521729,
      0.9158012866973877,
      0.824937105178833,
      0.7983506917953491,
      0.8317892551422119,
      0.7498778700828552,
      0.765693187713623,
      0.840633749961853,
      0.8412935733795166,
      0.9385817646980286,
      0.9774798154830933,
      0.9968675971031189,
      0.9992905855178833,
      0.9997445940971375,
      0.9998494982719421,
      0.9996949434280396,
      0.9996236562728882,
      0.9997215867042542,
      0.9998338222503662,
      0.9998917579650879,
      0.9997639060020447,
      0.9989264607429504,
      0.9938498735427856,
      0.9674835205078125,
      0.9055143594741821,
      0.8730681538581848,
      0.8863523006439209,
      0.7864965200424194,
      0.8371647596359253,
      0.7560919523239136,
      0.7597006559371948,
      0.8411933183670044,
      0.894843578338623,
      0.9283140897750854,
      0.979949414730072,
      0.9899542927742004,
      0.9987539649009705,
      0.9988976120948792,
      0.9995931386947632,
      0.9989768862724304,
      0.9965289235115051,
      0.9957341551780701,
      0.9926968216896057,
      0.9960733652114868,
      0.9930697679519653,
      0.979711651802063,
      0.9673877358436584,
      0.9246349334716797,
      0.9444936513900757,
      0.9060183763504028,
      0.9507224559783936,
      0.9270961284637451,
      0.9581248760223389,
      0.9934513568878174,
      0.9938557744026184,
      0.9991360306739807,
      0.9988102316856384,
      0.9994180202484131,
      0.9998788237571716,
      0.9998900890350342,
      0.9998741745948792,
      0.9998260736465454,
      0.9999186396598816,
      0.9999260902404785,
      0.9999681115150452,
      0.9999434351921082,
      0.9999464750289917,
      0.999885082244873,
      0.9998721480369568,
      0.9997386932373047,
      0.9997618198394775,
      0.9998769760131836,
      0.999938428401947,
      0.999955952167511,
      0.9999587535858154,
      0.9999629259109497,
      0.9999344944953918,
      0.9999296069145203,
      0.9995418190956116,
      0.9987756013870239,
      0.9928216338157654,
      0.9773532748222351,
      0.9623211622238159,
      0.9280166625976562,
      0.9058295488357544,
      0.8343312740325928,
      0.8614894151687622,
      0.9244295358657837,
      0.9281705617904663,
      0.9584490656852722,
      0.9927692413330078,
      0.99836266040802,
      0.9997379183769226,
      0.999906599521637,
      0.9999552965164185,
      0.9999659657478333,
      0.9999640583992004,
      0.9999650120735168,
      0.99994957447052,
      0.9999139904975891,
      0.9998735189437866,
      0.9997930526733398,
      0.9997473955154419,
      0.9997101426124573,
      0.9997366666793823,
      0.9999213218688965,
      0.9999266862869263,
      0.9999457597732544,
      0.9999265074729919,
      0.9997718930244446,
      0.999765932559967,
      0.9985693693161011,
      0.9991543292999268,
      0.9997451901435852,
      0.999854326248169,
      0.9999442100524902,
      0.9999266266822815,
      0.999959409236908,
      0.9999434351921082,
      0.9999281764030457,
      0.9999204874038696,
      0.9999414682388306,
      0.9999502301216125,
      0.9999387860298157,
      0.9999399781227112,
      0.9998939633369446,
      0.9999204277992249,
      0.9999599456787109,
      0.9999731183052063,
      0.9999663233757019,
      0.9999733567237854,
      0.9999485611915588,
      0.9999497532844543,
      0.9998877644538879,
      0.9996958374977112,
      0.9981961846351624,
      0.9833321571350098,
      0.9720462560653687,
      0.9252837896347046,
      0.8645924925804138,
      0.9203169345855713,
      0.9599193930625916,
      0.9912441372871399,
      0.9987538456916809,
      0.9996894598007202,
      0.9998037219047546,
      0.9998988509178162,
      0.999890923500061,
      0.9999274015426636,
      0.9998618960380554,
      0.9999464750289917,
      0.9999668598175049,
      0.9999606013298035,
      0.9999670386314392,
      0.9999603033065796,
      0.9999703764915466,
      0.9999057650566101
    ],
    [
      0.5715013742446899,
      0.6113629341125488,
      0.6824373006820679,
      0.6724017262458801,
      0.601496696472168,
      0.64021897315979,
      0.7067210674285889,
      0.6435903310775757,
      0.6137416958808899,
      0.6842142939567566,
      0.6838310360908508,
      0.6203165054321289,
      0.6325064897537231,
      0.7000080347061157,
      0.6507050395011902,
      0.6053208708763123,
      0.6548186540603638,
      0.6838996410369873,
      0.6106887459754944,
      0.5880640149116516,
      0.652231752872467,
      0.6179811358451843,
      0.5564742088317871,
      0.5657128691673279,
      0.5569906830787659,
      0.5330365896224976,
      0.5127692222595215,
      0.5165120959281921,
      0.4905325770378113,
      0.4790065884590149,
      0.47141900658607483,
      0.4764167070388794,
      0.5181823372840881,
      0.5188146233558655,
      0.4830581843852997,
      0.5145875811576843,
      0.5348829030990601,
      0.5141025185585022,
      0.4928925335407257,
      0.513055145740509,
      0.5096256732940674,
      0.48161581158638,
      0.4701293706893921,
      0.4645031988620758,
      0.45047369599342346,
      0.41851314902305603,
      0.4104926586151123,
      0.3780285716056824,
      0.3561120629310608,
      0.3836519718170166,
      0.36394360661506653,
      0.33844321966171265,
      0.36889708042144775,
      0.3762024939060211,
      0.36884015798568726,
      0.3944737911224365,
      0.4360309839248657,
      0.4348406493663788,
      0.4654163718223572,
      0.5221730470657349,
      0.510936439037323,
      0.5105554461479187,
      0.5457051396369934,
      0.5516488552093506,
      0.5314927697181702,
      0.5401401519775391,
      0.5612645149230957,
      0.5407100915908813,
      0.5430952310562134,
      0.5722588300704956,
      0.5649603605270386,
      0.5332129597663879,
      0.5697094202041626,
      0.5918872356414795,
      0.5669929385185242,
      0.5620974898338318,
      0.5809051394462585,
      0.5945760607719421,
      0.9992978572845459,
      0.9997552037239075,
      0.9997692704200745,
      0.9998979568481445,
      0.9998703598976135,
      0.9997368454933167,
      0.9993906021118164,
      0.9981401562690735,
      0.9958773851394653,
      0.9645741581916809,
      0.9447802305221558,
      0.9828383922576904,
      0.9703305959701538,
      0.9256303310394287,
      0.9000798463821411,
      0.9379590749740601,
      0.9703015685081482,
      0.9962395429611206,
      0.9988126158714294,
      0.9997982382774353,
      0.9998987913131714,
      0.999933660030365,
      0.9999300837516785,
      0.9998500943183899,
      0.9998459219932556,
      0.9997537732124329,
      0.9998190999031067,
      0.9998573660850525,
      0.9998086094856262,
      0.9998319745063782,
      0.9999319314956665,
      0.9999081492424011,
      0.9999064803123474,
      0.9998131394386292,
      0.999398946762085,
      0.9963802695274353,
      0.9799400568008423,
      0.9235719442367554,
      0.8249379992485046,
      0.8035531640052795,
      0.836639940738678,
      0.750644862651825,
      0.7743541598320007,
      0.8433198928833008,
      0.843877911567688,
      0.9461510181427002,
      0.9808279871940613,
      0.9973348379135132,
      0.9994080066680908,
      0.9997837543487549,
      0.9998697638511658,
      0.9997363090515137,
      0.9996629953384399,
      0.9997506737709045,
      0.9998587965965271,
      0.9999085068702698,
      0.9997966885566711,
      0.999020516872406,
      0.9940743446350098,
      0.9657779932022095,
      0.9063414931297302,
      0.880024790763855,
      0.8935890197753906,
      0.7930260300636292,
      0.8435022830963135,
      0.7607365250587463,
      0.7614697813987732,
      0.8456225395202637,
      0.8992363214492798,
      0.932408332824707,
      0.982499361038208,
      0.991478443145752,
      0.9990331530570984,
      0.9992208480834961,
      0.9996870160102844,
      0.9992215633392334,
      0.9975135326385498,
      0.9969733953475952,
      0.9944164156913757,
      0.9971889853477478,
      0.9944996237754822,
      0.9821557402610779,
      0.97053062915802,
      0.9276821613311768,
      0.9479200839996338,
      0.9119065403938293,
      0.9551525712013245,
      0.9331505298614502,
      0.9627193212509155,
      0.9944559335708618,
      0.9946000576019287,
      0.9992413520812988,
      0.9989481568336487,
      0.9994912147521973,
      0.9999018311500549,
      0.9999129176139832,
      0.9999063611030579,
      0.9998690485954285,
      0.9999353885650635,
      0.9999399185180664,
      0.9999716281890869,
      0.9999480247497559,
      0.9999499320983887,
      0.9998915195465088,
      0.9998812675476074,
      0.9997656941413879,
      0.9997812509536743,
      0.9998853206634521,
      0.9999428391456604,
      0.9999591112136841,
      0.9999653100967407,
      0.9999703764915466,
      0.9999535083770752,
      0.9999499320983887,
      0.9997244477272034,
      0.9991592764854431,
      0.9944506883621216,
      0.9809046983718872,
      0.9675366282463074,
      0.9360581040382385,
      0.9102028012275696,
      0.8324635028839111,
      0.8690974116325378,
      0.929796576499939,
      0.9343340396881104,
      0.9644486308097839,
      0.9947656989097595,
      0.9989182949066162,
      0.99980628490448,
      0.9999251365661621,
      0.9999622702598572,
      0.9999690055847168,
      0.999967098236084,
      0.9999677538871765,
      0.9999520182609558,
      0.9999179840087891,
      0.9998776316642761,
      0.9998002052307129,
      0.9997612833976746,
      0.9997275471687317,
      0.9997528791427612,
      0.9999284744262695,
      0.9999303221702576,
      0.9999529719352722,
      0.9999384880065918,
      0.999840497970581,
      0.999845027923584,
      0.9992551207542419,
      0.9995920658111572,
      0.9998436570167542,
      0.999908983707428,
      0.999957799911499,
      0.9999381899833679,
      0.9999626874923706,
      0.9999458193778992,
      0.9999310374259949,
      0.999923050403595,
      0.9999427199363708,
      0.9999517798423767,
      0.9999409914016724,
      0.9999415278434753,
      0.9998973608016968,
      0.9999228715896606,
      0.9999619126319885,
      0.999975323677063,
      0.9999698400497437,
      0.9999762177467346,
      0.9999553561210632,
      0.9999577403068542,
      0.999907374382019,
      0.9997466802597046,
      0.9985483288764954,
      0.985507607460022,
      0.9750880002975464,
      0.9321715831756592,
      0.8759744763374329,
      0.9278120994567871,
      0.9645320177078247,
      0.9927273392677307,
      0.9990426301956177,
      0.9997466206550598,
      0.9998394846916199,
      0.9999158978462219,
      0.9999087452888489,
      0.9999381899833679,
      0.9998832941055298,
      0.9999548196792603,
      0.9999718070030212,
      0.9999657273292542,
      0.9999695420265198,
      0.9999632835388184,
      0.9999720454216003,
      0.9999114871025085
    ],
    [
      0.587502658367157,
      0.6188284158706665,
      0.6912702918052673,
      0.6806658506393433,
      0.6119256019592285,
      0.6448724269866943,
      0.7153869867324829,
      0.6569560766220093,
      0.6242876052856445,
      0.6921325325965881,
      0.6880967617034912,
      0.6291637420654297,
      0.6431532502174377,
      0.7087084054946899,
      0.6620594263076782,
      0.6157546043395996,
      0.6696226596832275,
      0.6991627216339111,
      0.6206574440002441,
      0.612469494342804,
      0.6800633668899536,
      0.6420668363571167,
      0.5855650901794434,
      0.6101534366607666,
      0.6090931296348572,
      0.5815126895904541,
      0.5357509851455688,
      0.5272682905197144,
      0.5157586932182312,
      0.4966900944709778,
      0.4853259027004242,
      0.4817168116569519,
      0.5337446928024292,
      0.5310795307159424,
      0.48764145374298096,
      0.5154566168785095,
      0.5398194789886475,
      0.5278987884521484,
      0.5061190128326416,
      0.5271763205528259,
      0.5315564870834351,
      0.5000444054603577,
      0.4880002439022064,
      0.49189984798431396,
      0.4800792932510376,
      0.46102750301361084,
      0.4471149444580078,
      0.433441698551178,
      0.3917228579521179,
      0.4046492278575897,
      0.39563798904418945,
      0.3696948289871216,
      0.38196682929992676,
      0.3859756886959076,
      0.3718913793563843,
      0.3945419490337372,
      0.4405883252620697,
      0.43947964906692505,
      0.45782434940338135,
      0.521994411945343,
      0.5302039384841919,
      0.5193420648574829,
      0.547879695892334,
      0.5703253746032715,
      0.5416118502616882,
      0.5389163494110107,
      0.5721715092658997,
      0.5555389523506165,
      0.5348983407020569,
      0.5619179010391235,
      0.5691577792167664,
      0.5192175507545471,
      0.54991215467453,
      0.5767756700515747,
      0.5593607425689697,
      0.5480701327323914,
      0.5750949382781982,
      0.5896195769309998,
      0.9993078708648682,
      0.9997569918632507,
      0.9997716546058655,
      0.9998984932899475,
      0.999862790107727,
      0.9997318983078003,
      0.9993728399276733,
      0.9981151223182678,
      0.9958234429359436,
      0.9638129472732544,
      0.9454043507575989,
      0.9840676784515381,
      0.9732591509819031,
      0.9292967319488525,
      0.9019002914428711,
      0.9388601779937744,
      0.9695866703987122,
      0.9963499903678894,
      0.9988193511962891,
      0.9998005628585815,
      0.9998982548713684,
      0.9999352097511292,
      0.9999313354492188,
      0.9998548626899719,
      0.9998514652252197,
      0.9997601509094238,
      0.999821662902832,
      0.9998596906661987,
      0.9998139142990112,
      0.9998376965522766,
      0.9999345541000366,
      0.9999106526374817,
      0.9999052286148071,
      0.9998127222061157,
      0.9993796348571777,
      0.996202826499939,
      0.9789661765098572,
      0.9220866560935974,
      0.819412112236023,
      0.7988302707672119,
      0.8327209949493408,
      0.7486776113510132,
      0.7761455774307251,
      0.8451870679855347,
      0.8386894464492798,
      0.9445074200630188,
      0.9805862307548523,
      0.9973446726799011,
      0.9994122385978699,
      0.9997910261154175,
      0.999874472618103,
      0.9997515678405762,
      0.9996766448020935,
      0.9997603297233582,
      0.9998661279678345,
      0.9999114871025085,
      0.9998040199279785,
      0.9990677237510681,
      0.9947086572647095,
      0.966072142124176,
      0.909055233001709,
      0.8795409202575684,
      0.8936156630516052,
      0.7915927767753601,
      0.8416926264762878,
      0.758305549621582,
      0.7563108205795288,
      0.843984842300415,
      0.8977974653244019,
      0.9299993515014648,
      0.9815805554389954,
      0.9910475015640259,
      0.9989831447601318,
      0.9992190003395081,
      0.9996927380561829,
      0.9992415904998779,
      0.997520923614502,
      0.9970283508300781,
      0.9941619038581848,
      0.9970656037330627,
      0.9942219853401184,
      0.9810813665390015,
      0.968111515045166,
      0.9252469539642334,
      0.9468369483947754,
      0.911826491355896,
      0.9540892839431763,
      0.9332587718963623,
      0.9607687592506409,
      0.994271993637085,
      0.994317352771759,
      0.9992101788520813,
      0.9989228248596191,
      0.999493420124054,
      0.9999074339866638,
      0.9999173879623413,
      0.9999135136604309,
      0.9998805522918701,
      0.9999398589134216,
      0.9999439120292664,
      0.9999725222587585,
      0.999949038028717,
      0.9999508261680603,
      0.9998930096626282,
      0.999883770942688,
      0.9997732639312744,
      0.999785840511322,
      0.9998875856399536,
      0.9999439120292664,
      0.9999595880508423,
      0.999966561794281,
      0.9999718070030212,
      0.999957799911499,
      0.9999544024467468,
      0.9997669458389282,
      0.9992222189903259,
      0.9950659275054932,
      0.9815051555633545,
      0.9685522317886353,
      0.9371546506881714,
      0.9113895297050476,
      0.8324310779571533,
      0.8672308921813965,
      0.9298864006996155,
      0.9337726831436157,
      0.963911235332489,
      0.994742214679718,
      0.9989785552024841,
      0.9998154044151306,
      0.9999293088912964,
      0.9999643564224243,
      0.9999701380729675,
      0.999968409538269,
      0.999968945980072,
      0.9999528527259827,
      0.9999191761016846,
      0.9998786449432373,
      0.9998024702072144,
      0.9997648596763611,
      0.9997318387031555,
      0.9997566938400269,
      0.9999308586120605,
      0.999932050704956,
      0.9999555945396423,
      0.999942421913147,
      0.9998566508293152,
      0.9998598694801331,
      0.9993546009063721,
      0.9996534585952759,
      0.9998599886894226,
      0.9999191164970398,
      0.999960720539093,
      0.9999409914016724,
      0.9999633431434631,
      0.9999464750289917,
      0.9999316334724426,
      0.9999239444732666,
      0.9999434351921082,
      0.9999523758888245,
      0.9999420046806335,
      0.9999421834945679,
      0.9998989105224609,
      0.9999236464500427,
      0.9999624490737915,
      0.999975860118866,
      0.9999707341194153,
      0.9999773502349854,
      0.9999578595161438,
      0.9999593496322632,
      0.9999119639396667,
      0.9997497797012329,
      0.9985820651054382,
      0.9850056171417236,
      0.9751783609390259,
      0.9281376600265503,
      0.874840259552002,
      0.9260803461074829,
      0.9643056392669678,
      0.9926866888999939,
      0.9990717172622681,
      0.9997529983520508,
      0.999842643737793,
      0.9999201893806458,
      0.9999120831489563,
      0.9999420642852783,
      0.9998915195465088,
      0.9999579191207886,
      0.9999735355377197,
      0.9999674558639526,
      0.9999701976776123,
      0.9999642372131348,
      0.9999727010726929,
      0.9999131560325623
    ],
    [
      0.6204782724380493,
      0.6269729137420654,
      0.7048609256744385,
      0.7020038366317749,
      0.6321787238121033,
      0.6495382189750671,
      0.7220417261123657,
      0.673603892326355,
      0.6360486745834351,
      0.6961553692817688,
      0.7029650211334229,
      0.645080029964447,
      0.6516417264938354,
      0.7155876755714417,
      0.6760538220405579,
      0.6314115524291992,
      0.6782230734825134,
      0.7137584686279297,
      0.6382034420967102,
      0.6310523152351379,
      0.6914089918136597,
      0.667039692401886,
      0.6168191432952881,
      0.6319254040718079,
      0.6357214450836182,
      0.6039300560951233,
      0.566238522529602,
      0.5615353584289551,
      0.5328397154808044,
      0.5252106785774231,
      0.5142793655395508,
      0.5233334898948669,
      0.5851278305053711,
      0.5707550644874573,
      0.5333486795425415,
      0.5736790299415588,
      0.5998133420944214,
      0.5573595762252808,
      0.5606938600540161,
      0.5912588834762573,
      0.5815911293029785,
      0.537798285484314,
      0.5483829975128174,
      0.5578504204750061,
      0.5245954394340515,
      0.5124599933624268,
      0.5224405527114868,
      0.49511751532554626,
      0.4264542758464813,
      0.454130083322525,
      0.4624503552913666,
      0.4332987666130066,
      0.43280595541000366,
      0.43430763483047485,
      0.4227585792541504,
      0.45171260833740234,
      0.45851513743400574,
      0.4683081805706024,
      0.5076367259025574,
      0.5606074333190918,
      0.5417800545692444,
      0.5467768907546997,
      0.5864876508712769,
      0.5943098068237305,
      0.5671364665031433,
      0.5734492540359497,
      0.60764080286026,
      0.5849308967590332,
      0.5647093653678894,
      0.5965638160705566,
      0.6018524765968323,
      0.5553487539291382,
      0.5729254484176636,
      0.6017376184463501,
      0.5812749862670898,
      0.5656827688217163,
      0.5903736352920532,
      0.6039947867393494,
      0.999390184879303,
      0.9997919201850891,
      0.9998011589050293,
      0.9999129772186279,
      0.999885082244873,
      0.9997601509094238,
      0.9993827939033508,
      0.998085081577301,
      0.9956238865852356,
      0.9639290571212769,
      0.9447277784347534,
      0.984273374080658,
      0.9758155941963196,
      0.9322949647903442,
      0.9033006429672241,
      0.9378151297569275,
      0.96966552734375,
      0.9964780211448669,
      0.998880922794342,
      0.9998127818107605,
      0.9999099373817444,
      0.9999420046806335,
      0.9999381303787231,
      0.9998705387115479,
      0.9998626708984375,
      0.9997681975364685,
      0.9998249411582947,
      0.9998635649681091,
      0.999821126461029,
      0.9998461604118347,
      0.9999405145645142,
      0.999920666217804,
      0.999920129776001,
      0.9998506307601929,
      0.9995346069335938,
      0.9971954822540283,
      0.9828624725341797,
      0.9315806031227112,
      0.8278540372848511,
      0.8055229783058167,
      0.8405294418334961,
      0.7560931444168091,
      0.7810522317886353,
      0.8489317297935486,
      0.8449470400810242,
      0.9518305659294128,
      0.983548641204834,
      0.9978448152542114,
      0.9994858503341675,
      0.9998101592063904,
      0.9998841881752014,
      0.9997680187225342,
      0.9996891021728516,
      0.9997691512107849,
      0.9998772144317627,
      0.9999210834503174,
      0.9998177886009216,
      0.99912428855896,
      0.994949221611023,
      0.9663985967636108,
      0.9101070165634155,
      0.8815832138061523,
      0.8964537382125854,
      0.7978416681289673,
      0.847752571105957,
      0.7629485726356506,
      0.7589255571365356,
      0.8474069237709045,
      0.9033890962600708,
      0.9367512464523315,
      0.9845212697982788,
      0.9925814270973206,
      0.9992503523826599,
      0.999494731426239,
      0.999769389629364,
      0.9994583129882812,
      0.9986270070075989,
      0.998361349105835,
      0.9964104890823364,
      0.9980028867721558,
      0.9955136179924011,
      0.9839544892311096,
      0.9715977907180786,
      0.9289182424545288,
      0.9485956430435181,
      0.9150732755661011,
      0.9559602737426758,
      0.9345959424972534,
      0.9615596532821655,
      0.9942948818206787,
      0.9941010475158691,
      0.9991878271102905,
      0.9989058971405029,
      0.999492883682251,
      0.9999133944511414,
      0.999919593334198,
      0.9999178647994995,
      0.9998900890350342,
      0.9999449253082275,
      0.9999484419822693,
      0.9999735355377197,
      0.99994957447052,
      0.9999514818191528,
      0.999893844127655,
      0.9998863339424133,
      0.9997819662094116,
      0.9997909069061279,
      0.9998897314071655,
      0.9999448657035828,
      0.99996018409729,
      0.999967634677887,
      0.999973714351654,
      0.9999622702598572,
      0.9999589323997498,
      0.9997938871383667,
      0.9992218017578125,
      0.9952804446220398,
      0.9800532460212708,
      0.9687134623527527,
      0.9364892840385437,
      0.9105404615402222,
      0.834057092666626,
      0.8656289577484131,
      0.930280864238739,
      0.932451069355011,
      0.9626263976097107,
      0.9944478273391724,
      0.9990128874778748,
      0.9998207688331604,
      0.9999331831932068,
      0.9999664425849915,
      0.999971330165863,
      0.999969482421875,
      0.9999696016311646,
      0.9999536275863647,
      0.9999204277992249,
      0.9998801350593567,
      0.9998047947883606,
      0.9997698068618774,
      0.9997369050979614,
      0.9997622966766357,
      0.9999333620071411,
      0.9999334812164307,
      0.9999578595161438,
      0.9999457001686096,
      0.9998723268508911,
      0.9998739957809448,
      0.9994438290596008,
      0.9997022747993469,
      0.9998719692230225,
      0.9999284744262695,
      0.9999638795852661,
      0.9999441504478455,
      0.9999645352363586,
      0.9999470114707947,
      0.9999321699142456,
      0.9999247193336487,
      0.9999438524246216,
      0.9999529123306274,
      0.9999426603317261,
      0.9999425411224365,
      0.999899685382843,
      0.9999239444732666,
      0.9999629855155945,
      0.9999764561653137,
      0.9999720454216003,
      0.9999784231185913,
      0.9999606013298035,
      0.9999603629112244,
      0.9999173879623413,
      0.9997544884681702,
      0.9986313581466675,
      0.9850897192955017,
      0.9750753045082092,
      0.9286202192306519,
      0.8755751848220825,
      0.9264249801635742,
      0.9650269746780396,
      0.9929659962654114,
      0.9991506934165955,
      0.9997771382331848,
      0.9998497366905212,
      0.9999261498451233,
      0.9999168515205383,
      0.9999441504478455,
      0.9998975396156311,
      0.9999609589576721,
      0.9999757409095764,
      0.9999696016311646,
      0.9999710917472839,
      0.9999653100967407,
      0.9999732971191406,
      0.9999154806137085
    ],
    [
      0.6258269548416138,
      0.6346114873886108,
      0.7061622142791748,
      0.7070163488388062,
      0.6349930763244629,
      0.6561359763145447,
      0.7272685766220093,
      0.6775969862937927,
      0.6474951505661011,
      0.7023435235023499,
      0.7116265296936035,
      0.6538860201835632,
      0.665905237197876,
      0.7262486815452576,
      0.6883396506309509,
      0.6466374397277832,
      0.6940327882766724,
      0.7267636656761169,
      0.6512731313705444,
      0.6567864418029785,
      0.719948410987854,
      0.6875872015953064,
      0.6421492695808411,
      0.6716114282608032,
      0.6755142211914062,
      0.6511958837509155,
      0.6056020259857178,
      0.6021258234977722,
      0.5843613147735596,
      0.5853646993637085,
      0.5752538442611694,
      0.5762522220611572,
      0.622612714767456,
      0.6082601547241211,
      0.5530815720558167,
      0.5983052253723145,
      0.6142388582229614,
      0.5804527997970581,
      0.5674770474433899,
      0.5934670567512512,
      0.5869778990745544,
      0.5472176671028137,
      0.5476872324943542,
      0.5514420866966248,
      0.5244874358177185,
      0.508500874042511,
      0.5104222297668457,
      0.4975271224975586,
      0.4485759437084198,
      0.4528598189353943,
      0.4526747465133667,
      0.4277690649032593,
      0.4371625781059265,
      0.44552379846572876,
      0.4369673728942871,
      0.46932029724121094,
      0.4898717403411865,
      0.49263885617256165,
      0.4995667040348053,
      0.5832858085632324,
      0.5578792095184326,
      0.5433860421180725,
      0.593425452709198,
      0.6117520332336426,
      0.5743032693862915,
      0.5750870704650879,
      0.6214686036109924,
      0.6008727550506592,
      0.567753255367279,
      0.6111555099487305,
      0.6209138035774231,
      0.5729814767837524,
      0.5852403044700623,
      0.6157525777816772,
      0.5980688333511353,
      0.5774852633476257,
      0.5994948744773865,
      0.6194262504577637,
      0.9994508028030396,
      0.9998114705085754,
      0.9998167157173157,
      0.9999186396598816,
      0.9998928904533386,
      0.9997932314872742,
      0.9994557499885559,
      0.9983654022216797,
      0.9960645437240601,
      0.9657041430473328,
      0.9453650116920471,
      0.986198902130127,
      0.9784705638885498,
      0.93602454662323,
      0.9047726392745972,
      0.937536358833313,
      0.9711201786994934,
      0.9968712329864502,
      0.9989830255508423,
      0.9998327493667603,
      0.99991774559021,
      0.9999456405639648,
      0.9999417066574097,
      0.9998796582221985,
      0.9998698234558105,
      0.9997736215591431,
      0.9998257160186768,
      0.9998648166656494,
      0.9998254776000977,
      0.9998507499694824,
      0.9999442100524902,
      0.999925434589386,
      0.9999255537986755,
      0.9998598098754883,
      0.9995575547218323,
      0.9972271919250488,
      0.9828530550003052,
      0.9306378364562988,
      0.8295845985412598,
      0.8086823225021362,
      0.8420584797859192,
      0.7621050477027893,
      0.7852122783660889,
      0.8530592918395996,
      0.8511824607849121,
      0.9535658359527588,
      0.9842664003372192,
      0.9978759288787842,
      0.9995073080062866,
      0.9998195171356201,
      0.9998896718025208,
      0.9997806549072266,
      0.9997016787528992,
      0.9997795820236206,
      0.9998854398727417,
      0.9999263286590576,
      0.9998305439949036,
      0.9991814494132996,
      0.9953050017356873,
      0.9670411944389343,
      0.9132526516914368,
      0.8840328454971313,
      0.8969168663024902,
      0.804021418094635,
      0.851266086101532,
      0.767668604850769,
      0.7615479230880737,
      0.8478569984436035,
      0.9050320982933044,
      0.936149001121521,
      0.9842566251754761,
      0.9926897287368774,
      0.9993166923522949,
      0.9995797872543335,
      0.9997992515563965,
      0.9995318055152893,
      0.998914361000061,
      0.9988355040550232,
      0.9972125887870789,
      0.99846351146698,
      0.9961150884628296,
      0.9844645261764526,
      0.9723546504974365,
      0.9295855760574341,
      0.9492154121398926,
      0.9177802801132202,
      0.9584910273551941,
      0.9389384388923645,
      0.9650657176971436,
      0.9952470064163208,
      0.9952467679977417,
      0.9993016719818115,
      0.9990312457084656,
      0.9995322227478027,
      0.9999209046363831,
      0.999924898147583,
      0.9999223351478577,
      0.9998964667320251,
      0.999948263168335,
      0.9999514818191528,
      0.9999744892120361,
      0.9999508261680603,
      0.9999523162841797,
      0.9998948574066162,
      0.9998881816864014,
      0.9997872114181519,
      0.9997941255569458,
      0.9998908638954163,
      0.9999455809593201,
      0.999960720539093,
      0.9999685287475586,
      0.9999747276306152,
      0.9999649524688721,
      0.9999620914459229,
      0.9998096823692322,
      0.9993013143539429,
      0.9956603050231934,
      0.9818469285964966,
      0.9699581265449524,
      0.938381016254425,
      0.9127680063247681,
      0.8351815938949585,
      0.8688839077949524,
      0.9337587356567383,
      0.9349613189697266,
      0.9650333523750305,
      0.9952573776245117,
      0.9991862177848816,
      0.9998434782028198,
      0.9999393224716187,
      0.9999688267707825,
      0.9999726414680481,
      0.9999710321426392,
      0.9999709725379944,
      0.9999549388885498,
      0.9999219179153442,
      0.9998815059661865,
      0.9998070597648621,
      0.9997731447219849,
      0.9997389316558838,
      0.9997643232345581,
      0.999935507774353,
      0.9999351501464844,
      0.9999598860740662,
      0.9999487996101379,
      0.9998858571052551,
      0.9998875260353088,
      0.9995276927947998,
      0.9997332692146301,
      0.9998816251754761,
      0.9999330043792725,
      0.9999656081199646,
      0.9999463558197021,
      0.9999653100967407,
      0.9999476671218872,
      0.999932587146759,
      0.9999247789382935,
      0.999944269657135,
      0.9999533295631409,
      0.9999436736106873,
      0.9999428391456604,
      0.9999006390571594,
      0.9999248385429382,
      0.9999635815620422,
      0.9999774694442749,
      0.9999735355377197,
      0.9999796152114868,
      0.9999634623527527,
      0.9999634027481079,
      0.9999251961708069,
      0.9997792840003967,
      0.9988007545471191,
      0.9868541955947876,
      0.9777325391769409,
      0.933537483215332,
      0.882485032081604,
      0.9321197271347046,
      0.9683668613433838,
      0.9938806891441345,
      0.9992719888687134,
      0.9998075366020203,
      0.9998703598976135,
      0.9999329447746277,
      0.9999226331710815,
      0.999947726726532,
      0.9999030828475952,
      0.9999638795852661,
      0.9999773502349854,
      0.9999712705612183,
      0.9999720454216003,
      0.9999663233757019,
      0.999973714351654,
      0.9999169707298279
    ],
    [
      0.6473371386528015,
      0.6447914838790894,
      0.7207069396972656,
      0.7209703922271729,
      0.6494759917259216,
      0.6714285612106323,
      0.7360539436340332,
      0.6892628073692322,
      0.6641690731048584,
      0.7145916223526001,
      0.7251821160316467,
      0.6731434464454651,
      0.68500155210495,
      0.7393937110900879,
      0.7022979855537415,
      0.6694637537002563,
      0.7132599949836731,
      0.7425362467765808,
      0.6746907830238342,
      0.6923007965087891,
      0.7447060346603394,
      0.7204596400260925,
      0.6896514892578125,
      0.7218962907791138,
      0.7365567684173584,
      0.7060254216194153,
      0.6979160308837891,
      0.6837285757064819,
      0.6762059330940247,
      0.6709499359130859,
      0.6522164940834045,
      0.6691968441009521,
      0.6948859691619873,
      0.6649883389472961,
      0.6305785179138184,
      0.6736308336257935,
      0.6879496574401855,
      0.6205497980117798,
      0.6313040256500244,
      0.6728339791297913,
      0.643552303314209,
      0.5818980932235718,
      0.6158962249755859,
      0.6200088262557983,
      0.5655964016914368,
      0.5643139481544495,
      0.5901429057121277,
      0.5499593019485474,
      0.4755230247974396,
      0.5129057168960571,
      0.5219728350639343,
      0.48599791526794434,
      0.47544828057289124,
      0.4703230857849121,
      0.4806010127067566,
      0.5050222873687744,
      0.5096081495285034,
      0.49523138999938965,
      0.5502164363861084,
      0.6025387644767761,
      0.5715600252151489,
      0.5808272361755371,
      0.6335781812667847,
      0.637717068195343,
      0.6026656627655029,
      0.622986376285553,
      0.6589000225067139,
      0.6339383125305176,
      0.6191492676734924,
      0.6579830646514893,
      0.6625816822052002,
      0.6211780309677124,
      0.6332936882972717,
      0.6666949987411499,
      0.6447255611419678,
      0.6188240051269531,
      0.6276282072067261,
      0.6478006839752197,
      0.9995473027229309,
      0.999851405620575,
      0.9998506307601929,
      0.99993497133255,
      0.9999102354049683,
      0.9998354315757751,
      0.9995357990264893,
      0.998645544052124,
      0.9966928958892822,
      0.9690510034561157,
      0.9489412307739258,
      0.9884228110313416,
      0.9806578159332275,
      0.9413316249847412,
      0.9119135141372681,
      0.9414283037185669,
      0.9746559858322144,
      0.9974973201751709,
      0.9991766214370728,
      0.9998627305030823,
      0.9999327659606934,
      0.9999528527259827,
      0.9999486207962036,
      0.9998987317085266,
      0.9998785853385925,
      0.9997786283493042,
      0.9998260736465454,
      0.9998684525489807,
      0.9998273253440857,
      0.9998533129692078,
      0.9999474883079529,
      0.9999327659606934,
      0.9999386668205261,
      0.999890923500061,
      0.9996951818466187,
      0.9981526732444763,
      0.9869566559791565,
      0.9373676776885986,
      0.834397554397583,
      0.8168015480041504,
      0.8523789644241333,
      0.7690311074256897,
      0.7947295904159546,
      0.8631289601325989,
      0.8589301705360413,
      0.9603939056396484,
      0.9874287247657776,
      0.9983363747596741,
      0.9996142387390137,
      0.9998428225517273,
      0.9998992681503296,
      0.9997971057891846,
      0.999714195728302,
      0.9997893571853638,
      0.999896764755249,
      0.9999369978904724,
      0.9998590350151062,
      0.999312162399292,
      0.9960218071937561,
      0.9711260795593262,
      0.9176098108291626,
      0.8913417458534241,
      0.9021520614624023,
      0.8106611371040344,
      0.85834801197052,
      0.7749548554420471,
      0.7680928111076355,
      0.8539801836013794,
      0.9123711585998535,
      0.9448189735412598,
      0.9882693290710449,
      0.9948927760124207,
      0.9995720386505127,
      0.9997703433036804,
      0.9998578429222107,
      0.9996549487113953,
      0.9993786811828613,
      0.9993627071380615,
      0.9986971020698547,
      0.9991891384124756,
      0.9975865483283997,
      0.9883750677108765,
      0.9774130582809448,
      0.936035692691803,
      0.9540326595306396,
      0.9241390228271484,
      0.9652916193008423,
      0.9442951679229736,
      0.9685766100883484,
      0.9959877133369446,
      0.9961737394332886,
      0.9993962049484253,
      0.999172031879425,
      0.9995834231376648,
      0.9999288320541382,
      0.9999317526817322,
      0.9999274611473083,
      0.9999020099639893,
      0.9999517798423767,
      0.9999539852142334,
      0.9999752044677734,
      0.9999512434005737,
      0.9999526739120483,
      0.9998953938484192,
      0.9998898506164551,
      0.9997918009757996,
      0.9997968673706055,
      0.9998918175697327,
      0.9999462366104126,
      0.9999611377716064,
      0.9999693632125854,
      0.9999759197235107,
      0.9999680519104004,
      0.9999656677246094,
      0.9998313188552856,
      0.9994171857833862,
      0.9967255592346191,
      0.9846497178077698,
      0.9728298783302307,
      0.9430207014083862,
      0.915249228477478,
      0.8426303863525391,
      0.8736488819122314,
      0.9387327432632446,
      0.9392590522766113,
      0.9669517874717712,
      0.9959883093833923,
      0.9993239045143127,
      0.9998635053634644,
      0.9999447464942932,
      0.9999710321426392,
      0.9999738335609436,
      0.9999723434448242,
      0.9999719262123108,
      0.9999555945396423,
      0.999923050403595,
      0.999882161617279,
      0.9998084902763367,
      0.9997758269309998,
      0.99974125623703,
      0.9997682571411133,
      0.9999374747276306,
      0.9999359250068665,
      0.9999621510505676,
      0.999951183795929,
      0.9998981356620789,
      0.999902069568634,
      0.9996206760406494,
      0.999773383140564,
      0.9998952150344849,
      0.9999381303787231,
      0.9999673962593079,
      0.9999477863311768,
      0.9999663233757019,
      0.9999480843544006,
      0.9999328255653381,
      0.9999253749847412,
      0.999944806098938,
      0.9999539852142334,
      0.9999442100524902,
      0.9999430775642395,
      0.9999011754989624,
      0.9999250769615173,
      0.9999639987945557,
      0.9999781847000122,
      0.9999744892120361,
      0.9999808669090271,
      0.999966025352478,
      0.9999660849571228,
      0.9999319314956665,
      0.9998018145561218,
      0.9989644885063171,
      0.9887698888778687,
      0.9801492691040039,
      0.938224196434021,
      0.8901900053024292,
      0.9365352988243103,
      0.971381664276123,
      0.9946821928024292,
      0.9993794560432434,
      0.9998287558555603,
      0.9998849034309387,
      0.9999385476112366,
      0.9999278783798218,
      0.9999505281448364,
      0.9999096989631653,
      0.999967098236084,
      0.9999788999557495,
      0.9999731183052063,
      0.9999728202819824,
      0.9999673366546631,
      0.999974250793457,
      0.9999189376831055
    ],
    [
      0.6617986559867859,
      0.6610988974571228,
      0.7239112854003906,
      0.7245465517044067,
      0.661689043045044,
      0.6932350993156433,
      0.7497833967208862,
      0.708461344242096,
      0.6917953491210938,
      0.7406595349311829,
      0.7538855075836182,
      0.7177127599716187,
      0.7373436093330383,
      0.7793128490447998,
      0.7433505058288574,
      0.7279792428016663,
      0.7787492871284485,
      0.7917344570159912,
      0.7514920234680176,
      0.7904536128044128,
      0.825951099395752,
      0.7951979637145996,
      0.7912849187850952,
      0.8334882855415344,
      0.8512870073318481,
      0.8254765272140503,
      0.8367741107940674,
      0.8164179921150208,
      0.813621461391449,
      0.7793481945991516,
      0.7672375440597534,
      0.7975074052810669,
      0.7919851541519165,
      0.7475055456161499,
      0.7255643606185913,
      0.7685542702674866,
      0.7464869022369385,
      0.6997082233428955,
      0.7119187116622925,
      0.7333863377571106,
      0.6906861662864685,
      0.6421704292297363,
      0.6818476915359497,
      0.6655545234680176,
      0.5988707542419434,
      0.6098966002464294,
      0.6311988830566406,
      0.5893034338951111,
      0.5201393365859985,
      0.5731055736541748,
      0.5723545551300049,
      0.5149260759353638,
      0.5063287019729614,
      0.5059424042701721,
      0.5178625583648682,
      0.5703409910202026,
      0.5559793710708618,
      0.5248979330062866,
      0.5851722955703735,
      0.6344066262245178,
      0.600013017654419,
      0.6008085012435913,
      0.6587740182876587,
      0.6667227149009705,
      0.6317822933197021,
      0.6545143127441406,
      0.6909204125404358,
      0.667906641960144,
      0.6578941345214844,
      0.7044894695281982,
      0.7031165361404419,
      0.6730096340179443,
      0.6727269887924194,
      0.7092909216880798,
      0.6930087208747864,
      0.6537371873855591,
      0.656720757484436,
      0.6735373735427856,
      0.999618649482727,
      0.9998793601989746,
      0.9998831748962402,
      0.999950647354126,
      0.9999316334724426,
      0.9998897910118103,
      0.9996984601020813,
      0.999103307723999,
      0.9975956082344055,
      0.9763596057891846,
      0.956540048122406,
      0.9895926713943481,
      0.9822703003883362,
      0.9467082023620605,
      0.9233654141426086,
      0.94953852891922,
      0.9789755344390869,
      0.9981057047843933,
      0.9994106888771057,
      0.9999045133590698,
      0.9999507069587708,
      0.9999611377716064,
      0.9999555945396423,
      0.9999196529388428,
      0.9998904466629028,
      0.9997862577438354,
      0.9998278617858887,
      0.999865710735321,
      0.9998307228088379,
      0.9998569488525391,
      0.9999505877494812,
      0.9999369978904724,
      0.9999455213546753,
      0.9999096393585205,
      0.9997761249542236,
      0.9986831545829773,
      0.990455687046051,
      0.9443454742431641,
      0.8458993434906006,
      0.8327283263206482,
      0.8615416288375854,
      0.7885683178901672,
      0.8153751492500305,
      0.8787163496017456,
      0.8704910278320312,
      0.9645432233810425,
      0.9908014535903931,
      0.9987349510192871,
      0.9997095465660095,
      0.999864935874939,
      0.9999112486839294,
      0.999816358089447,
      0.9997293949127197,
      0.9998010396957397,
      0.9999110698699951,
      0.9999498128890991,
      0.9998969435691833,
      0.9995262622833252,
      0.9963424205780029,
      0.9720731973648071,
      0.923842191696167,
      0.9020323753356934,
      0.9128077030181885,
      0.8316987156867981,
      0.8740851879119873,
      0.7893685102462769,
      0.7795592546463013,
      0.8665977120399475,
      0.9180465936660767,
      0.952214241027832,
      0.9912807941436768,
      0.9964995980262756,
      0.9997087121009827,
      0.9998510479927063,
      0.9998905062675476,
      0.9997127056121826,
      0.9995508790016174,
      0.9995688796043396,
      0.9992370009422302,
      0.9995006322860718,
      0.9985954761505127,
      0.9916756749153137,
      0.9809706211090088,
      0.9439736604690552,
      0.9613335728645325,
      0.9336408376693726,
      0.9738966822624207,
      0.952185869216919,
      0.9746913909912109,
      0.9973235726356506,
      0.9980567097663879,
      0.9995899200439453,
      0.9994111657142639,
      0.9996616840362549,
      0.9999416470527649,
      0.9999446272850037,
      0.9999366402626038,
      0.9999112486839294,
      0.999956488609314,
      0.9999576210975647,
      0.9999759793281555,
      0.9999518990516663,
      0.99995356798172,
      0.9998955130577087,
      0.9998911023139954,
      0.9997938275337219,
      0.9997990131378174,
      0.9998935461044312,
      0.9999473094940186,
      0.9999614357948303,
      0.9999704957008362,
      0.9999771118164062,
      0.9999715685844421,
      0.9999707937240601,
      0.9998630285263062,
      0.9995716214179993,
      0.9974864721298218,
      0.9884588718414307,
      0.977282702922821,
      0.9506250619888306,
      0.9242941737174988,
      0.8560701012611389,
      0.8883179426193237,
      0.9476115107536316,
      0.9472501277923584,
      0.9736764430999756,
      0.997460663318634,
      0.9995489716529846,
      0.9998981356620789,
      0.9999533295631409,
      0.999974250793457,
      0.9999758005142212,
      0.9999747276306152,
      0.9999735355377197,
      0.9999569654464722,
      0.9999241232872009,
      0.9998803734779358,
      0.9998067617416382,
      0.9997755885124207,
      0.9997380375862122,
      0.9997704029083252,
      0.9999404549598694,
      0.9999377727508545,
      0.9999651312828064,
      0.9999546408653259,
      0.9999143481254578,
      0.9999206066131592,
      0.9997178316116333,
      0.9998229146003723,
      0.9999142289161682,
      0.9999458193778992,
      0.9999693632125854,
      0.9999498128890991,
      0.9999671578407288,
      0.9999486804008484,
      0.9999337196350098,
      0.9999263882637024,
      0.999945878982544,
      0.9999551177024841,
      0.999945878982544,
      0.9999438524246216,
      0.9999032020568848,
      0.9999265670776367,
      0.999965250492096,
      0.999979555606842,
      0.9999758005142212,
      0.9999824166297913,
      0.9999692440032959,
      0.9999698996543884,
      0.9999428987503052,
      0.9998500347137451,
      0.9992632269859314,
      0.9925975799560547,
      0.9856605529785156,
      0.9470216035842896,
      0.9024673104286194,
      0.946648359298706,
      0.9766845107078552,
      0.9961738586425781,
      0.9995842576026917,
      0.9998685121536255,
      0.9999138712882996,
      0.9999433159828186,
      0.9999334216117859,
      0.9999521970748901,
      0.9999167919158936,
      0.999969482421875,
      0.9999803304672241,
      0.9999751448631287,
      0.9999740719795227,
      0.9999690651893616,
      0.999975323677063,
      0.9999217391014099
    ],
    [
      0.6791210174560547,
      0.6831651926040649,
      0.7397423982620239,
      0.7448651194572449,
      0.6997231245040894,
      0.7348608374595642,
      0.7733746767044067,
      0.7378594279289246,
      0.7312527894973755,
      0.7770541906356812,
      0.7786352038383484,
      0.7516242861747742,
      0.7776458859443665,
      0.8077415227890015,
      0.7667110562324524,
      0.7666923999786377,
      0.8121880292892456,
      0.8138870000839233,
      0.7793154716491699,
      0.8231408596038818,
      0.8509689569473267,
      0.8194966912269592,
      0.8185629844665527,
      0.8610221147537231,
      0.8822755217552185,
      0.8518738746643066,
      0.8635807633399963,
      0.8375269174575806,
      0.8382969498634338,
      0.8025304675102234,
      0.7908313274383545,
      0.831462562084198,
      0.8251145482063293,
      0.7799345254898071,
      0.7673289775848389,
      0.8162468075752258,
      0.7908743619918823,
      0.7557739615440369,
      0.7758455276489258,
      0.791486382484436,
      0.7519153952598572,
      0.7266985774040222,
      0.7614240050315857,
      0.7468659281730652,
      0.6903117895126343,
      0.7023264169692993,
      0.7222581505775452,
      0.6748538613319397,
      0.6245542764663696,
      0.6563589572906494,
      0.644347071647644,
      0.5399640202522278,
      0.521979570388794,
      0.5726115703582764,
      0.5962945818901062,
      0.6644901037216187,
      0.6517440676689148,
      0.5871360898017883,
      0.6673203110694885,
      0.7054061889648438,
      0.6598613858222961,
      0.6621878147125244,
      0.7113089561462402,
      0.7117666602134705,
      0.6903257966041565,
      0.7076090574264526,
      0.7330036759376526,
      0.7048762440681458,
      0.6996892690658569,
      0.7338541150093079,
      0.7368848323822021,
      0.7074245810508728,
      0.6994689106941223,
      0.7370797395706177,
      0.7198938727378845,
      0.6768646240234375,
      0.6814457774162292,
      0.6915775537490845,
      0.9996596574783325,
      0.9998956918716431,
      0.9999011754989624,
      0.9999596476554871,
      0.9999421238899231,
      0.9999182224273682,
      0.9997840523719788,
      0.9993253946304321,
      0.9980901479721069,
      0.9792229533195496,
      0.9577705264091492,
      0.9906103014945984,
      0.9826544523239136,
      0.9471295475959778,
      0.9258691072463989,
      0.951572060585022,
      0.9806294441223145,
      0.9984866976737976,
      0.9995468854904175,
      0.9999246001243591,
      0.9999605417251587,
      0.999965250492096,
      0.9999593496322632,
      0.9999275207519531,
      0.9998955130577087,
      0.9997891783714294,
      0.9998282194137573,
      0.9998633861541748,
      0.9998335838317871,
      0.9998582601547241,
      0.9999522566795349,
      0.9999392628669739,
      0.9999497532844543,
      0.9999223351478577,
      0.9998342394828796,
      0.9990744590759277,
      0.9935111999511719,
      0.9517982006072998,
      0.861905574798584,
      0.8494724035263062,
      0.877839982509613,
      0.8067882061004639,
      0.8302386999130249,
      0.8934505581855774,
      0.8892873525619507,
      0.9674447178840637,
      0.9928781390190125,
      0.9990444779396057,
      0.9997682571411133,
      0.9998805522918701,
      0.9999167919158936,
      0.9998274445533752,
      0.9997388124465942,
      0.9998078346252441,
      0.9999186992645264,
      0.9999562501907349,
      0.9999169111251831,
      0.9996598958969116,
      0.9969935417175293,
      0.9745163321495056,
      0.9244300127029419,
      0.911766529083252,
      0.9234118461608887,
      0.8457598686218262,
      0.8848221302032471,
      0.8032637238502502,
      0.797944188117981,
      0.8807869553565979,
      0.9245004653930664,
      0.9597317576408386,
      0.994208037853241,
      0.9977047443389893,
      0.9997923374176025,
      0.9998909831047058,
      0.9999089241027832,
      0.9997466802597046,
      0.999649703502655,
      0.9996666312217712,
      0.9994699954986572,
      0.9996514320373535,
      0.9991397857666016,
      0.9943720698356628,
      0.984785258769989,
      0.9534746408462524,
      0.9693057537078857,
      0.9421830177307129,
      0.9799950122833252,
      0.9576350450515747,
      0.9801768064498901,
      0.9980183839797974,
      0.9985541701316833,
      0.9996818900108337,
      0.9995233416557312,
      0.9997234344482422,
      0.9999471306800842,
      0.9999513030052185,
      0.9999408721923828,
      0.9999154210090637,
      0.9999589323997498,
      0.9999592900276184,
      0.9999764561653137,
      0.9999520778656006,
      0.9999533295631409,
      0.9998939037322998,
      0.9998895525932312,
      0.9997934699058533,
      0.9997974634170532,
      0.9998928904533386,
      0.999947190284729,
      0.9999614357948303,
      0.9999707341194153,
      0.9999776482582092,
      0.9999731779098511,
      0.9999735951423645,
      0.9998829364776611,
      0.999666154384613,
      0.9981128573417664,
      0.9908174276351929,
      0.9805278778076172,
      0.9546409249305725,
      0.9290324449539185,
      0.8624890446662903,
      0.8936556577682495,
      0.9520740509033203,
      0.9521423578262329,
      0.9783521890640259,
      0.9981784820556641,
      0.9996547698974609,
      0.9999152421951294,
      0.9999573230743408,
      0.9999756217002869,
      0.999976634979248,
      0.9999757409095764,
      0.9999739527702332,
      0.9999570846557617,
      0.9999240040779114,
      0.9998780488967896,
      0.9998043775558472,
      0.9997738003730774,
      0.9997351765632629,
      0.9997720122337341,
      0.9999417662620544,
      0.9999382495880127,
      0.9999665021896362,
      0.9999561905860901,
      0.9999220967292786,
      0.9999299645423889,
      0.9997643828392029,
      0.9998504519462585,
      0.9999244213104248,
      0.9999496936798096,
      0.9999707341194153,
      0.9999509453773499,
      0.9999675750732422,
      0.9999488592147827,
      0.9999334216117859,
      0.9999263882637024,
      0.9999460577964783,
      0.9999555349349976,
      0.9999461770057678,
      0.9999439716339111,
      0.9999033808708191,
      0.9999265670776367,
      0.9999653100967407,
      0.9999799728393555,
      0.9999765753746033,
      0.9999831318855286,
      0.9999709129333496,
      0.9999719262123108,
      0.9999482035636902,
      0.999879777431488,
      0.9994249939918518,
      0.9947497248649597,
      0.9894465208053589,
      0.9546364545822144,
      0.9113959074020386,
      0.95266193151474,
      0.9803155660629272,
      0.996900737285614,
      0.9996660947799683,
      0.9998875260353088,
      0.999925971031189,
      0.9999448657035828,
      0.9999359250068665,
      0.9999555349349976,
      0.9999192953109741,
      0.9999704957008362,
      0.9999809861183167,
      0.999976396560669,
      0.99997478723526,
      0.9999699592590332,
      0.9999756813049316,
      0.9999236464500427
    ],
    [
      0.6980996131896973,
      0.7048767805099487,
      0.7577641010284424,
      0.7584292888641357,
      0.7245398759841919,
      0.7610220313072205,
      0.7894687056541443,
      0.7557260990142822,
      0.7564865350723267,
      0.8008793592453003,
      0.7937027812004089,
      0.7720788717269897,
      0.7991948127746582,
      0.8239525556564331,
      0.7831332683563232,
      0.7879981994628906,
      0.8314271569252014,
      0.8322362899780273,
      0.7968383431434631,
      0.8414641618728638,
      0.8656392097473145,
      0.835172176361084,
      0.8347358107566833,
      0.8761680722236633,
      0.8968024253845215,
      0.8652569055557251,
      0.8796548247337341,
      0.8489227890968323,
      0.8539219498634338,
      0.814625084400177,
      0.8069785833358765,
      0.849120557308197,
      0.8416510224342346,
      0.7994031310081482,
      0.7957707643508911,
      0.8387436270713806,
      0.8131516575813293,
      0.7840632200241089,
      0.8093893527984619,
      0.8219795227050781,
      0.7810208797454834,
      0.7614741921424866,
      0.8028080463409424,
      0.7842589616775513,
      0.7432790398597717,
      0.7534663677215576,
      0.7727047204971313,
      0.7415652275085449,
      0.7046204209327698,
      0.7183630466461182,
      0.714579701423645,
      0.587367057800293,
      0.5587812662124634,
      0.620418906211853,
      0.6601449251174927,
      0.713497519493103,
      0.7088304162025452,
      0.6589100956916809,
      0.7186809778213501,
      0.7426701784133911,
      0.6954258680343628,
      0.6999534964561462,
      0.7452170252799988,
      0.7401723861694336,
      0.7246403694152832,
      0.7343499660491943,
      0.7576867938041687,
      0.7321821451187134,
      0.7245808243751526,
      0.7558259963989258,
      0.7588384747505188,
      0.7288947105407715,
      0.7149842381477356,
      0.7556312084197998,
      0.7394845485687256,
      0.6929636001586914,
      0.69718998670578,
      0.7045267820358276,
      0.9996933937072754,
      0.9999086856842041,
      0.9999140501022339,
      0.9999651908874512,
      0.9999492764472961,
      0.9999310970306396,
      0.9998281598091125,
      0.9994446039199829,
      0.998428463935852,
      0.9806763529777527,
      0.9603623151779175,
      0.9920300841331482,
      0.9836270213127136,
      0.9466371536254883,
      0.9260784387588501,
      0.9531463384628296,
      0.9828258752822876,
      0.9988032579421997,
      0.9996163845062256,
      0.9999346733093262,
      0.9999651908874512,
      0.999967634677887,
      0.9999617338180542,
      0.999932587146759,
      0.9998987317085266,
      0.9997913241386414,
      0.9998276829719543,
      0.9998629093170166,
      0.9998342394828796,
      0.9998589158058167,
      0.9999526739120483,
      0.999940037727356,
      0.9999517798423767,
      0.9999278783798218,
      0.9998616576194763,
      0.9992564916610718,
      0.9948621988296509,
      0.9538044333457947,
      0.8710012435913086,
      0.8563473224639893,
      0.8858050107955933,
      0.8181405663490295,
      0.8386988043785095,
      0.8955862522125244,
      0.8916137218475342,
      0.9693218469619751,
      0.9939602613449097,
      0.9991917610168457,
      0.9998020529747009,
      0.9998879432678223,
      0.9999193549156189,
      0.9998329281806946,
      0.9997422695159912,
      0.9998108744621277,
      0.9999221563339233,
      0.9999597668647766,
      0.9999262690544128,
      0.9997215270996094,
      0.9975831508636475,
      0.9764132499694824,
      0.9263917207717896,
      0.9151732921600342,
      0.924881100654602,
      0.8519687652587891,
      0.8904591798782349,
      0.8117507696151733,
      0.8104833960533142,
      0.887389600276947,
      0.9283620119094849,
      0.9636214375495911,
      0.9957703948020935,
      0.9984157085418701,
      0.9998385906219482,
      0.9999077916145325,
      0.9999186992645264,
      0.9997613430023193,
      0.9996876120567322,
      0.9997178912162781,
      0.9995934367179871,
      0.9997446537017822,
      0.999474048614502,
      0.9960585236549377,
      0.9870595335960388,
      0.9580584764480591,
      0.9735468626022339,
      0.948065996170044,
      0.9829736948013306,
      0.962674081325531,
      0.9836961030960083,
      0.9984004497528076,
      0.9988530278205872,
      0.9997521638870239,
      0.9995973110198975,
      0.9997633099555969,
      0.9999517798423767,
      0.9999554753303528,
      0.9999436736106873,
      0.9999181032180786,
      0.9999602437019348,
      0.9999605417251587,
      0.9999767541885376,
      0.9999524354934692,
      0.9999534487724304,
      0.9998931884765625,
      0.9998894929885864,
      0.9997959733009338,
      0.9997974038124084,
      0.9998921751976013,
      0.9999469518661499,
      0.999961256980896,
      0.9999711513519287,
      0.9999781250953674,
      0.9999743700027466,
      0.9999754428863525,
      0.9998944997787476,
      0.9997166395187378,
      0.9983870387077332,
      0.992156445980072,
      0.9834056496620178,
      0.9566738605499268,
      0.9310995936393738,
      0.8678061366081238,
      0.8989919424057007,
      0.9558762311935425,
      0.9561249017715454,
      0.981825053691864,
      0.9985759854316711,
      0.9997273087501526,
      0.9999278783798218,
      0.99996018409729,
      0.9999767541885376,
      0.9999772906303406,
      0.9999768137931824,
      0.9999745488166809,
      0.9999576807022095,
      0.9999240636825562,
      0.9998766183853149,
      0.9998024702072144,
      0.9997718930244446,
      0.9997312426567078,
      0.9997702836990356,
      0.9999425411224365,
      0.9999392032623291,
      0.9999675154685974,
      0.9999570846557617,
      0.9999275207519531,
      0.9999365210533142,
      0.9997984766960144,
      0.9998648166656494,
      0.9999313354492188,
      0.9999522566795349,
      0.9999715685844421,
      0.9999514222145081,
      0.9999677538871765,
      0.9999489188194275,
      0.9999333024024963,
      0.9999266266822815,
      0.9999462962150574,
      0.9999557137489319,
      0.9999465346336365,
      0.9999437928199768,
      0.9999034404754639,
      0.9999265670776367,
      0.9999656081199646,
      0.9999805688858032,
      0.9999770522117615,
      0.9999837875366211,
      0.9999717473983765,
      0.999972939491272,
      0.9999516010284424,
      0.9999004602432251,
      0.9995689392089844,
      0.9963362812995911,
      0.992590606212616,
      0.9621524214744568,
      0.9199740886688232,
      0.9583678245544434,
      0.9846034049987793,
      0.997472882270813,
      0.9997208118438721,
      0.999900758266449,
      0.9999341368675232,
      0.999945342540741,
      0.9999358654022217,
      0.9999582171440125,
      0.9999189972877502,
      0.9999709129333496,
      0.9999814033508301,
      0.999977171421051,
      0.9999753832817078,
      0.9999706745147705,
      0.9999759793281555,
      0.9999237656593323
    ],
    [
      0.7119045257568359,
      0.7199350595474243,
      0.7697077989578247,
      0.7656503915786743,
      0.7347975373268127,
      0.7719317078590393,
      0.7966949939727783,
      0.7663094401359558,
      0.7658451795578003,
      0.8082910180091858,
      0.8004767894744873,
      0.7817074060440063,
      0.8073345422744751,
      0.830813467502594,
      0.7919951677322388,
      0.7974629402160645,
      0.83806973695755,
      0.8385883569717407,
      0.8055419325828552,
      0.8488863706588745,
      0.8735820651054382,
      0.8415417671203613,
      0.8420721292495728,
      0.882053017616272,
      0.9030638933181763,
      0.8703687787055969,
      0.8865352869033813,
      0.8554686903953552,
      0.8592839241027832,
      0.821265459060669,
      0.8137308955192566,
      0.8568218350410461,
      0.84911048412323,
      0.8082886338233948,
      0.806258499622345,
      0.8461519479751587,
      0.8212507963180542,
      0.7911019921302795,
      0.8186267614364624,
      0.8317800760269165,
      0.7897247076034546,
      0.770591139793396,
      0.8111404180526733,
      0.7956064939498901,
      0.7522637844085693,
      0.7648012042045593,
      0.7910341620445251,
      0.7494359612464905,
      0.7264081835746765,
      0.7409064173698425,
      0.7465149164199829,
      0.6468727588653564,
      0.6108158230781555,
      0.6576998829841614,
      0.6930743455886841,
      0.7398836612701416,
      0.7308793663978577,
      0.6842023730278015,
      0.7363033890724182,
      0.7581589221954346,
      0.7122651934623718,
      0.7157459259033203,
      0.7586257457733154,
      0.7509493827819824,
      0.7318013906478882,
      0.7446368932723999,
      0.7676382064819336,
      0.7424646615982056,
      0.7357132434844971,
      0.7645626664161682,
      0.7684769034385681,
      0.7383825778961182,
      0.7244206666946411,
      0.7661228179931641,
      0.7475554347038269,
      0.7024176120758057,
      0.70924973487854,
      0.7148882150650024,
      0.9997061491012573,
      0.9999136924743652,
      0.9999191164970398,
      0.9999678134918213,
      0.9999541640281677,
      0.9999398589134216,
      0.9998531341552734,
      0.9995143413543701,
      0.9985973834991455,
      0.9819155931472778,
      0.9618359208106995,
      0.9927284121513367,
      0.9844061136245728,
      0.948232889175415,
      0.9270887970924377,
      0.9546986222267151,
      0.9840297698974609,
      0.998933732509613,
      0.9996631145477295,
      0.9999423027038574,
      0.9999687671661377,
      0.9999697804450989,
      0.9999628663063049,
      0.9999364614486694,
      0.9998982548713684,
      0.9997898936271667,
      0.9998270869255066,
      0.9998636841773987,
      0.9998341798782349,
      0.9998583793640137,
      0.9999528527259827,
      0.9999399185180664,
      0.999952495098114,
      0.9999306797981262,
      0.999876081943512,
      0.9993453025817871,
      0.9955852627754211,
      0.9546133279800415,
      0.875892162322998,
      0.8629283905029297,
      0.8902438879013062,
      0.8283862471580505,
      0.8467338681221008,
      0.8988364934921265,
      0.8924778699874878,
      0.9711998701095581,
      0.9947463274002075,
      0.9993036389350891,
      0.9998224973678589,
      0.9998937845230103,
      0.9999213218688965,
      0.9998348355293274,
      0.9997425079345703,
      0.9998103380203247,
      0.9999241232872009,
      0.9999616742134094,
      0.9999327659606934,
      0.999764084815979,
      0.9979410767555237,
      0.9778655767440796,
      0.9284412264823914,
      0.9181903600692749,
      0.928015410900116,
      0.8580329418182373,
      0.8935450315475464,
      0.819419264793396,
      0.8204983472824097,
      0.8919476270675659,
      0.9306865334510803,
      0.9650005102157593,
      0.996368408203125,
      0.9987232089042664,
      0.9998570680618286,
      0.999914824962616,
      0.9999222755432129,
      0.9997668862342834,
      0.9996916055679321,
      0.9997342228889465,
      0.9996366500854492,
      0.9997744560241699,
      0.9995638728141785,
      0.996951699256897,
      0.9886218309402466,
      0.9602397084236145,
      0.9756520986557007,
      0.9516175985336304,
      0.98466557264328,
      0.9666411280632019,
      0.9860605597496033,
      0.9986348748207092,
      0.9990239143371582,
      0.999789834022522,
      0.9996368288993835,
      0.9997829794883728,
      0.9999537467956543,
      0.9999577403068542,
      0.9999460577964783,
      0.9999199509620667,
      0.9999611973762512,
      0.9999613761901855,
      0.9999768137931824,
      0.9999518990516663,
      0.9999527931213379,
      0.9998913407325745,
      0.9998881816864014,
      0.9997950196266174,
      0.9997950196266174,
      0.9998905658721924,
      0.9999462962150574,
      0.9999608993530273,
      0.9999710917472839,
      0.9999783635139465,
      0.9999751448631287,
      0.9999764561653137,
      0.9999014139175415,
      0.9997429847717285,
      0.9985456466674805,
      0.9929007887840271,
      0.9849976301193237,
      0.9581542015075684,
      0.9330150485038757,
      0.8712407350540161,
      0.9017548561096191,
      0.9575089812278748,
      0.9584603309631348,
      0.9837610721588135,
      0.9987825751304626,
      0.9997636079788208,
      0.9999345541000366,
      0.9999616146087646,
      0.9999772906303406,
      0.9999775290489197,
      0.9999770522117615,
      0.9999744296073914,
      0.9999570250511169,
      0.9999232292175293,
      0.999874472618103,
      0.9997994303703308,
      0.9997691512107849,
      0.9997283816337585,
      0.9997696876525879,
      0.9999427199363708,
      0.9999391436576843,
      0.9999679327011108,
      0.9999576807022095,
      0.9999310374259949,
      0.9999409317970276,
      0.9998174905776978,
      0.9998769760131836,
      0.9999353885650635,
      0.9999539256095886,
      0.9999723434448242,
      0.9999517798423767,
      0.9999680519104004,
      0.9999487400054932,
      0.999932587146759,
      0.9999260306358337,
      0.9999461770057678,
      0.9999555945396423,
      0.9999462962150574,
      0.9999436140060425,
      0.999902606010437,
      0.9999260902404785,
      0.9999655485153198,
      0.999980628490448,
      0.999977171421051,
      0.9999840259552002,
      0.9999721646308899,
      0.9999733567237854,
      0.9999534487724304,
      0.9999111294746399,
      0.9996464252471924,
      0.9971211552619934,
      0.9942131042480469,
      0.967095136642456,
      0.9256816506385803,
      0.9619590640068054,
      0.9872812628746033,
      0.9978274703025818,
      0.9997588396072388,
      0.9999094009399414,
      0.9999386072158813,
      0.9999457597732544,
      0.9999361038208008,
      0.9999580383300781,
      0.9999192357063293,
      0.9999711513519287,
      0.9999815821647644,
      0.9999776482582092,
      0.9999756217002869,
      0.9999709129333496,
      0.9999760985374451,
      0.9999239444732666
    ],
    [
      0.7237176895141602,
      0.7375326156616211,
      0.7800755500793457,
      0.7739030122756958,
      0.7458779215812683,
      0.7804394960403442,
      0.8026168346405029,
      0.777931809425354,
      0.7734814882278442,
      0.8139289617538452,
      0.8081225752830505,
      0.7921099066734314,
      0.8149356842041016,
      0.8361431360244751,
      0.799955427646637,
      0.8063990473747253,
      0.845050573348999,
      0.8435620665550232,
      0.8114200830459595,
      0.8545219898223877,
      0.8786591291427612,
      0.8485956192016602,
      0.8481606841087341,
      0.8870236873626709,
      0.9068576097488403,
      0.8764747381210327,
      0.8923532366752625,
      0.8607648015022278,
      0.8644004464149475,
      0.8278849720954895,
      0.8191616535186768,
      0.8624458909034729,
      0.8548986315727234,
      0.8150840997695923,
      0.8158603310585022,
      0.8513381481170654,
      0.8272337913513184,
      0.7940202355384827,
      0.8235880136489868,
      0.8372635841369629,
      0.7957072257995605,
      0.7763323187828064,
      0.8156454563140869,
      0.802411675453186,
      0.7559438347816467,
      0.7700743079185486,
      0.800419807434082,
      0.7583682537078857,
      0.7399728298187256,
      0.7551722526550293,
      0.7589002251625061,
      0.687342643737793,
      0.6424716114997864,
      0.6822108626365662,
      0.7162476181983948,
      0.7614260911941528,
      0.7465326189994812,
      0.6982488632202148,
      0.7542911767959595,
      0.7707041501998901,
      0.7269176244735718,
      0.7285833954811096,
      0.7706479430198669,
      0.7588856816291809,
      0.7371362447738647,
      0.75294429063797,
      0.7755018472671509,
      0.7487636208534241,
      0.7419253587722778,
      0.7711116075515747,
      0.7728220820426941,
      0.7429770231246948,
      0.7309803366661072,
      0.7718600034713745,
      0.7518811225891113,
      0.7107403874397278,
      0.7172026038169861,
      0.7216973900794983,
      0.9997178912162781,
      0.999918520450592,
      0.9999247789382935,
      0.9999708533287048,
      0.9999589920043945,
      0.9999483227729797,
      0.9998775720596313,
      0.999581515789032,
      0.9987621307373047,
      0.9830881953239441,
      0.9632582664489746,
      0.9932246804237366,
      0.9850342273712158,
      0.9493513107299805,
      0.9286131858825684,
      0.9562661647796631,
      0.9850658774375916,
      0.9990344643592834,
      0.9997044801712036,
      0.9999484419822693,
      0.9999716877937317,
      0.9999710917472839,
      0.9999638795852661,
      0.9999381899833679,
      0.9998984932899475,
      0.9997881650924683,
      0.9998251795768738,
      0.9998629093170166,
      0.9998338222503662,
      0.9998579025268555,
      0.9999527931213379,
      0.9999397993087769,
      0.9999531507492065,
      0.9999340176582336,
      0.9998927712440491,
      0.9994727373123169,
      0.9963952898979187,
      0.9568883180618286,
      0.8821227550506592,
      0.870808482170105,
      0.8949296474456787,
      0.8379772305488586,
      0.8541246652603149,
      0.90382319688797,
      0.8981034159660339,
      0.973935604095459,
      0.9955742955207825,
      0.9994255900382996,
      0.9998494982719421,
      0.99989914894104,
      0.9999231100082397,
      0.9998372793197632,
      0.9997434020042419,
      0.9998111724853516,
      0.9999260902404785,
      0.999963641166687,
      0.9999383687973022,
      0.9998003840446472,
      0.9982230067253113,
      0.9801681041717529,
      0.9305058121681213,
      0.9212644100189209,
      0.9295417070388794,
      0.8646265268325806,
      0.8994476795196533,
      0.8288670778274536,
      0.8337355256080627,
      0.8989934325218201,
      0.9345349669456482,
      0.9680531024932861,
      0.9970983862876892,
      0.9991065859794617,
      0.9998828768730164,
      0.9999245405197144,
      0.9999266266822815,
      0.9997724294662476,
      0.999711811542511,
      0.9997602701187134,
      0.999718427658081,
      0.9998131394386292,
      0.9996625781059265,
      0.9979221820831299,
      0.9910876154899597,
      0.9637001752853394,
      0.9789656400680542,
      0.956472635269165,
      0.9866309762001038,
      0.9709351062774658,
      0.9898219704627991,
      0.9989076256752014,
      0.9991833567619324,
      0.9998244643211365,
      0.9996751546859741,
      0.9998000264167786,
      0.9999557137489319,
      0.9999595284461975,
      0.9999474287033081,
      0.9999211430549622,
      0.9999620914459229,
      0.9999619126319885,
      0.9999769926071167,
      0.9999524354934692,
      0.9999528527259827,
      0.9998906254768372,
      0.9998872876167297,
      0.9997944831848145,
      0.999794602394104,
      0.9998896718025208,
      0.9999459385871887,
      0.9999608993530273,
      0.9999712705612183,
      0.99997878074646,
      0.9999758005142212,
      0.9999773502349854,
      0.9999072551727295,
      0.9997711777687073,
      0.9986876845359802,
      0.9935739636421204,
      0.9863569736480713,
      0.9594672322273254,
      0.9348446726799011,
      0.8742005228996277,
      0.9047868251800537,
      0.9598456025123596,
      0.9608340263366699,
      0.9858493208885193,
      0.9990027546882629,
      0.9997981786727905,
      0.9999409317970276,
      0.999963104724884,
      0.9999778270721436,
      0.9999778270721436,
      0.9999776482582092,
      0.9999748468399048,
      0.9999574422836304,
      0.9999234080314636,
      0.9998738169670105,
      0.9997988343238831,
      0.9997671842575073,
      0.9997250437736511,
      0.9997677803039551,
      0.99994295835495,
      0.9999396204948425,
      0.999968409538269,
      0.999958336353302,
      0.9999345541000366,
      0.999944806098938,
      0.9998359084129333,
      0.9998847842216492,
      0.9999393820762634,
      0.9999555945396423,
      0.9999728202819824,
      0.9999521970748901,
      0.9999681711196899,
      0.9999488592147827,
      0.9999323487281799,
      0.9999259114265442,
      0.9999463558197021,
      0.9999556541442871,
      0.9999465942382812,
      0.9999434947967529,
      0.9999025464057922,
      0.9999261498451233,
      0.999965488910675,
      0.9999809265136719,
      0.9999773502349854,
      0.9999842047691345,
      0.999972403049469,
      0.9999738931655884,
      0.9999554753303528,
      0.999921441078186,
      0.9997149705886841,
      0.9977883100509644,
      0.995636522769928,
      0.9730156660079956,
      0.9322453141212463,
      0.9661304354667664,
      0.9899792075157166,
      0.9981699585914612,
      0.9997933506965637,
      0.9999178051948547,
      0.9999432563781738,
      0.9999464750289917,
      0.9999381899833679,
      0.9999580383300781,
      0.9999195337295532,
      0.9999712705612183,
      0.9999818801879883,
      0.9999779462814331,
      0.9999759197235107,
      0.9999712705612183,
      0.9999762177467346,
      0.9999240040779114
    ],
    [
      0.7321388721466064,
      0.7498341798782349,
      0.7889617681503296,
      0.7813408970832825,
      0.7587077617645264,
      0.7912203073501587,
      0.8101356625556946,
      0.7896709442138672,
      0.7874549627304077,
      0.8241183757781982,
      0.8198105692863464,
      0.8055313229560852,
      0.82615727186203,
      0.8441362380981445,
      0.8118669390678406,
      0.8176521062850952,
      0.8534316420555115,
      0.8500877022743225,
      0.8197471499443054,
      0.86281418800354,
      0.8852806687355042,
      0.8549917936325073,
      0.8548488616943359,
      0.8927263617515564,
      0.9112268686294556,
      0.8826274871826172,
      0.8991727232933044,
      0.8663387298583984,
      0.8693840503692627,
      0.8346635699272156,
      0.8251437544822693,
      0.8682388067245483,
      0.860790491104126,
      0.8209011554718018,
      0.8239838480949402,
      0.8572418093681335,
      0.8332220911979675,
      0.8009613752365112,
      0.8317909240722656,
      0.844051718711853,
      0.8040449619293213,
      0.7875717878341675,
      0.8251293897628784,
      0.810615062713623,
      0.768357515335083,
      0.7819534540176392,
      0.8107046484947205,
      0.7693464159965515,
      0.7548085451126099,
      0.7677080631256104,
      0.7739608287811279,
      0.7162820100784302,
      0.6681604385375977,
      0.7041789293289185,
      0.7387924790382385,
      0.7759081125259399,
      0.7561658620834351,
      0.7104369401931763,
      0.7659429907798767,
      0.7797616720199585,
      0.7366572022438049,
      0.7396982908248901,
      0.7816515564918518,
      0.7688838839530945,
      0.7459115386009216,
      0.7631833553314209,
      0.7843547463417053,
      0.7574325203895569,
      0.7520191073417664,
      0.7792675495147705,
      0.7797439098358154,
      0.7503830194473267,
      0.7387804985046387,
      0.778964638710022,
      0.7590893507003784,
      0.7187175154685974,
      0.7273682355880737,
      0.7288084626197815,
      0.9997246265411377,
      0.9999215006828308,
      0.9999289512634277,
      0.999973475933075,
      0.9999630451202393,
      0.9999557733535767,
      0.9999003410339355,
      0.9996417164802551,
      0.9989238977432251,
      0.9845595359802246,
      0.9650716185569763,
      0.9935743808746338,
      0.985344648361206,
      0.9500408172607422,
      0.9284905195236206,
      0.9578087329864502,
      0.9861162304878235,
      0.9991418719291687,
      0.9997391700744629,
      0.9999538660049438,
      0.9999744296073914,
      0.9999719262123108,
      0.9999644160270691,
      0.9999390840530396,
      0.999898374080658,
      0.9997870922088623,
      0.9998234510421753,
      0.9998619556427002,
      0.9998337626457214,
      0.9998579621315002,
      0.9999528527259827,
      0.9999401569366455,
      0.9999523758888245,
      0.9999374747276306,
      0.9999078512191772,
      0.9995934963226318,
      0.9971942901611328,
      0.962221086025238,
      0.8900167346000671,
      0.8798218965530396,
      0.900046706199646,
      0.8458656668663025,
      0.8611233830451965,
      0.9082695245742798,
      0.9055851101875305,
      0.9779044985771179,
      0.9963340759277344,
      0.9995137453079224,
      0.9998589754104614,
      0.9999040365219116,
      0.9999247193336487,
      0.9998389482498169,
      0.9997437596321106,
      0.9998112320899963,
      0.9999272227287292,
      0.999965250492096,
      0.9999438524246216,
      0.9998294711112976,
      0.9984426498413086,
      0.9803118109703064,
      0.9328239560127258,
      0.9248751997947693,
      0.9347605109214783,
      0.8736945390701294,
      0.9070659875869751,
      0.8422523736953735,
      0.8475143909454346,
      0.9074298143386841,
      0.9402772188186646,
      0.9714647531509399,
      0.9977179169654846,
      0.9993693232536316,
      0.9999015927314758,
      0.9999319911003113,
      0.9999291300773621,
      0.9997762441635132,
      0.9997272491455078,
      0.9997730851173401,
      0.9997566342353821,
      0.9998371601104736,
      0.9997326135635376,
      0.9986860752105713,
      0.9932206869125366,
      0.9688466787338257,
      0.9820923209190369,
      0.9619753360748291,
      0.9887312054634094,
      0.9771910309791565,
      0.9928327798843384,
      0.9992566108703613,
      0.9993574023246765,
      0.9998590350151062,
      0.9997280240058899,
      0.9998217225074768,
      0.9999580979347229,
      0.9999620318412781,
      0.999949038028717,
      0.9999226927757263,
      0.9999629259109497,
      0.9999623894691467,
      0.9999772310256958,
      0.9999520778656006,
      0.9999528527259827,
      0.9998902082443237,
      0.9998864531517029,
      0.9997941255569458,
      0.999794065952301,
      0.9998891949653625,
      0.9999459981918335,
      0.9999607801437378,
      0.9999714493751526,
      0.9999790191650391,
      0.9999763369560242,
      0.9999783039093018,
      0.9999140501022339,
      0.9997987747192383,
      0.9988242983818054,
      0.9943615198135376,
      0.98806232213974,
      0.9610553979873657,
      0.9375091195106506,
      0.879065990447998,
      0.9101524949073792,
      0.9634174108505249,
      0.9641749858856201,
      0.9882335066795349,
      0.9992125630378723,
      0.9998332858085632,
      0.9999477863311768,
      0.9999644756317139,
      0.999978244304657,
      0.9999780058860779,
      0.9999778866767883,
      0.9999749064445496,
      0.9999573826789856,
      0.9999232888221741,
      0.999873161315918,
      0.9997986555099487,
      0.9997669458389282,
      0.9997249245643616,
      0.9997692704200745,
      0.9999438524246216,
      0.9999399185180664,
      0.999968945980072,
      0.9999591708183289,
      0.999938428401947,
      0.9999493956565857,
      0.9998563528060913,
      0.9998955130577087,
      0.9999436736106873,
      0.9999574422836304,
      0.9999735951423645,
      0.9999527335166931,
      0.9999684691429138,
      0.999949038028717,
      0.9999322295188904,
      0.9999259114265442,
      0.9999462366104126,
      0.9999555349349976,
      0.9999468326568604,
      0.9999433755874634,
      0.9999023079872131,
      0.9999259114265442,
      0.9999655485153198,
      0.9999809861183167,
      0.9999774694442749,
      0.9999843835830688,
      0.9999725818634033,
      0.9999743700027466,
      0.9999575018882751,
      0.9999316334724426,
      0.9997772574424744,
      0.9983663558959961,
      0.9970420598983765,
      0.979428231716156,
      0.9411368370056152,
      0.9720816612243652,
      0.9934061765670776,
      0.998674750328064,
      0.9998331665992737,
      0.9999265670776367,
      0.9999484419822693,
      0.9999469518661499,
      0.9999385476112366,
      0.9999587535858154,
      0.999919593334198,
      0.9999715089797974,
      0.9999819993972778,
      0.9999781847000122,
      0.9999760985374451,
      0.9999715685844421,
      0.999976396560669,
      0.9999245405197144
    ],
    [
      0.7410033941268921,
      0.7570308446884155,
      0.7958136200904846,
      0.7894173860549927,
      0.7701119780540466,
      0.7997162342071533,
      0.8174524307250977,
      0.8000919818878174,
      0.7998491525650024,
      0.8324633836746216,
      0.8314288854598999,
      0.8168218731880188,
      0.8349261283874512,
      0.85209721326828,
      0.8226172924041748,
      0.8278971910476685,
      0.8605204820632935,
      0.857086718082428,
      0.8274179697036743,
      0.8686858415603638,
      0.8908740282058716,
      0.8582106232643127,
      0.8601531982421875,
      0.8957949876785278,
      0.9140415787696838,
      0.8862522840499878,
      0.9032684564590454,
      0.8705325126647949,
      0.8733241558074951,
      0.83955979347229,
      0.8312408328056335,
      0.8727939128875732,
      0.8654403686523438,
      0.825039803981781,
      0.8305189609527588,
      0.8618906140327454,
      0.8382591009140015,
      0.8058077692985535,
      0.8393219709396362,
      0.8492343425750732,
      0.8097753524780273,
      0.7979798913002014,
      0.8325977921485901,
      0.817399799823761,
      0.7788693904876709,
      0.7916935682296753,
      0.8187053203582764,
      0.7784357666969299,
      0.7634255290031433,
      0.7763711214065552,
      0.7876278758049011,
      0.7448184490203857,
      0.689237654209137,
      0.7234760522842407,
      0.751571774482727,
      0.7886110544204712,
      0.7640531063079834,
      0.7202631831169128,
      0.7729414701461792,
      0.7872796058654785,
      0.7437515258789062,
      0.7490673065185547,
      0.790286123752594,
      0.7771538496017456,
      0.7529311776161194,
      0.7718815207481384,
      0.7916077375411987,
      0.7633593678474426,
      0.759117841720581,
      0.787034273147583,
      0.7888175845146179,
      0.7567291259765625,
      0.7460828423500061,
      0.7863638401031494,
      0.7684743404388428,
      0.7274198532104492,
      0.739112138748169,
      0.7387760281562805,
      0.9997289776802063,
      0.9999234676361084,
      0.9999315738677979,
      0.9999746680259705,
      0.9999651312828064,
      0.9999604821205139,
      0.9999145269393921,
      0.9997113943099976,
      0.9990566372871399,
      0.9859858751296997,
      0.966271162033081,
      0.9932971000671387,
      0.9848430156707764,
      0.950181245803833,
      0.9296820163726807,
      0.9593674540519714,
      0.9872980713844299,
      0.9992976188659668,
      0.9997707009315491,
      0.9999571442604065,
      0.9999756217002869,
      0.9999716877937317,
      0.9999645352363586,
      0.9999396204948425,
      0.9998979568481445,
      0.9997861981391907,
      0.9998219013214111,
      0.9998618364334106,
      0.9998339414596558,
      0.9998581409454346,
      0.9999532699584961,
      0.9999404549598694,
      0.9999532699584961,
      0.9999401569366455,
      0.9999169707298279,
      0.9996634125709534,
      0.9976633191108704,
      0.9653571844100952,
      0.8962424993515015,
      0.8865295648574829,
      0.9036325216293335,
      0.8534895181655884,
      0.8661715984344482,
      0.9125845432281494,
      0.9066252112388611,
      0.9804428219795227,
      0.9968475699424744,
      0.9995732307434082,
      0.9998711943626404,
      0.9999076724052429,
      0.9999258518218994,
      0.9998406767845154,
      0.9997444152832031,
      0.9998120665550232,
      0.9999281764030457,
      0.9999662637710571,
      0.9999477863311768,
      0.9998517036437988,
      0.9986530542373657,
      0.9815496206283569,
      0.9347635507583618,
      0.927837610244751,
      0.9384063482284546,
      0.8811395764350891,
      0.9137649536132812,
      0.8558276891708374,
      0.8598447442054749,
      0.9144823551177979,
      0.9448698163032532,
      0.9736471176147461,
      0.9980688095092773,
      0.9994956254959106,
      0.9999122023582458,
      0.9999359846115112,
      0.999930202960968,
      0.9997778534889221,
      0.9997364282608032,
      0.9997794032096863,
      0.9997779726982117,
      0.9998498558998108,
      0.999765932559967,
      0.9989857077598572,
      0.9941821694374084,
      0.9712568521499634,
      0.984074056148529,
      0.9668238162994385,
      0.9909404516220093,
      0.9830659627914429,
      0.9954928755760193,
      0.9995197057723999,
      0.9995005130767822,
      0.9998865127563477,
      0.9997796416282654,
      0.9998421669006348,
      0.9999605417251587,
      0.9999644160270691,
      0.9999505877494812,
      0.9999237656593323,
      0.9999635219573975,
      0.9999629855155945,
      0.9999772906303406,
      0.9999521970748901,
      0.9999527931213379,
      0.999889612197876,
      0.9998854994773865,
      0.9997932314872742,
      0.9997928142547607,
      0.9998881220817566,
      0.9999456405639648,
      0.9999606609344482,
      0.9999716281890869,
      0.9999793171882629,
      0.9999769926071167,
      0.9999793171882629,
      0.9999212026596069,
      0.9998281002044678,
      0.9989837408065796,
      0.9952419996261597,
      0.9897352457046509,
      0.9628862738609314,
      0.9405680894851685,
      0.8825135231018066,
      0.9161045551300049,
      0.967316746711731,
      0.9682934880256653,
      0.9907992482185364,
      0.9994072914123535,
      0.9998635053634644,
      0.999954342842102,
      0.9999662041664124,
      0.9999786615371704,
      0.9999783635139465,
      0.9999783635139465,
      0.9999750852584839,
      0.9999576807022095,
      0.9999232292175293,
      0.9998723864555359,
      0.9997978210449219,
      0.9997650980949402,
      0.999722421169281,
      0.9997684359550476,
      0.9999437928199768,
      0.999940037727356,
      0.9999691247940063,
      0.9999595880508423,
      0.9999421238899231,
      0.9999537467956543,
      0.9998756051063538,
      0.9999062418937683,
      0.9999483227729797,
      0.9999591708183289,
      0.9999743103981018,
      0.9999530911445618,
      0.9999687075614929,
      0.9999493360519409,
      0.9999321103096008,
      0.999925971031189,
      0.9999463558197021,
      0.9999557733535767,
      0.9999471306800842,
      0.9999433159828186,
      0.999902069568634,
      0.999925971031189,
      0.9999656677246094,
      0.9999812841415405,
      0.999977707862854,
      0.999984622001648,
      0.9999727606773376,
      0.9999746084213257,
      0.9999596476554871,
      0.999940812587738,
      0.9998260736465454,
      0.9987795948982239,
      0.9980128407478333,
      0.9853745698928833,
      0.9515849351882935,
      0.9785343408584595,
      0.9962855577468872,
      0.9990949034690857,
      0.9998655915260315,
      0.9999341368675232,
      0.9999530911445618,
      0.9999473690986633,
      0.9999386072158813,
      0.9999587535858154,
      0.9999195337295532,
      0.9999715685844421,
      0.9999821782112122,
      0.9999786019325256,
      0.9999763369560242,
      0.9999717473983765,
      0.9999765157699585,
      0.9999247193336487
    ],
    [
      0.7536889314651489,
      0.7682062387466431,
      0.8042902946472168,
      0.799228310585022,
      0.7809894680976868,
      0.8082409501075745,
      0.8253737092018127,
      0.8101123571395874,
      0.8102637529373169,
      0.8401452302932739,
      0.8404865264892578,
      0.8256791234016418,
      0.8416106700897217,
      0.8594196438789368,
      0.8324013352394104,
      0.8378990888595581,
      0.867627739906311,
      0.8646185398101807,
      0.8373501896858215,
      0.874535083770752,
      0.8969768285751343,
      0.8654016852378845,
      0.8665555715560913,
      0.8996747732162476,
      0.9178140163421631,
      0.890615701675415,
      0.9067952036857605,
      0.8754637241363525,
      0.8761354684829712,
      0.8433797359466553,
      0.8382423520088196,
      0.8782154321670532,
      0.8699911236763,
      0.8293243646621704,
      0.8385326862335205,
      0.8663480877876282,
      0.8426381349563599,
      0.8118151426315308,
      0.8465415239334106,
      0.8539800643920898,
      0.8153978586196899,
      0.8062928318977356,
      0.8392486572265625,
      0.8237662315368652,
      0.7874883413314819,
      0.8009473085403442,
      0.8270571231842041,
      0.7881264686584473,
      0.7737467885017395,
      0.7902932167053223,
      0.8100175261497498,
      0.7871174216270447,
      0.7456866502761841,
      0.7553783655166626,
      0.7707069516181946,
      0.8070533871650696,
      0.7770886421203613,
      0.7355071902275085,
      0.7839268445968628,
      0.7969439625740051,
      0.7538563013076782,
      0.7605788707733154,
      0.7995556592941284,
      0.7864665389060974,
      0.7626979351043701,
      0.7804304361343384,
      0.8000332713127136,
      0.7714710831642151,
      0.7664039134979248,
      0.7955117225646973,
      0.7975398302078247,
      0.7662374973297119,
      0.7550646066665649,
      0.794221818447113,
      0.778512716293335,
      0.7369831204414368,
      0.7480368614196777,
      0.7483404278755188,
      0.9997347593307495,
      0.9999257326126099,
      0.9999344348907471,
      0.9999762773513794,
      0.9999678730964661,
      0.999965488910675,
      0.9999291896820068,
      0.9997767210006714,
      0.9992008209228516,
      0.9877941608428955,
      0.9685875177383423,
      0.9941616058349609,
      0.9859888553619385,
      0.9514369964599609,
      0.9314171075820923,
      0.9616225957870483,
      0.988825261592865,
      0.9994152784347534,
      0.9998096823692322,
      0.9999616146087646,
      0.9999775886535645,
      0.9999722838401794,
      0.9999649524688721,
      0.9999404549598694,
      0.9998978972434998,
      0.9997845888137817,
      0.9998197555541992,
      0.9998586177825928,
      0.9998340606689453,
      0.9998583793640137,
      0.9999533295631409,
      0.9999405145645142,
      0.9999536871910095,
      0.999942421913147,
      0.9999257326126099,
      0.9997198581695557,
      0.9980442523956299,
      0.9683191180229187,
      0.9020308256149292,
      0.8920308351516724,
      0.9073876142501831,
      0.8593625426292419,
      0.8716707229614258,
      0.9159667491912842,
      0.9115954041481018,
      0.9827864766120911,
      0.9973267912864685,
      0.9996225237846375,
      0.9998815655708313,
      0.999910295009613,
      0.9999266266822815,
      0.9998421669006348,
      0.9997456669807434,
      0.9998125433921814,
      0.9999290108680725,
      0.9999672770500183,
      0.9999521970748901,
      0.9998695254325867,
      0.9988566637039185,
      0.9829679131507874,
      0.9372340440750122,
      0.9295849800109863,
      0.9416130185127258,
      0.8867652416229248,
      0.91969233751297,
      0.8669965863227844,
      0.869488000869751,
      0.9196717739105225,
      0.9487708806991577,
      0.9763728380203247,
      0.9983776807785034,
      0.9995978474617004,
      0.9999216198921204,
      0.9999405741691589,
      0.999931812286377,
      0.9997814297676086,
      0.9997482299804688,
      0.999787449836731,
      0.999798059463501,
      0.9998615384101868,
      0.999794602394104,
      0.9992236495018005,
      0.9950131773948669,
      0.9735773205757141,
      0.9869257211685181,
      0.9714607000350952,
      0.9937211275100708,
      0.9870444536209106,
      0.9967657327651978,
      0.9996634721755981,
      0.999614417552948,
      0.9999061226844788,
      0.9998182058334351,
      0.9998590350151062,
      0.9999630451202393,
      0.9999669194221497,
      0.9999523162841797,
      0.9999249577522278,
      0.9999639987945557,
      0.9999632835388184,
      0.9999773502349854,
      0.9999520778656006,
      0.9999526143074036,
      0.9998887777328491,
      0.9998846650123596,
      0.9997926950454712,
      0.9997923970222473,
      0.9998872876167297,
      0.9999454021453857,
      0.9999605417251587,
      0.9999717473983765,
      0.9999793767929077,
      0.999977707862854,
      0.9999800324440002,
      0.9999274015426636,
      0.9998512864112854,
      0.9991729855537415,
      0.9961133003234863,
      0.9913953542709351,
      0.9650349617004395,
      0.9444452524185181,
      0.8887240290641785,
      0.9220288991928101,
      0.9717473983764648,
      0.9725953340530396,
      0.993373453617096,
      0.9995623826980591,
      0.999887228012085,
      0.9999591112136841,
      0.9999672174453735,
      0.9999790191650391,
      0.9999784827232361,
      0.9999784231185913,
      0.9999752044677734,
      0.9999573230743408,
      0.9999228715896606,
      0.9998713731765747,
      0.9997969269752502,
      0.9997637271881104,
      0.999720573425293,
      0.9997673034667969,
      0.9999437928199768,
      0.9999401569366455,
      0.999969482421875,
      0.9999598264694214,
      0.9999445676803589,
      0.9999569058418274,
      0.9998902082443237,
      0.9999147653579712,
      0.9999517798423767,
      0.9999605417251587,
      0.9999747276306152,
      0.9999533891677856,
      0.999968945980072,
      0.9999489784240723,
      0.9999317526817322,
      0.9999256730079651,
      0.9999462962150574,
      0.9999557733535767,
      0.9999470114707947,
      0.9999430775642395,
      0.9999017715454102,
      0.9999256730079651,
      0.999965488910675,
      0.9999814033508301,
      0.9999778270721436,
      0.9999847412109375,
      0.9999728798866272,
      0.9999749064445496,
      0.9999609589576721,
      0.9999479055404663,
      0.9998602271080017,
      0.9991153478622437,
      0.9986922740936279,
      0.991081953048706,
      0.9608631134033203,
      0.984382152557373,
      0.997643768787384,
      0.9993317127227783,
      0.9998860955238342,
      0.99993896484375,
      0.9999568462371826,
      0.999950110912323,
      0.9999387860298157,
      0.9999591708183289,
      0.9999204277992249,
      0.9999716877937317,
      0.9999821186065674,
      0.9999787211418152,
      0.999976396560669,
      0.9999719858169556,
      0.9999765753746033,
      0.9999247193336487
    ],
    [
      0.7665839791297913,
      0.7800366282463074,
      0.8135315179824829,
      0.8078022599220276,
      0.7938810586929321,
      0.818352222442627,
      0.8336403369903564,
      0.8212751150131226,
      0.8232817649841309,
      0.8492937088012695,
      0.8499155044555664,
      0.837148904800415,
      0.8516625165939331,
      0.8682101964950562,
      0.842798113822937,
      0.8490775227546692,
      0.8757774829864502,
      0.8731656074523926,
      0.8475552797317505,
      0.881231963634491,
      0.9033366441726685,
      0.8731627464294434,
      0.8740404844284058,
      0.9046882390975952,
      0.923454761505127,
      0.8959357738494873,
      0.9112588167190552,
      0.8831948041915894,
      0.8811410665512085,
      0.8488097190856934,
      0.8467057347297668,
      0.8849515914916992,
      0.8765602707862854,
      0.8369687795639038,
      0.8501557111740112,
      0.8741851449012756,
      0.8494733572006226,
      0.8233472108840942,
      0.857702374458313,
      0.8620184659957886,
      0.8256713151931763,
      0.8198012113571167,
      0.8490906357765198,
      0.8320307731628418,
      0.7998639941215515,
      0.8133416175842285,
      0.8378931879997253,
      0.7981365919113159,
      0.7832494378089905,
      0.8077906370162964,
      0.8324145078659058,
      0.8153823614120483,
      0.7877260446548462,
      0.7802616953849792,
      0.7852548956871033,
      0.818608283996582,
      0.7882764339447021,
      0.7552217245101929,
      0.7963342070579529,
      0.8073712587356567,
      0.7682046890258789,
      0.7746940851211548,
      0.8101553916931152,
      0.8003275394439697,
      0.7808001041412354,
      0.7954322695732117,
      0.8115109205245972,
      0.7839389443397522,
      0.779015302658081,
      0.8055130243301392,
      0.8091323375701904,
      0.7798294425010681,
      0.7655855417251587,
      0.8019899129867554,
      0.7914485931396484,
      0.7482574582099915,
      0.7559795379638672,
      0.7574989795684814,
      0.9997392892837524,
      0.9999275207519531,
      0.9999365210533142,
      0.9999774098396301,
      0.9999697208404541,
      0.999968945980072,
      0.9999411106109619,
      0.9998222589492798,
      0.9993156790733337,
      0.9893394708633423,
      0.9710012674331665,
      0.9948642253875732,
      0.9871817827224731,
      0.9525624513626099,
      0.9339481592178345,
      0.9638822078704834,
      0.989983320236206,
      0.9995104074478149,
      0.9998427629470825,
      0.9999653100967407,
      0.9999790191650391,
      0.9999727606773376,
      0.9999654293060303,
      0.9999374747276306,
      0.999897837638855,
      0.999784529209137,
      0.9998190402984619,
      0.9998584389686584,
      0.9998342394828796,
      0.9998583793640137,
      0.9999534487724304,
      0.9999404549598694,
      0.999954104423523,
      0.9999448657035828,
      0.9999338984489441,
      0.9997708797454834,
      0.9984169602394104,
      0.9717434644699097,
      0.9083976745605469,
      0.8986039161682129,
      0.9122287034988403,
      0.8670458793640137,
      0.8785865902900696,
      0.9208269119262695,
      0.9175124168395996,
      0.9853295683860779,
      0.9978705048561096,
      0.9996792674064636,
      0.9998946189880371,
      0.9999144673347473,
      0.9999280571937561,
      0.9998428225517273,
      0.9997454881668091,
      0.9998123645782471,
      0.9999297261238098,
      0.999968409538269,
      0.9999560713768005,
      0.99988853931427,
      0.9990211129188538,
      0.9844971895217896,
      0.9407156705856323,
      0.9346630573272705,
      0.9457976222038269,
      0.8932707905769348,
      0.9271074533462524,
      0.8769618272781372,
      0.8789901733398438,
      0.9250959157943726,
      0.9530526399612427,
      0.9798740744590759,
      0.9986315965652466,
      0.9996758103370667,
      0.9999300837516785,
      0.9999449849128723,
      0.999933123588562,
      0.9997837543487549,
      0.9997594952583313,
      0.9997940063476562,
      0.9998176097869873,
      0.9998711347579956,
      0.9998162388801575,
      0.9993535280227661,
      0.9955059885978699,
      0.9750959873199463,
      0.9878849983215332,
      0.9741069674491882,
      0.9951930046081543,
      0.9893781542778015,
      0.9975193738937378,
      0.999740481376648,
      0.9997046589851379,
      0.9999201893806458,
      0.9998481869697571,
      0.9998769760131836,
      0.9999656081199646,
      0.9999694228172302,
      0.999954104423523,
      0.9999260902404785,
      0.9999643564224243,
      0.9999632835388184,
      0.9999775290489197,
      0.9999520182609558,
      0.9999523162841797,
      0.9998878240585327,
      0.9998835921287537,
      0.99979168176651,
      0.9997913241386414,
      0.9998863339424133,
      0.9999452233314514,
      0.9999604225158691,
      0.9999716281890869,
      0.999979555606842,
      0.9999779462814331,
      0.9999809265136719,
      0.9999339580535889,
      0.9998760223388672,
      0.9993380308151245,
      0.99690181016922,
      0.9931926131248474,
      0.969232439994812,
      0.9489166140556335,
      0.8955863118171692,
      0.9272819757461548,
      0.9759789705276489,
      0.9766979217529297,
      0.9955294728279114,
      0.9996775984764099,
      0.999903678894043,
      0.999962568283081,
      0.9999678730964661,
      0.9999790787696838,
      0.9999786615371704,
      0.99997878074646,
      0.999975323677063,
      0.9999575614929199,
      0.9999228715896606,
      0.9998706579208374,
      0.9997958540916443,
      0.9997618198394775,
      0.9997180104255676,
      0.9997658729553223,
      0.9999438524246216,
      0.9999399781227112,
      0.9999695420265198,
      0.9999598860740662,
      0.9999462366104126,
      0.9999594688415527,
      0.9999009370803833,
      0.9999216198921204,
      0.9999548196792603,
      0.9999617338180542,
      0.9999750852584839,
      0.9999536871910095,
      0.9999691843986511,
      0.9999491572380066,
      0.9999316334724426,
      0.9999254941940308,
      0.9999464750289917,
      0.999955952167511,
      0.9999472498893738,
      0.9999430179595947,
      0.9999017715454102,
      0.9999257922172546,
      0.9999657869338989,
      0.9999814629554749,
      0.9999777674674988,
      0.999984860420227,
      0.9999728798866272,
      0.9999750256538391,
      0.9999621510505676,
      0.9999536275863647,
      0.9998822808265686,
      0.9993261694908142,
      0.9990059733390808,
      0.9939982891082764,
      0.9667367935180664,
      0.9875560402870178,
      0.9982098937034607,
      0.9994592070579529,
      0.9998982548713684,
      0.9999427199363708,
      0.9999600648880005,
      0.9999509453773499,
      0.9999392032623291,
      0.999959409236908,
      0.999920129776001,
      0.9999715089797974,
      0.9999821186065674,
      0.9999787211418152,
      0.9999765753746033,
      0.9999721646308899,
      0.9999766945838928,
      0.9999251961708069
    ],
    [
      0.7744473218917847,
      0.7883183360099792,
      0.8204778432846069,
      0.8151034712791443,
      0.804348886013031,
      0.8272178173065186,
      0.84039705991745,
      0.8304501175880432,
      0.834315299987793,
      0.8572571873664856,
      0.8567190170288086,
      0.8457098007202148,
      0.8607033491134644,
      0.8752480745315552,
      0.8500308990478516,
      0.857932448387146,
      0.8829381465911865,
      0.8807859420776367,
      0.854755163192749,
      0.8873831033706665,
      0.9088897109031677,
      0.8789219856262207,
      0.8794142007827759,
      0.9092583060264587,
      0.9272185564041138,
      0.8998456001281738,
      0.9149314165115356,
      0.8885701298713684,
      0.8855951428413391,
      0.8542250990867615,
      0.8532583117485046,
      0.8904742002487183,
      0.882515013217926,
      0.8439399003982544,
      0.8602139949798584,
      0.8818147778511047,
      0.8575244545936584,
      0.8336815237998962,
      0.867824375629425,
      0.8704882860183716,
      0.8362895250320435,
      0.8330829739570618,
      0.8592827320098877,
      0.8399263620376587,
      0.8120251893997192,
      0.8258591890335083,
      0.84717857837677,
      0.8087197542190552,
      0.7946650385856628,
      0.8203263878822327,
      0.8451399207115173,
      0.8302416801452637,
      0.8043895363807678,
      0.7934949398040771,
      0.7926168441772461,
      0.8253358602523804,
      0.7955663800239563,
      0.767814040184021,
      0.8037339448928833,
      0.8137792348861694,
      0.7787272930145264,
      0.7846181988716125,
      0.8166091442108154,
      0.8103373050689697,
      0.793195903301239,
      0.8061279058456421,
      0.8192378282546997,
      0.7925766110420227,
      0.7882276773452759,
      0.812923014163971,
      0.8185379505157471,
      0.7910560369491577,
      0.7757910490036011,
      0.8085854053497314,
      0.8008606433868408,
      0.7591090202331543,
      0.7643497586250305,
      0.7664858102798462,
      0.9997443556785583,
      0.9999292492866516,
      0.9999379515647888,
      0.999978244304657,
      0.9999709725379944,
      0.9999711513519287,
      0.9999462366104126,
      0.9998443722724915,
      0.9993844628334045,
      0.9903982877731323,
      0.9727668762207031,
      0.9952697157859802,
      0.9879196286201477,
      0.9546256065368652,
      0.93654465675354,
      0.965756893157959,
      0.9908199310302734,
      0.9995707273483276,
      0.9998626708984375,
      0.9999677538871765,
      0.9999802112579346,
      0.9999728798866272,
      0.9999656677246094,
      0.999937117099762,
      0.999897837638855,
      0.999781608581543,
      0.999816358089447,
      0.9998574256896973,
      0.9998335838317871,
      0.999858021736145,
      0.9999533891677856,
      0.9999403953552246,
      0.9999541640281677,
      0.9999465346336365,
      0.9999397397041321,
      0.9998049139976501,
      0.9986510276794434,
      0.9744446873664856,
      0.9129723906517029,
      0.9035407304763794,
      0.9163828492164612,
      0.873498797416687,
      0.8844872713088989,
      0.9249076843261719,
      0.9219798445701599,
      0.9870645999908447,
      0.9982284307479858,
      0.9997178316116333,
      0.999903678894043,
      0.9999173879623413,
      0.9999286532402039,
      0.9998433589935303,
      0.9997446537017822,
      0.9998111724853516,
      0.9999299049377441,
      0.9999691843986511,
      0.9999587535858154,
      0.9999018311500549,
      0.9991438984870911,
      0.985762894153595,
      0.9436377286911011,
      0.9380383491516113,
      0.9491308927536011,
      0.8975640535354614,
      0.9320580363273621,
      0.883354902267456,
      0.8856557607650757,
      0.9288332462310791,
      0.9560220837593079,
      0.9818190336227417,
      0.9987964034080505,
      0.9997263550758362,
      0.9999359250068665,
      0.9999478459358215,
      0.9999339580535889,
      0.9997857809066772,
      0.9997680187225342,
      0.9997986555099487,
      0.9998277425765991,
      0.9998785853385925,
      0.999833881855011,
      0.9994456768035889,
      0.9958382248878479,
      0.9758854508399963,
      0.986998438835144,
      0.9746243953704834,
      0.9957354068756104,
      0.9905785322189331,
      0.997826099395752,
      0.9997747540473938,
      0.9997479319572449,
      0.9999273419380188,
      0.9998641014099121,
      0.9998873472213745,
      0.9999672174453735,
      0.9999714493751526,
      0.999954879283905,
      0.9999265670776367,
      0.9999644160270691,
      0.9999634623527527,
      0.9999772906303406,
      0.9999517202377319,
      0.9999518990516663,
      0.9998869299888611,
      0.9998824596405029,
      0.9997909665107727,
      0.999790370464325,
      0.9998852610588074,
      0.9999448657035828,
      0.99996018409729,
      0.9999715685844421,
      0.9999796152114868,
      0.9999781847000122,
      0.9999814033508301,
      0.9999381303787231,
      0.9998902678489685,
      0.9994296431541443,
      0.9973796606063843,
      0.9944726824760437,
      0.9723530411720276,
      0.9518475532531738,
      0.9000542163848877,
      0.9307870864868164,
      0.9791015982627869,
      0.9793905019760132,
      0.9967430830001831,
      0.9997276663780212,
      0.9999119639396667,
      0.99996417760849,
      0.9999682307243347,
      0.9999791979789734,
      0.9999786019325256,
      0.9999788999557495,
      0.999975323677063,
      0.999957263469696,
      0.9999223947525024,
      0.9998695850372314,
      0.9997945427894592,
      0.999760091304779,
      0.9997159838676453,
      0.9997644424438477,
      0.9999435544013977,
      0.9999399185180664,
      0.9999697804450989,
      0.9999598264694214,
      0.9999470114707947,
      0.9999606609344482,
      0.9999068975448608,
      0.9999255537986755,
      0.9999566674232483,
      0.999962329864502,
      0.9999753832817078,
      0.9999539256095886,
      0.9999691247940063,
      0.9999489784240723,
      0.9999312162399292,
      0.9999251365661621,
      0.9999464154243469,
      0.999955952167511,
      0.9999472498893738,
      0.99994295835495,
      0.9999017119407654,
      0.9999256134033203,
      0.9999657273292542,
      0.9999815821647644,
      0.9999778270721436,
      0.9999849200248718,
      0.9999728798866272,
      0.9999750852584839,
      0.9999628067016602,
      0.9999562501907349,
      0.9998927712440491,
      0.9994211196899414,
      0.9991497993469238,
      0.9950791001319885,
      0.9703055024147034,
      0.9890109300613403,
      0.9984542727470398,
      0.9995189905166626,
      0.999903678894043,
      0.9999443292617798,
      0.9999616742134094,
      0.9999515414237976,
      0.9999394416809082,
      0.9999593496322632,
      0.9999197721481323,
      0.9999713897705078,
      0.9999819993972778,
      0.9999788403511047,
      0.9999765157699585,
      0.9999722242355347,
      0.999976634979248,
      0.9999251961708069
    ],
    [
      0.7798658609390259,
      0.7948251962661743,
      0.825617790222168,
      0.8212751746177673,
      0.8124117851257324,
      0.8338713049888611,
      0.846488893032074,
      0.8383277654647827,
      0.8438308238983154,
      0.8639083504676819,
      0.8630415797233582,
      0.8530943393707275,
      0.867875337600708,
      0.8810873627662659,
      0.8560008406639099,
      0.8650556206703186,
      0.8891199827194214,
      0.8866097927093506,
      0.8612499833106995,
      0.8926378488540649,
      0.9117835164070129,
      0.8841587901115417,
      0.8843470215797424,
      0.9130854606628418,
      0.9302181601524353,
      0.9029555320739746,
      0.9177961945533752,
      0.893380880355835,
      0.8913660049438477,
      0.8612149953842163,
      0.8614696860313416,
      0.8956118226051331,
      0.8887878656387329,
      0.8523058891296387,
      0.8690712451934814,
      0.8889020085334778,
      0.8672615885734558,
      0.8445074558258057,
      0.8765565156936646,
      0.8783049583435059,
      0.8481782674789429,
      0.8451800346374512,
      0.8686268329620361,
      0.8475485444068909,
      0.8255206346511841,
      0.8380194902420044,
      0.8548185229301453,
      0.8178313970565796,
      0.8076120018959045,
      0.8295407295227051,
      0.8528198003768921,
      0.8421639204025269,
      0.815958559513092,
      0.8053574562072754,
      0.7987971305847168,
      0.8305935263633728,
      0.8046712875366211,
      0.7811455726623535,
      0.8101049065589905,
      0.8204267024993896,
      0.7909197211265564,
      0.7940124869346619,
      0.8221572041511536,
      0.820284903049469,
      0.8065428137779236,
      0.8139561414718628,
      0.8257716298103333,
      0.80185467004776,
      0.7958487272262573,
      0.8192834854125977,
      0.8285552859306335,
      0.8023402690887451,
      0.7851330041885376,
      0.8154642581939697,
      0.8113800883293152,
      0.7701215744018555,
      0.7729002237319946,
      0.77609783411026,
      0.9997497200965881,
      0.9999309778213501,
      0.9999397993087769,
      0.9999793171882629,
      0.9999725222587585,
      0.9999733567237854,
      0.9999512434005737,
      0.9998642206192017,
      0.9994429349899292,
      0.9914312362670898,
      0.9739848971366882,
      0.9955114126205444,
      0.9883037805557251,
      0.9561892151832581,
      0.9378138184547424,
      0.9669572114944458,
      0.9915187954902649,
      0.9996044635772705,
      0.9998772740364075,
      0.9999693036079407,
      0.9999813437461853,
      0.9999733567237854,
      0.9999659061431885,
      0.9999354481697083,
      0.9998979568481445,
      0.9997809529304504,
      0.9998152852058411,
      0.9998573660850525,
      0.9998336434364319,
      0.9998579025268555,
      0.9999534487724304,
      0.999940037727356,
      0.9999544620513916,
      0.9999485015869141,
      0.9999455809593201,
      0.9998343586921692,
      0.998833954334259,
      0.9767422080039978,
      0.9188515543937683,
      0.9078218340873718,
      0.9198997616767883,
      0.8789564967155457,
      0.8895996809005737,
      0.9284810423851013,
      0.9280408024787903,
      0.9884509444236755,
      0.9984705448150635,
      0.9997478127479553,
      0.9999109506607056,
      0.9999198913574219,
      0.9999297261238098,
      0.9998442530632019,
      0.9997441172599792,
      0.9998111724853516,
      0.9999305605888367,
      0.9999702572822571,
      0.9999607801437378,
      0.9999092817306519,
      0.9991891980171204,
      0.9852356314659119,
      0.9454945921897888,
      0.9408268928527832,
      0.9519926309585571,
      0.9009422063827515,
      0.9367232918739319,
      0.8888034224510193,
      0.8918914198875427,
      0.9322029948234558,
      0.9588441848754883,
      0.9836804866790771,
      0.9989765882492065,
      0.9997782111167908,
      0.9999426603317261,
      0.9999514818191528,
      0.9999350309371948,
      0.9997872114181519,
      0.9997766017913818,
      0.9998047947883606,
      0.9998408555984497,
      0.9998866319656372,
      0.9998499751091003,
      0.9995390176773071,
      0.9962887167930603,
      0.9773284196853638,
      0.987754762172699,
      0.9762241840362549,
      0.9962003827095032,
      0.9916337132453918,
      0.9981312155723572,
      0.9998086094856262,
      0.999782383441925,
      0.9999329447746277,
      0.9998754262924194,
      0.9998940825462341,
      0.9999681115150452,
      0.999972403049469,
      0.9999564290046692,
      0.9999268054962158,
      0.9999644756317139,
      0.9999634027481079,
      0.9999774694442749,
      0.9999516606330872,
      0.9999517798423767,
      0.9998862147331238,
      0.9998818039894104,
      0.999790370464325,
      0.9997894167900085,
      0.999884307384491,
      0.9999445676803589,
      0.99996018409729,
      0.9999715089797974,
      0.9999797344207764,
      0.9999783039093018,
      0.9999818801879883,
      0.9999406337738037,
      0.9998993277549744,
      0.999487578868866,
      0.9977339506149292,
      0.9954748749732971,
      0.9742631316184998,
      0.9535149931907654,
      0.9028704762458801,
      0.9336533546447754,
      0.981734037399292,
      0.9819033741950989,
      0.997585117816925,
      0.9997725486755371,
      0.9999193549156189,
      0.9999656677246094,
      0.9999682307243347,
      0.9999791979789734,
      0.9999786615371704,
      0.9999790191650391,
      0.9999753832817078,
      0.9999573230743408,
      0.9999223947525024,
      0.9998691082000732,
      0.9997939467430115,
      0.9997587203979492,
      0.9997138381004333,
      0.9997634291648865,
      0.9999434947967529,
      0.9999399185180664,
      0.9999698400497437,
      0.9999599456787109,
      0.9999476671218872,
      0.9999617338180542,
      0.9999117851257324,
      0.9999287724494934,
      0.9999579191207886,
      0.9999626874923706,
      0.9999754428863525,
      0.9999539256095886,
      0.9999693036079407,
      0.9999492168426514,
      0.9999310374259949,
      0.9999251961708069,
      0.9999467730522156,
      0.9999560117721558,
      0.9999474883079529,
      0.9999430775642395,
      0.9999017119407654,
      0.9999256730079651,
      0.9999657869338989,
      0.9999816417694092,
      0.9999780058860779,
      0.9999849796295166,
      0.999972939491272,
      0.9999750852584839,
      0.9999631643295288,
      0.9999585747718811,
      0.9999021291732788,
      0.999498188495636,
      0.9992704391479492,
      0.9958838224411011,
      0.9738657474517822,
      0.9904680848121643,
      0.9986802935600281,
      0.9995746612548828,
      0.9999087452888489,
      0.9999457001686096,
      0.9999630451202393,
      0.9999517202377319,
      0.9999394416809082,
      0.9999593496322632,
      0.9999192953109741,
      0.999971330165863,
      0.9999822974205017,
      0.9999790191650391,
      0.9999766945838928,
      0.9999723434448242,
      0.9999767541885376,
      0.9999251365661621
    ],
    [
      0.7826177477836609,
      0.7984845638275146,
      0.8299977779388428,
      0.8248070478439331,
      0.8192986249923706,
      0.8386393189430237,
      0.8512638211250305,
      0.8432849645614624,
      0.8518590927124023,
      0.8698984384536743,
      0.8684582710266113,
      0.8592860698699951,
      0.8755951523780823,
      0.8870308995246887,
      0.861687421798706,
      0.872353732585907,
      0.8951842784881592,
      0.891856849193573,
      0.8678691983222961,
      0.8988211154937744,
      0.9169629812240601,
      0.8892070651054382,
      0.8902132511138916,
      0.9179031848907471,
      0.9340438842773438,
      0.907497227191925,
      0.9228281378746033,
      0.8993284106254578,
      0.8996919393539429,
      0.8721363544464111,
      0.8727367520332336,
      0.9021885991096497,
      0.8971919417381287,
      0.8660635948181152,
      0.8807521462440491,
      0.898120105266571,
      0.8810983300209045,
      0.8601088523864746,
      0.8869437575340271,
      0.8882918953895569,
      0.8643712997436523,
      0.858957827091217,
      0.8792859315872192,
      0.8570974469184875,
      0.8401361703872681,
      0.8504583239555359,
      0.8619180917739868,
      0.8284502625465393,
      0.8218073844909668,
      0.8373322486877441,
      0.8583727478981018,
      0.8487576842308044,
      0.8241668939590454,
      0.8165381550788879,
      0.8044619560241699,
      0.8361698985099792,
      0.8153908252716064,
      0.7986921668052673,
      0.8151201605796814,
      0.828876793384552,
      0.8037176132202148,
      0.8041715621948242,
      0.8294654488563538,
      0.8349068760871887,
      0.8247467279434204,
      0.8239090442657471,
      0.8350650668144226,
      0.8148968815803528,
      0.8075745105743408,
      0.8286084532737732,
      0.8413037657737732,
      0.8184323310852051,
      0.7969526052474976,
      0.8252124190330505,
      0.8242151737213135,
      0.7835049629211426,
      0.7840669751167297,
      0.7873480319976807,
      0.9997539520263672,
      0.9999325275421143,
      0.999941349029541,
      0.999980092048645,
      0.9999733567237854,
      0.9999748468399048,
      0.9999545216560364,
      0.9998806118965149,
      0.9994874000549316,
      0.9923367500305176,
      0.9754586815834045,
      0.995769202709198,
      0.988610565662384,
      0.9576282501220703,
      0.9399257898330688,
      0.9684805870056152,
      0.9922387599945068,
      0.999645471572876,
      0.999889075756073,
      0.9999707341194153,
      0.9999820590019226,
      0.9999734163284302,
      0.999966025352478,
      0.9999365210533142,
      0.999898374080658,
      0.9997807145118713,
      0.9998143911361694,
      0.9998574256896973,
      0.9998335838317871,
      0.9998576045036316,
      0.9999533295631409,
      0.999940037727356,
      0.9999545216560364,
      0.9999495148658752,
      0.999949038028717,
      0.999852180480957,
      0.99897700548172,
      0.9783112406730652,
      0.9220767021179199,
      0.9112223386764526,
      0.9230324625968933,
      0.8833528757095337,
      0.894469141960144,
      0.9318006038665771,
      0.9315551519393921,
      0.9893433451652527,
      0.9986293315887451,
      0.9997677206993103,
      0.9999139904975891,
      0.9999246001243591,
      0.9999297261238098,
      0.9998437762260437,
      0.9997430443763733,
      0.9998099207878113,
      0.9999303221702576,
      0.9999707341194153,
      0.9999621510505676,
      0.9999173283576965,
      0.9992625713348389,
      0.9875167012214661,
      0.9481958150863647,
      0.9440486431121826,
      0.9547393321990967,
      0.9043201208114624,
      0.940384030342102,
      0.891925573348999,
      0.8954811096191406,
      0.9344779253005981,
      0.9607424736022949,
      0.9848725199699402,
      0.9991243481636047,
      0.9998084902763367,
      0.9999465942382812,
      0.9999533891677856,
      0.999935507774353,
      0.9997893571853638,
      0.9997828602790833,
      0.9998077750205994,
      0.9998489618301392,
      0.9998917579650879,
      0.9998602271080017,
      0.9995925426483154,
      0.9967273473739624,
      0.9782885313034058,
      0.9882017970085144,
      0.9769597053527832,
      0.9964890480041504,
      0.9919031858444214,
      0.9982478618621826,
      0.9998276829719543,
      0.9998049139976501,
      0.9999370574951172,
      0.9998845458030701,
      0.9998999834060669,
      0.9999687671661377,
      0.9999730587005615,
      0.9999566078186035,
      0.9999265074729919,
      0.99996417760849,
      0.9999635219573975,
      0.9999773502349854,
      0.9999513030052185,
      0.9999514222145081,
      0.9998852014541626,
      0.9998806118965149,
      0.9997888207435608,
      0.9997877478599548,
      0.9998832941055298,
      0.9999442100524902,
      0.9999598860740662,
      0.9999714493751526,
      0.9999796748161316,
      0.9999783635139465,
      0.9999819993972778,
      0.9999426603317261,
      0.9999071359634399,
      0.9995330572128296,
      0.9979929327964783,
      0.9961628913879395,
      0.9752533435821533,
      0.9553105235099792,
      0.9059439301490784,
      0.9360686540603638,
      0.9836703538894653,
      0.9835643768310547,
      0.9980031251907349,
      0.9997997283935547,
      0.9999235272407532,
      0.999966561794281,
      0.9999682307243347,
      0.9999791979789734,
      0.9999786615371704,
      0.9999790787696838,
      0.9999752640724182,
      0.9999570250511169,
      0.9999220371246338,
      0.9998681545257568,
      0.999792754650116,
      0.9997571110725403,
      0.9997122883796692,
      0.9997624754905701,
      0.9999435544013977,
      0.999940037727356,
      0.9999698400497437,
      0.9999599456787109,
      0.9999480247497559,
      0.9999622106552124,
      0.9999146461486816,
      0.9999308586120605,
      0.9999587535858154,
      0.9999628067016602,
      0.9999756217002869,
      0.9999539256095886,
      0.9999693632125854,
      0.9999488592147827,
      0.999930739402771,
      0.9999250769615173,
      0.9999468326568604,
      0.9999561309814453,
      0.9999474883079529,
      0.99994295835495,
      0.9999017119407654,
      0.9999254941940308,
      0.9999656677246094,
      0.999981701374054,
      0.9999778866767883,
      0.9999849200248718,
      0.9999728202819824,
      0.9999749660491943,
      0.9999633431434631,
      0.9999601244926453,
      0.9999078512191772,
      0.9995453953742981,
      0.9993346929550171,
      0.996102511882782,
      0.9752594232559204,
      0.9909972548484802,
      0.9987967014312744,
      0.9996091723442078,
      0.9999123811721802,
      0.9999472498893738,
      0.9999639987945557,
      0.999951958656311,
      0.9999392628669739,
      0.9999589323997498,
      0.9999180436134338,
      0.9999710917472839,
      0.9999822378158569,
      0.9999788999557495,
      0.9999767541885376,
      0.9999723434448242,
      0.9999767541885376,
      0.9999251961708069
    ],
    [
      0.785842776298523,
      0.8059137463569641,
      0.8346036672592163,
      0.8283302783966064,
      0.8278706073760986,
      0.8445011377334595,
      0.8569065928459167,
      0.8487511873245239,
      0.8609236478805542,
      0.8768940567970276,
      0.8746762871742249,
      0.8667243719100952,
      0.885861873626709,
      0.8936597108840942,
      0.8686013221740723,
      0.8799910545349121,
      0.9018532037734985,
      0.8966448307037354,
      0.8738704323768616,
      0.9049429893493652,
      0.9215892553329468,
      0.8942446708679199,
      0.8961130380630493,
      0.9224056601524353,
      0.9375974535942078,
      0.911986231803894,
      0.9273980855941772,
      0.9046959280967712,
      0.908116340637207,
      0.8841886520385742,
      0.8852323889732361,
      0.9100881814956665,
      0.9071652889251709,
      0.8853499889373779,
      0.892573356628418,
      0.9089398980140686,
      0.9004079699516296,
      0.8824828863143921,
      0.8990738987922668,
      0.9036675095558167,
      0.8890972137451172,
      0.8766112327575684,
      0.8930867314338684,
      0.8754985332489014,
      0.861855685710907,
      0.8681690096855164,
      0.8733793497085571,
      0.8489370346069336,
      0.8426589369773865,
      0.8491167426109314,
      0.8679705262184143,
      0.8609586954116821,
      0.8423791527748108,
      0.8375676870346069,
      0.8163151741027832,
      0.8476942181587219,
      0.8364529609680176,
      0.8269796371459961,
      0.8250253200531006,
      0.8457071781158447,
      0.8288629651069641,
      0.8193690180778503,
      0.841433048248291,
      0.856640100479126,
      0.8511495590209961,
      0.8378220796585083,
      0.8497204184532166,
      0.8393424153327942,
      0.8223110437393188,
      0.8400993347167969,
      0.8570939302444458,
      0.8349353671073914,
      0.8097387552261353,
      0.8371432423591614,
      0.8396965861320496,
      0.7984760999679565,
      0.7953470945358276,
      0.8004971742630005,
      0.9997574687004089,
      0.9999335408210754,
      0.9999423623085022,
      0.999980628490448,
      0.9999743103981018,
      0.9999763369560242,
      0.9999570846557617,
      0.9998914003372192,
      0.9995388984680176,
      0.9932291507720947,
      0.9769930243492126,
      0.9959101676940918,
      0.9887816905975342,
      0.9577271938323975,
      0.9420496821403503,
      0.9701671004295349,
      0.9929674863815308,
      0.9996846914291382,
      0.99989914894104,
      0.9999722838401794,
      0.9999828338623047,
      0.999973475933075,
      0.9999659657478333,
      0.9999367594718933,
      0.9998981952667236,
      0.9997801184654236,
      0.9998136758804321,
      0.9998574256896973,
      0.9998337030410767,
      0.9998577833175659,
      0.9999533295631409,
      0.9999397993087769,
      0.9999547600746155,
      0.9999512434005737,
      0.9999532699584961,
      0.9998713135719299,
      0.9991263151168823,
      0.9801049828529358,
      0.9253150820732117,
      0.9150584936141968,
      0.9269166588783264,
      0.8875864148139954,
      0.8997452259063721,
      0.9356240034103394,
      0.9333933591842651,
      0.9904671907424927,
      0.9988192319869995,
      0.9997920989990234,
      0.9999197125434875,
      0.999926745891571,
      0.9999306797981262,
      0.9998443722724915,
      0.9997431635856628,
      0.9998096227645874,
      0.9999305605888367,
      0.9999714493751526,
      0.9999643564224243,
      0.9999242424964905,
      0.9993197321891785,
      0.9883409738540649,
      0.9510047435760498,
      0.947489857673645,
      0.95768141746521,
      0.9078577160835266,
      0.9435453414916992,
      0.8949302434921265,
      0.8989163637161255,
      0.9378087520599365,
      0.9624924063682556,
      0.9857573509216309,
      0.9992329478263855,
      0.9998342394828796,
      0.9999504685401917,
      0.9999556541442871,
      0.9999361038208008,
      0.9997901320457458,
      0.9997877478599548,
      0.999810516834259,
      0.9998560547828674,
      0.9998963475227356,
      0.9998695850372314,
      0.9996324777603149,
      0.997204065322876,
      0.9790089130401611,
      0.9883130788803101,
      0.9768979549407959,
      0.9957303404808044,
      0.9914999604225159,
      0.998198390007019,
      0.9998388290405273,
      0.9998218417167664,
      0.9999412298202515,
      0.999893307685852,
      0.9999055862426758,
      0.9999694228172302,
      0.9999736547470093,
      0.9999566078186035,
      0.9999262690544128,
      0.9999642372131348,
      0.9999635815620422,
      0.9999773502349854,
      0.9999510645866394,
      0.9999510645866394,
      0.9998841285705566,
      0.9998793601989746,
      0.9997867345809937,
      0.9997860193252563,
      0.9998822212219238,
      0.9999438524246216,
      0.9999597668647766,
      0.9999715685844421,
      0.9999797940254211,
      0.9999784231185913,
      0.9999821186065674,
      0.9999443888664246,
      0.9999134540557861,
      0.9995714426040649,
      0.9982379674911499,
      0.9967465996742249,
      0.9769181609153748,
      0.9576661586761475,
      0.90880286693573,
      0.9382777214050293,
      0.9852353930473328,
      0.984647274017334,
      0.9982460737228394,
      0.9998207092285156,
      0.9999269843101501,
      0.9999672770500183,
      0.9999679923057556,
      0.9999790191650391,
      0.9999786615371704,
      0.9999791979789734,
      0.9999752640724182,
      0.9999572038650513,
      0.999921977519989,
      0.9998676180839539,
      0.9997918605804443,
      0.9997553825378418,
      0.9997100234031677,
      0.9997615814208984,
      0.9999433755874634,
      0.9999398589134216,
      0.9999698400497437,
      0.9999600052833557,
      0.9999482035636902,
      0.9999627470970154,
      0.9999169707298279,
      0.9999324083328247,
      0.9999592304229736,
      0.9999629259109497,
      0.9999756217002869,
      0.9999540448188782,
      0.999969482421875,
      0.9999489188194275,
      0.9999306201934814,
      0.9999249577522278,
      0.9999468326568604,
      0.9999562501907349,
      0.9999478459358215,
      0.9999430179595947,
      0.9999017119407654,
      0.9999256134033203,
      0.9999657273292542,
      0.9999817609786987,
      0.9999780654907227,
      0.9999850988388062,
      0.999972939491272,
      0.9999749064445496,
      0.9999634623527527,
      0.9999613165855408,
      0.9999129772186279,
      0.9995834231376648,
      0.999378502368927,
      0.9959994554519653,
      0.9757851958274841,
      0.9912728667259216,
      0.9988783597946167,
      0.999636709690094,
      0.9999166131019592,
      0.9999486207962036,
      0.9999651312828064,
      0.9999522566795349,
      0.9999388456344604,
      0.9999583959579468,
      0.9999182820320129,
      0.9999710917472839,
      0.9999822378158569,
      0.9999791383743286,
      0.9999768137931824,
      0.9999723434448242,
      0.9999768137931824,
      0.9999250769615173
    ],
    [
      0.7901386022567749,
      0.8133958578109741,
      0.8392488956451416,
      0.831927478313446,
      0.8350722789764404,
      0.8507496118545532,
      0.862963855266571,
      0.8537262678146362,
      0.8681122064590454,
      0.8832973837852478,
      0.8802611827850342,
      0.8734110593795776,
      0.8937293291091919,
      0.8992220163345337,
      0.8755483031272888,
      0.8864952325820923,
      0.9073467254638672,
      0.9012287259101868,
      0.8794156908988953,
      0.9100998044013977,
      0.9257687926292419,
      0.8986568450927734,
      0.9013594388961792,
      0.9260373115539551,
      0.9402760863304138,
      0.9157357811927795,
      0.931145429611206,
      0.9104827046394348,
      0.9144262075424194,
      0.8944849371910095,
      0.8949469327926636,
      0.9165378212928772,
      0.9154478907585144,
      0.9006948471069336,
      0.9027208089828491,
      0.9170317053794861,
      0.9135600328445435,
      0.8966994285583496,
      0.9077743291854858,
      0.9145288467407227,
      0.9043653011322021,
      0.8902071714401245,
      0.9031153917312622,
      0.8922447562217712,
      0.878999650478363,
      0.8806290626525879,
      0.8829987049102783,
      0.8683642745018005,
      0.8619893789291382,
      0.8592274785041809,
      0.8773804903030396,
      0.8706926107406616,
      0.8580799102783203,
      0.856023907661438,
      0.8322144746780396,
      0.8587538003921509,
      0.8534228205680847,
      0.846724808216095,
      0.8338905572891235,
      0.8592551946640015,
      0.8498052358627319,
      0.8327151536941528,
      0.8515159487724304,
      0.8732859492301941,
      0.8681119084358215,
      0.8504107594490051,
      0.8632842898368835,
      0.8600000739097595,
      0.8352137804031372,
      0.8505797386169434,
      0.8694705963134766,
      0.8479703664779663,
      0.81982421875,
      0.8465807437896729,
      0.8515840768814087,
      0.8103623390197754,
      0.8045284748077393,
      0.8108475208282471,
      0.9997607469558716,
      0.999934732913971,
      0.9999436736106873,
      0.9999814033508301,
      0.9999752044677734,
      0.9999780058860779,
      0.9999588131904602,
      0.9999043941497803,
      0.999591052532196,
      0.9940186142921448,
      0.9782998561859131,
      0.9960801005363464,
      0.9889800548553467,
      0.9584789872169495,
      0.9442518949508667,
      0.971542239189148,
      0.9935433268547058,
      0.9997195601463318,
      0.9999105334281921,
      0.9999738335609436,
      0.9999834895133972,
      0.9999738335609436,
      0.999966025352478,
      0.9999368190765381,
      0.999897837638855,
      0.999780535697937,
      0.9998131990432739,
      0.999857485294342,
      0.9998335838317871,
      0.9998575448989868,
      0.9999534487724304,
      0.9999396204948425,
      0.9999549984931946,
      0.9999530911445618,
      0.9999582171440125,
      0.9998939037322998,
      0.9993159770965576,
      0.9837958216667175,
      0.9290733337402344,
      0.9189291000366211,
      0.9318059086799622,
      0.8936164379119873,
      0.9058324098587036,
      0.9403083324432373,
      0.9379758834838867,
      0.9917199015617371,
      0.9990479946136475,
      0.9998222589492798,
      0.9999280571937561,
      0.999928891658783,
      0.9999313950538635,
      0.9998440146446228,
      0.9997432231903076,
      0.9998094439506531,
      0.999930739402771,
      0.9999721050262451,
      0.9999663233757019,
      0.9999323487281799,
      0.999383270740509,
      0.9891617298126221,
      0.953916072845459,
      0.9511364698410034,
      0.960688591003418,
      0.9128212332725525,
      0.9472155570983887,
      0.9002873301506042,
      0.9039704203605652,
      0.9414136409759521,
      0.9647402763366699,
      0.9870222806930542,
      0.999366283416748,
      0.9998629689216614,
      0.9999550580978394,
      0.9999582171440125,
      0.9999369382858276,
      0.9997912049293518,
      0.9997937083244324,
      0.9998138546943665,
      0.9998651146888733,
      0.9999019503593445,
      0.9998801946640015,
      0.9996863007545471,
      0.9977433085441589,
      0.9801638722419739,
      0.9889055490493774,
      0.9779825210571289,
      0.9960412979125977,
      0.9918490648269653,
      0.9983505606651306,
      0.9998586177825928,
      0.9998456835746765,
      0.9999460577964783,
      0.9999032020568848,
      0.9999104142189026,
      0.9999700784683228,
      0.999974250793457,
      0.9999568462371826,
      0.9999261498451233,
      0.9999642372131348,
      0.999963641166687,
      0.9999774098396301,
      0.9999510049819946,
      0.9999508261680603,
      0.9998831152915955,
      0.9998782277107239,
      0.9997849464416504,
      0.9997845888137817,
      0.9998812675476074,
      0.9999437928199768,
      0.9999595880508423,
      0.9999715089797974,
      0.9999798536300659,
      0.9999785423278809,
      0.9999822974205017,
      0.9999461770057678,
      0.9999206066131592,
      0.9996110796928406,
      0.9985425472259521,
      0.997298002243042,
      0.978265643119812,
      0.9602012038230896,
      0.9118915796279907,
      0.9407471418380737,
      0.9871405363082886,
      0.9858750104904175,
      0.9985190629959106,
      0.9998459219932556,
      0.9999317526817322,
      0.9999685287475586,
      0.9999680519104004,
      0.9999790787696838,
      0.9999787211418152,
      0.9999793171882629,
      0.9999752640724182,
      0.9999569058418274,
      0.9999216794967651,
      0.9998669028282166,
      0.9997910261154175,
      0.9997538924217224,
      0.999708354473114,
      0.9997610449790955,
      0.9999434351921082,
      0.9999398589134216,
      0.9999698996543884,
      0.9999601244926453,
      0.9999485611915588,
      0.9999634027481079,
      0.9999200701713562,
      0.9999346137046814,
      0.9999601244926453,
      0.9999630451202393,
      0.9999757409095764,
      0.9999542236328125,
      0.9999696016311646,
      0.9999489188194275,
      0.9999304413795471,
      0.999924898147583,
      0.9999470114707947,
      0.999956488609314,
      0.9999478459358215,
      0.99994295835495,
      0.9999018311500549,
      0.9999256730079651,
      0.9999656677246094,
      0.9999818801879883,
      0.9999781847000122,
      0.9999851584434509,
      0.9999728202819824,
      0.9999748468399048,
      0.9999635219573975,
      0.9999628663063049,
      0.9999194145202637,
      0.9996302723884583,
      0.9994328022003174,
      0.9959480166435242,
      0.9767714738845825,
      0.9919120073318481,
      0.9990038871765137,
      0.9996738433837891,
      0.9999213218688965,
      0.9999500513076782,
      0.9999658465385437,
      0.9999522566795349,
      0.9999390244483948,
      0.999958336353302,
      0.9999181628227234,
      0.9999710917472839,
      0.9999822378158569,
      0.9999790787696838,
      0.9999769926071167,
      0.9999725222587585,
      0.9999768733978271,
      0.999924898147583
    ],
    [
      0.7945961356163025,
      0.8210030794143677,
      0.8434075713157654,
      0.8358694314956665,
      0.839606523513794,
      0.8556230068206787,
      0.8668903112411499,
      0.8569104671478271,
      0.8735992908477783,
      0.8877333402633667,
      0.8832435607910156,
      0.8777208924293518,
      0.8990917205810547,
      0.9033288359642029,
      0.8808973431587219,
      0.8907062411308289,
      0.9111700057983398,
      0.9053612947463989,
      0.8835034370422363,
      0.9139902591705322,
      0.9292678833007812,
      0.9025193452835083,
      0.9057172536849976,
      0.9292846918106079,
      0.9430974125862122,
      0.9191261529922485,
      0.9342942237854004,
      0.9147553443908691,
      0.9189397692680359,
      0.9004002213478088,
      0.9012476205825806,
      0.9209985136985779,
      0.9203474521636963,
      0.9084458351135254,
      0.9080762267112732,
      0.9220445156097412,
      0.9204028248786926,
      0.9045423269271851,
      0.9128630757331848,
      0.92106032371521,
      0.9133859872817993,
      0.8989554643630981,
      0.9098182916641235,
      0.9034761190414429,
      0.8911716938018799,
      0.8893711566925049,
      0.8911033868789673,
      0.8848066329956055,
      0.8752956986427307,
      0.8664939403533936,
      0.8839253187179565,
      0.87674880027771,
      0.8672438263893127,
      0.8689721822738647,
      0.8447394371032715,
      0.8676124811172485,
      0.867974579334259,
      0.8615092635154724,
      0.8417537212371826,
      0.8701132535934448,
      0.8670265078544617,
      0.8440104126930237,
      0.8605896830558777,
      0.8844484090805054,
      0.8786964416503906,
      0.8601254224777222,
      0.8726056218147278,
      0.8727489709854126,
      0.8454873561859131,
      0.8582432270050049,
      0.8768002986907959,
      0.8566165566444397,
      0.8275816440582275,
      0.853373110294342,
      0.8592780232429504,
      0.8180041313171387,
      0.8122751712799072,
      0.8175303339958191,
      0.999763548374176,
      0.9999358654022217,
      0.9999444484710693,
      0.9999818801879883,
      0.9999756217002869,
      0.9999787211418152,
      0.9999607801437378,
      0.999912679195404,
      0.9996330142021179,
      0.9945111870765686,
      0.9794944524765015,
      0.9961813688278198,
      0.9891682267189026,
      0.9603509306907654,
      0.9467759132385254,
      0.9729582667350769,
      0.9939404129981995,
      0.9997460842132568,
      0.9999188184738159,
      0.99997478723526,
      0.9999841451644897,
      0.9999738931655884,
      0.9999662041664124,
      0.9999371767044067,
      0.9998977184295654,
      0.9997793436050415,
      0.9998129606246948,
      0.9998578429222107,
      0.9998340606689453,
      0.9998579621315002,
      0.9999535083770752,
      0.9999396800994873,
      0.9999550580978394,
      0.9999545216560364,
      0.9999615550041199,
      0.9999082088470459,
      0.9994108080863953,
      0.9852041006088257,
      0.9316596388816833,
      0.9221088886260986,
      0.936118483543396,
      0.8993555307388306,
      0.9116197824478149,
      0.9447327256202698,
      0.942257821559906,
      0.992644727230072,
      0.9992046356201172,
      0.9998450875282288,
      0.9999338388442993,
      0.9999310970306396,
      0.9999324083328247,
      0.9998447895050049,
      0.9997438788414001,
      0.9998095035552979,
      0.9999310970306396,
      0.9999726414680481,
      0.9999681115150452,
      0.9999387264251709,
      0.9994391798973083,
      0.9897753000259399,
      0.9566680788993835,
      0.9544477462768555,
      0.9630930423736572,
      0.9169036746025085,
      0.9497477412223816,
      0.9027432203292847,
      0.9056993722915649,
      0.9427425861358643,
      0.9659363031387329,
      0.9877657294273376,
      0.9994454979896545,
      0.9998781681060791,
      0.9999576807022095,
      0.9999598264694214,
      0.9999374747276306,
      0.9997912049293518,
      0.9997962713241577,
      0.9998152256011963,
      0.999869704246521,
      0.9999045133590698,
      0.9998853206634521,
      0.9997057318687439,
      0.9978590607643127,
      0.9805883169174194,
      0.9891664385795593,
      0.9786004424095154,
      0.9962196946144104,
      0.9921051263809204,
      0.9984649419784546,
      0.9998692274093628,
      0.9998593330383301,
      0.9999485611915588,
      0.9999082684516907,
      0.9999134540557861,
      0.9999703168869019,
      0.9999747276306152,
      0.9999572038650513,
      0.9999262690544128,
      0.9999642968177795,
      0.9999635815620422,
      0.9999773502349854,
      0.9999508857727051,
      0.9999507069587708,
      0.999882698059082,
      0.9998776316642761,
      0.9997838139533997,
      0.9997838735580444,
      0.9998806118965149,
      0.9999436736106873,
      0.9999595284461975,
      0.9999714493751526,
      0.9999798536300659,
      0.9999786615371704,
      0.9999825358390808,
      0.9999479651451111,
      0.9999266862869263,
      0.9996462464332581,
      0.9987792372703552,
      0.9976943135261536,
      0.9796770811080933,
      0.9628822803497314,
      0.9155188798904419,
      0.9429831504821777,
      0.9883022308349609,
      0.9873788356781006,
      0.9987138509750366,
      0.9998655319213867,
      0.9999346733093262,
      0.9999693036079407,
      0.9999682307243347,
      0.9999791979789734,
      0.9999786615371704,
      0.9999794363975525,
      0.9999754428863525,
      0.9999569058418274,
      0.9999217987060547,
      0.9998668432235718,
      0.9997909069061279,
      0.9997531771659851,
      0.9997075796127319,
      0.9997609257698059,
      0.9999435544013977,
      0.9999400973320007,
      0.9999701380729675,
      0.99996018409729,
      0.999949038028717,
      0.9999639391899109,
      0.9999225735664368,
      0.9999364018440247,
      0.9999608397483826,
      0.9999632835388184,
      0.9999758005142212,
      0.9999545216560364,
      0.9999697208404541,
      0.9999490976333618,
      0.9999305009841919,
      0.9999250769615173,
      0.999947190284729,
      0.9999566078186035,
      0.9999482035636902,
      0.9999430179595947,
      0.999902069568634,
      0.9999257922172546,
      0.9999658465385437,
      0.9999819397926331,
      0.9999783635139465,
      0.9999852180480957,
      0.999972939491272,
      0.9999747276306152,
      0.999963641166687,
      0.9999641180038452,
      0.9999234676361084,
      0.9996605515480042,
      0.9994672536849976,
      0.9958308339118958,
      0.9771557450294495,
      0.9922464489936829,
      0.9990651607513428,
      0.9996942281723022,
      0.9999238848686218,
      0.9999510049819946,
      0.9999662637710571,
      0.9999523758888245,
      0.9999393224716187,
      0.9999584555625916,
      0.9999184012413025,
      0.9999711513519287,
      0.9999824166297913,
      0.9999792575836182,
      0.9999769926071167,
      0.9999727010726929,
      0.9999770522117615,
      0.9999250173568726
    ],
    [
      0.8012651205062866,
      0.8283984661102295,
      0.8497819304466248,
      0.8411871194839478,
      0.8456170558929443,
      0.8619140386581421,
      0.8724250793457031,
      0.8613317012786865,
      0.8800002336502075,
      0.8927431106567383,
      0.8881204128265381,
      0.8831310272216797,
      0.9040222764015198,
      0.9078210592269897,
      0.886543869972229,
      0.8951479196548462,
      0.9151713848114014,
      0.9098661541938782,
      0.8878147602081299,
      0.9177690148353577,
      0.9325782060623169,
      0.9069269299507141,
      0.9098938703536987,
      0.9326213598251343,
      0.9461573362350464,
      0.9230866432189941,
      0.9376239776611328,
      0.9184380769729614,
      0.9226490259170532,
      0.904297947883606,
      0.905953049659729,
      0.9244680404663086,
      0.9237228631973267,
      0.912611722946167,
      0.9126851558685303,
      0.9259693622589111,
      0.9244796633720398,
      0.9099376201629639,
      0.9170598387718201,
      0.9251538515090942,
      0.91916424036026,
      0.9063080549240112,
      0.9150811433792114,
      0.9107403755187988,
      0.900263786315918,
      0.896943986415863,
      0.8980089426040649,
      0.8957350850105286,
      0.8853480815887451,
      0.8758488893508911,
      0.8920703530311584,
      0.884827196598053,
      0.8797048330307007,
      0.8792562484741211,
      0.8552502393722534,
      0.8775780200958252,
      0.8799195289611816,
      0.8725662231445312,
      0.8507900834083557,
      0.8797568678855896,
      0.8795163631439209,
      0.8541893362998962,
      0.869084894657135,
      0.8923406600952148,
      0.8863633275032043,
      0.8690363168716431,
      0.8797171115875244,
      0.8812817335128784,
      0.8544876575469971,
      0.8645902872085571,
      0.8825296759605408,
      0.8635882139205933,
      0.8349552750587463,
      0.8590524792671204,
      0.864836573600769,
      0.8243170976638794,
      0.8188081979751587,
      0.8231080174446106,
      0.9997670650482178,
      0.9999371767044067,
      0.9999455213546753,
      0.9999823570251465,
      0.9999762177467346,
      0.9999799132347107,
      0.9999637007713318,
      0.9999234080314636,
      0.9996719360351562,
      0.9950205087661743,
      0.980573832988739,
      0.9962875843048096,
      0.9892899990081787,
      0.9628639817237854,
      0.9493099451065063,
      0.9742967486381531,
      0.9942846894264221,
      0.9997740983963013,
      0.9999272227287292,
      0.9999761581420898,
      0.9999846816062927,
      0.9999741315841675,
      0.9999663233757019,
      0.9999375939369202,
      0.9998980164527893,
      0.999780535697937,
      0.9998127818107605,
      0.9998584389686584,
      0.9998342990875244,
      0.9998580813407898,
      0.9999538064002991,
      0.9999398589134216,
      0.9999554753303528,
      0.9999560713768005,
      0.9999650120735168,
      0.9999219179153442,
      0.9995133280754089,
      0.9867079854011536,
      0.9350955486297607,
      0.926285982131958,
      0.9409689903259277,
      0.9057884812355042,
      0.9177806377410889,
      0.9492232799530029,
      0.9467434287071228,
      0.9934956431388855,
      0.9993574023246765,
      0.9998651146888733,
      0.9999393820762634,
      0.9999328851699829,
      0.9999327659606934,
      0.9998442530632019,
      0.999743640422821,
      0.999809205532074,
      0.9999309182167053,
      0.9999729990959167,
      0.9999697804450989,
      0.9999446868896484,
      0.9994848966598511,
      0.9903379678726196,
      0.9594100713729858,
      0.9578394293785095,
      0.9658147096633911,
      0.9222754836082458,
      0.9531503915786743,
      0.9072612524032593,
      0.9100433588027954,
      0.9460231065750122,
      0.9680238366127014,
      0.9888669848442078,
      0.9995319843292236,
      0.9998949766159058,
      0.9999608397483826,
      0.9999615550041199,
      0.9999382495880127,
      0.9997926354408264,
      0.9998005032539368,
      0.9998183250427246,
      0.9998766779899597,
      0.9999087452888489,
      0.9998922944068909,
      0.9997393488883972,
      0.9980758428573608,
      0.9815285205841064,
      0.989772379398346,
      0.9798570871353149,
      0.9966290593147278,
      0.9927363991737366,
      0.9986772537231445,
      0.9998854994773865,
      0.9998770356178284,
      0.9999522566795349,
      0.9999147653579712,
      0.999917209148407,
      0.9999707341194153,
      0.9999753832817078,
      0.999957799911499,
      0.999926745891571,
      0.9999644756317139,
      0.9999638199806213,
      0.9999774694442749,
      0.9999508857727051,
      0.9999507069587708,
      0.9998824000358582,
      0.9998770356178284,
      0.9997830986976624,
      0.9997833371162415,
      0.999880313873291,
      0.9999436140060425,
      0.9999595284461975,
      0.9999716281890869,
      0.9999800324440002,
      0.9999788403511047,
      0.9999828934669495,
      0.9999498724937439,
      0.9999330639839172,
      0.9996843934059143,
      0.9990072846412659,
      0.9980329871177673,
      0.9813369512557983,
      0.965970516204834,
      0.9198933839797974,
      0.9457656145095825,
      0.9896051287651062,
      0.9891776442527771,
      0.999017596244812,
      0.9998856782913208,
      0.9999390840530396,
      0.9999703168869019,
      0.999968409538269,
      0.9999793171882629,
      0.9999787211418152,
      0.9999796748161316,
      0.9999756813049316,
      0.9999569654464722,
      0.9999220371246338,
      0.999866783618927,
      0.9997906684875488,
      0.9997527599334717,
      0.9997071027755737,
      0.9997611045837402,
      0.9999437928199768,
      0.9999403357505798,
      0.9999701976776123,
      0.9999604821205139,
      0.99994957447052,
      0.9999648928642273,
      0.9999260902404785,
      0.9999387264251709,
      0.9999619126319885,
      0.999963641166687,
      0.9999760985374451,
      0.9999547004699707,
      0.9999699592590332,
      0.9999492168426514,
      0.9999305009841919,
      0.9999249577522278,
      0.9999472498893738,
      0.9999567866325378,
      0.9999483227729797,
      0.999943196773529,
      0.9999024271965027,
      0.9999260306358337,
      0.999966025352478,
      0.9999821186065674,
      0.9999785423278809,
      0.9999852180480957,
      0.9999729990959167,
      0.9999746680259705,
      0.999963641166687,
      0.9999656081199646,
      0.9999288320541382,
      0.9996978640556335,
      0.9995195269584656,
      0.995999813079834,
      0.9784488081932068,
      0.9928151965141296,
      0.9991575479507446,
      0.9997235536575317,
      0.9999279379844666,
      0.9999520182609558,
      0.9999671578407288,
      0.9999523162841797,
      0.9999393224716187,
      0.9999584555625916,
      0.9999184608459473,
      0.999971330165863,
      0.9999823570251465,
      0.9999793767929077,
      0.9999772906303406,
      0.9999728798866272,
      0.9999770522117615,
      0.9999251365661621
    ],
    [
      0.8076759576797485,
      0.8365268707275391,
      0.8562235832214355,
      0.8472176790237427,
      0.8530954122543335,
      0.8692318797111511,
      0.8788575530052185,
      0.8679378628730774,
      0.8871011734008789,
      0.8985262513160706,
      0.8945075273513794,
      0.8889675736427307,
      0.9091473817825317,
      0.9122354984283447,
      0.8922826051712036,
      0.9000546932220459,
      0.9193112850189209,
      0.9142099618911743,
      0.8922922611236572,
      0.9213269352912903,
      0.9357386827468872,
      0.9115394949913025,
      0.9141629934310913,
      0.9360138773918152,
      0.9494377374649048,
      0.9274930953979492,
      0.9415059089660645,
      0.922147810459137,
      0.9266074895858765,
      0.9072113037109375,
      0.9097603559494019,
      0.9273467063903809,
      0.9266236424446106,
      0.915837287902832,
      0.9170141220092773,
      0.9295308589935303,
      0.9280613660812378,
      0.9149574637413025,
      0.9213817119598389,
      0.9293744564056396,
      0.9243959784507751,
      0.9133548736572266,
      0.9209311604499817,
      0.9185193777084351,
      0.9092568755149841,
      0.9052103161811829,
      0.9061837792396545,
      0.9072495698928833,
      0.8952159285545349,
      0.885892391204834,
      0.9009432196617126,
      0.8934223651885986,
      0.8907034397125244,
      0.8912378549575806,
      0.8664238452911377,
      0.8875054121017456,
      0.8931937217712402,
      0.8842963576316833,
      0.8607808351516724,
      0.8897581100463867,
      0.8917450904846191,
      0.8647468090057373,
      0.8774846196174622,
      0.9000146389007568,
      0.8928297162055969,
      0.8764423727989197,
      0.8860810995101929,
      0.8886707425117493,
      0.8620249032974243,
      0.8711544275283813,
      0.8879120349884033,
      0.8695875406265259,
      0.8421374559402466,
      0.8649284839630127,
      0.8702607154846191,
      0.830942690372467,
      0.8256107568740845,
      0.8297590017318726,
      0.9997716546058655,
      0.9999389052391052,
      0.9999469518661499,
      0.9999830722808838,
      0.9999771118164062,
      0.9999812841415405,
      0.9999666810035706,
      0.9999318718910217,
      0.9997111558914185,
      0.9956388473510742,
      0.9818602204322815,
      0.9964322447776794,
      0.9894075393676758,
      0.9646958708763123,
      0.951742947101593,
      0.9757388830184937,
      0.9947081804275513,
      0.9998029470443726,
      0.9999350309371948,
      0.9999774098396301,
      0.9999854564666748,
      0.99997478723526,
      0.9999668002128601,
      0.9999385476112366,
      0.9998987317085266,
      0.9997815489768982,
      0.9998129606246948,
      0.9998588562011719,
      0.9998348355293274,
      0.9998587965965271,
      0.999954104423523,
      0.9999400973320007,
      0.999955952167511,
      0.9999575614929199,
      0.9999678730964661,
      0.9999324679374695,
      0.9995959997177124,
      0.9879118204116821,
      0.9384124279022217,
      0.9301960468292236,
      0.9450622797012329,
      0.9111528396606445,
      0.9226415157318115,
      0.9528043270111084,
      0.9504802227020264,
      0.9942336082458496,
      0.9994645714759827,
      0.9998807907104492,
      0.9999438524246216,
      0.9999351501464844,
      0.9999339580535889,
      0.9998455047607422,
      0.9997453093528748,
      0.9998104572296143,
      0.9999316334724426,
      0.9999736547470093,
      0.9999714493751526,
      0.9999500513076782,
      0.9995279312133789,
      0.9909098744392395,
      0.9618397355079651,
      0.9606671333312988,
      0.9684158563613892,
      0.9267276525497437,
      0.9564424753189087,
      0.9126887917518616,
      0.9147592186927795,
      0.9491124749183655,
      0.9699389934539795,
      0.9897244572639465,
      0.9995946288108826,
      0.9999087452888489,
      0.9999635815620422,
      0.9999634027481079,
      0.9999390244483948,
      0.9997931122779846,
      0.9998039603233337,
      0.9998210072517395,
      0.9998824596405029,
      0.9999127388000488,
      0.9998993873596191,
      0.9997649192810059,
      0.9981374740600586,
      0.9822462797164917,
      0.9902402758598328,
      0.9811197519302368,
      0.9970007538795471,
      0.9933961629867554,
      0.9988858699798584,
      0.9999020099639893,
      0.9998957514762878,
      0.9999566078186035,
      0.9999224543571472,
      0.999921977519989,
      0.999971330165863,
      0.9999761581420898,
      0.9999583959579468,
      0.9999274015426636,
      0.9999648332595825,
      0.99996417760849,
      0.9999776482582092,
      0.9999510049819946,
      0.9999505877494812,
      0.9998819828033447,
      0.9998763799667358,
      0.9997822642326355,
      0.9997826814651489,
      0.9998798370361328,
      0.9999435544013977,
      0.9999597072601318,
      0.9999716877937317,
      0.9999802112579346,
      0.9999791383743286,
      0.9999831914901733,
      0.9999524354934692,
      0.9999398589134216,
      0.9997251629829407,
      0.999222993850708,
      0.9984073042869568,
      0.9830309748649597,
      0.968917191028595,
      0.9243745803833008,
      0.9489481449127197,
      0.991256833076477,
      0.9912020564079285,
      0.9993177056312561,
      0.9999071955680847,
      0.9999445676803589,
      0.9999715685844421,
      0.9999685883522034,
      0.9999794363975525,
      0.9999788999557495,
      0.9999799132347107,
      0.9999757409095764,
      0.9999571442604065,
      0.9999223947525024,
      0.999866783618927,
      0.9997905492782593,
      0.9997521638870239,
      0.9997062087059021,
      0.9997613430023193,
      0.9999439716339111,
      0.9999406337738037,
      0.9999704957008362,
      0.999960720539093,
      0.9999501705169678,
      0.9999657273292542,
      0.9999305605888367,
      0.9999415874481201,
      0.9999629855155945,
      0.9999641180038452,
      0.9999764561653137,
      0.9999551177024841,
      0.9999701380729675,
      0.9999495148658752,
      0.9999305605888367,
      0.9999253153800964,
      0.9999476671218872,
      0.9999570846557617,
      0.9999487996101379,
      0.9999433755874634,
      0.9999026656150818,
      0.9999265074729919,
      0.9999663829803467,
      0.9999822974205017,
      0.9999786615371704,
      0.9999854564666748,
      0.9999732375144958,
      0.9999746680259705,
      0.9999638795852661,
      0.9999673366546631,
      0.9999350905418396,
      0.9997434020042419,
      0.9995889067649841,
      0.9963355660438538,
      0.980337381362915,
      0.9936134815216064,
      0.9992755651473999,
      0.9997573494911194,
      0.9999322295188904,
      0.9999533891677856,
      0.9999679923057556,
      0.999952495098114,
      0.9999395608901978,
      0.9999587535858154,
      0.9999187588691711,
      0.9999714493751526,
      0.9999825358390808,
      0.9999794960021973,
      0.9999774098396301,
      0.9999730587005615,
      0.999977171421051,
      0.9999253153800964
    ],
    [
      0.8145450949668884,
      0.8447379469871521,
      0.8633915781974792,
      0.8539566993713379,
      0.86043381690979,
      0.8767305612564087,
      0.885121762752533,
      0.8746560215950012,
      0.8937340974807739,
      0.9042315483093262,
      0.9001636505126953,
      0.8940908312797546,
      0.9141189455986023,
      0.9163078665733337,
      0.8975470066070557,
      0.9044555425643921,
      0.9230501651763916,
      0.9184348583221436,
      0.8965871334075928,
      0.9250723719596863,
      0.9391583204269409,
      0.9163153767585754,
      0.9185426831245422,
      0.9396824836730957,
      0.952578067779541,
      0.9317566752433777,
      0.9453029036521912,
      0.9260933995246887,
      0.9303267002105713,
      0.9110513925552368,
      0.914268434047699,
      0.9307579398155212,
      0.9300496578216553,
      0.9195698499679565,
      0.9213240146636963,
      0.9332152605056763,
      0.9315333962440491,
      0.9195334911346436,
      0.9254482984542847,
      0.9333509206771851,
      0.9295299649238586,
      0.9193040132522583,
      0.9265024662017822,
      0.9255304932594299,
      0.9174296855926514,
      0.9132503271102905,
      0.914138913154602,
      0.9181260466575623,
      0.9047189354896545,
      0.8968554735183716,
      0.910732090473175,
      0.9031400680541992,
      0.9012175798416138,
      0.9033872485160828,
      0.87831050157547,
      0.8981287479400635,
      0.9049063324928284,
      0.8948020935058594,
      0.8709561228752136,
      0.8999145030975342,
      0.9026398658752441,
      0.8750897645950317,
      0.8854485750198364,
      0.906867504119873,
      0.8985979557037354,
      0.8835132122039795,
      0.8926076889038086,
      0.8950810432434082,
      0.8691061735153198,
      0.878454327583313,
      0.8936076760292053,
      0.8757776021957397,
      0.8495336771011353,
      0.870897650718689,
      0.876114010810852,
      0.8375310301780701,
      0.832491397857666,
      0.8370645046234131,
      0.9997749328613281,
      0.9999400973320007,
      0.9999477863311768,
      0.9999834895133972,
      0.999977707862854,
      0.9999820590019226,
      0.9999687075614929,
      0.9999394416809082,
      0.999740719795227,
      0.9960102438926697,
      0.9829856753349304,
      0.9965845346450806,
      0.989732563495636,
      0.9660022854804993,
      0.9544495940208435,
      0.9772061109542847,
      0.995100200176239,
      0.9998251795768738,
      0.9999411702156067,
      0.999978244304657,
      0.9999858736991882,
      0.9999750852584839,
      0.9999672174453735,
      0.9999392032623291,
      0.9998992681503296,
      0.999782145023346,
      0.9998128414154053,
      0.9998598098754883,
      0.9998354911804199,
      0.9998595118522644,
      0.9999545812606812,
      0.9999405145645142,
      0.9999562501907349,
      0.9999585747718811,
      0.9999696612358093,
      0.9999392032623291,
      0.999644935131073,
      0.988913357257843,
      0.9415830373764038,
      0.933712363243103,
      0.9488590955734253,
      0.9165202379226685,
      0.9275467395782471,
      0.9563462734222412,
      0.9551947116851807,
      0.9948586225509644,
      0.999556303024292,
      0.9998918175697327,
      0.9999468326568604,
      0.9999361634254456,
      0.9999343156814575,
      0.9998456835746765,
      0.9997469186782837,
      0.9998116493225098,
      0.9999318718910217,
      0.9999739527702332,
      0.9999727606773376,
      0.999954104423523,
      0.9995627999305725,
      0.9907750487327576,
      0.9641339778900146,
      0.9633318781852722,
      0.970749020576477,
      0.9307997226715088,
      0.9590655565261841,
      0.9171566963195801,
      0.9187406301498413,
      0.9519588947296143,
      0.9714946150779724,
      0.9903119206428528,
      0.9996346831321716,
      0.9999173283576965,
      0.999965488910675,
      0.9999645948410034,
      0.9999395608901978,
      0.9997941851615906,
      0.999806821346283,
      0.9998230934143066,
      0.9998869895935059,
      0.9999156594276428,
      0.9999028444290161,
      0.9997736215591431,
      0.9981042742729187,
      0.9827131032943726,
      0.9905110001564026,
      0.9820815920829773,
      0.9972149133682251,
      0.9937852025032043,
      0.9989826083183289,
      0.9999120831489563,
      0.999907910823822,
      0.9999599456787109,
      0.9999279975891113,
      0.9999259114265442,
      0.9999718070030212,
      0.9999767541885376,
      0.9999590516090393,
      0.9999281167984009,
      0.9999650716781616,
      0.9999642372131348,
      0.9999776482582092,
      0.9999509453773499,
      0.9999507069587708,
      0.9998818039894104,
      0.9998759031295776,
      0.9997815489768982,
      0.999782145023346,
      0.9998795390129089,
      0.9999434947967529,
      0.9999596476554871,
      0.9999718070030212,
      0.9999803304672241,
      0.9999793767929077,
      0.999983549118042,
      0.999954342842102,
      0.9999450445175171,
      0.9997599720954895,
      0.999363899230957,
      0.9986480474472046,
      0.9841666221618652,
      0.9711923599243164,
      0.9286903142929077,
      0.9518008828163147,
      0.9923436641693115,
      0.9925600290298462,
      0.9994462132453918,
      0.9999194741249084,
      0.9999479055404663,
      0.9999723434448242,
      0.9999687075614929,
      0.9999794960021973,
      0.9999790191650391,
      0.9999799132347107,
      0.999975860118866,
      0.999957263469696,
      0.9999228119850159,
      0.9998668432235718,
      0.999790608882904,
      0.9997517466545105,
      0.9997056126594543,
      0.9997619390487671,
      0.999944269657135,
      0.9999406933784485,
      0.9999706149101257,
      0.9999610185623169,
      0.9999505281448364,
      0.9999661445617676,
      0.9999330043792725,
      0.9999432563781738,
      0.9999635815620422,
      0.9999644160270691,
      0.9999765753746033,
      0.9999552965164185,
      0.999970555305481,
      0.9999496936798096,
      0.9999303817749023,
      0.9999253153800964,
      0.9999477863311768,
      0.999957263469696,
      0.9999489784240723,
      0.9999434947967529,
      0.9999030232429504,
      0.999926745891571,
      0.9999663829803467,
      0.9999824166297913,
      0.9999789595603943,
      0.9999856352806091,
      0.999973475933075,
      0.99997478723526,
      0.9999639987945557,
      0.9999684691429138,
      0.9999388456344604,
      0.9997720718383789,
      0.999627947807312,
      0.9964643716812134,
      0.9814512729644775,
      0.9940549731254578,
      0.9993507862091064,
      0.9997790455818176,
      0.9999352097511292,
      0.9999540448188782,
      0.9999683499336243,
      0.999951183795929,
      0.9999397397041321,
      0.9999590516090393,
      0.9999189972877502,
      0.9999715685844421,
      0.9999826550483704,
      0.9999797344207764,
      0.9999776482582092,
      0.9999732971191406,
      0.9999773502349854,
      0.9999254941940308
    ],
    [
      0.8237074613571167,
      0.8562239408493042,
      0.8729821443557739,
      0.8624093532562256,
      0.8697766065597534,
      0.8854911923408508,
      0.8922208547592163,
      0.883118748664856,
      0.9009326100349426,
      0.9109020233154297,
      0.9065878391265869,
      0.9003125429153442,
      0.9190046787261963,
      0.9204275608062744,
      0.9030253291130066,
      0.9086717963218689,
      0.9268144965171814,
      0.9216786026954651,
      0.90082186460495,
      0.927941083908081,
      0.9418339729309082,
      0.9200559854507446,
      0.9225811958312988,
      0.9428746104240417,
      0.9526663422584534,
      0.9347066879272461,
      0.9485327005386353,
      0.9297934770584106,
      0.935082197189331,
      0.9164712429046631,
      0.9194115996360779,
      0.9342916011810303,
      0.9339011907577515,
      0.9240480065345764,
      0.9254416227340698,
      0.9369113445281982,
      0.9349339604377747,
      0.9236669540405273,
      0.9293314218521118,
      0.9367621541023254,
      0.9337537288665771,
      0.9244888424873352,
      0.9313026070594788,
      0.9317164421081543,
      0.9246304035186768,
      0.9211174845695496,
      0.9214531183242798,
      0.9283919334411621,
      0.9153437614440918,
      0.9088099598884583,
      0.9205036759376526,
      0.9148359298706055,
      0.9140080213546753,
      0.916149377822876,
      0.8919564485549927,
      0.9081278443336487,
      0.9156069159507751,
      0.9050138592720032,
      0.8810867667198181,
      0.9080016016960144,
      0.9114136695861816,
      0.8846009969711304,
      0.8923348188400269,
      0.9123430252075195,
      0.9032654166221619,
      0.8903470039367676,
      0.8989171981811523,
      0.9013967514038086,
      0.8765530586242676,
      0.8863098621368408,
      0.8990812301635742,
      0.8825606107711792,
      0.8571783304214478,
      0.878137469291687,
      0.8829755783081055,
      0.8459237813949585,
      0.8405278921127319,
      0.844594419002533,
      0.9997784495353699,
      0.999941349029541,
      0.9999487996101379,
      0.9999840259552002,
      0.9999781250953674,
      0.9999827742576599,
      0.9999698400497437,
      0.9999452829360962,
      0.9997615814208984,
      0.9962623119354248,
      0.9839591979980469,
      0.9966338276863098,
      0.9898367524147034,
      0.9675030708312988,
      0.9572504758834839,
      0.9777848720550537,
      0.9954407215118408,
      0.9998418092727661,
      0.9999460577964783,
      0.9999791979789734,
      0.9999862909317017,
      0.9999753832817078,
      0.9999675154685974,
      0.9999399185180664,
      0.9999001026153564,
      0.9997835159301758,
      0.9998133778572083,
      0.9998608231544495,
      0.9998369216918945,
      0.9998603463172913,
      0.9999552369117737,
      0.9999411106109619,
      0.9999566674232483,
      0.9999595880508423,
      0.999971330165863,
      0.9999456405639648,
      0.9996891021728516,
      0.9898760914802551,
      0.9448862075805664,
      0.9373397827148438,
      0.9517383575439453,
      0.9227014780044556,
      0.9328750371932983,
      0.959709644317627,
      0.9607577323913574,
      0.9953917264938354,
      0.9996212720870972,
      0.9999018907546997,
      0.9999496936798096,
      0.9999375939369202,
      0.9999350905418396,
      0.9998470544815063,
      0.9997490644454956,
      0.9998130798339844,
      0.9999323487281799,
      0.9999743700027466,
      0.9999740719795227,
      0.9999579191207886,
      0.999596357345581,
      0.9914526343345642,
      0.9665879011154175,
      0.966033399105072,
      0.9723191857337952,
      0.9345848560333252,
      0.9615515470504761,
      0.9218790531158447,
      0.9225472211837769,
      0.9551820755004883,
      0.9732502698898315,
      0.9909534454345703,
      0.9996727108955383,
      0.9999258518218994,
      0.9999672174453735,
      0.9999657869338989,
      0.9999403953552246,
      0.999795138835907,
      0.9998096823692322,
      0.9998255372047424,
      0.9998916387557983,
      0.999918520450592,
      0.9999071359634399,
      0.9997860193252563,
      0.9981551170349121,
      0.9836472272872925,
      0.9906882047653198,
      0.9825636148452759,
      0.9972497224807739,
      0.9934720396995544,
      0.9977598190307617,
      0.9999117255210876,
      0.9999158382415771,
      0.9999624490737915,
      0.9999319911003113,
      0.9999289512634277,
      0.9999722838401794,
      0.9999772310256958,
      0.9999597072601318,
      0.9999287724494934,
      0.9999654293060303,
      0.9999644756317139,
      0.9999777674674988,
      0.9999511241912842,
      0.9999507069587708,
      0.9998812079429626,
      0.9998751282691956,
      0.9997805953025818,
      0.9997813701629639,
      0.9998791813850403,
      0.9999433755874634,
      0.9999596476554871,
      0.999971866607666,
      0.9999803900718689,
      0.9999796152114868,
      0.9999837875366211,
      0.9999563097953796,
      0.9999499320983887,
      0.9997822642326355,
      0.9994320869445801,
      0.9987592697143555,
      0.9845989346504211,
      0.9723407030105591,
      0.9325547218322754,
      0.9552745819091797,
      0.9929431676864624,
      0.9931555390357971,
      0.9994426369667053,
      0.999927282333374,
      0.9999503493309021,
      0.999972939491272,
      0.9999688863754272,
      0.9999797940254211,
      0.9999792575836182,
      0.9999801516532898,
      0.9999759793281555,
      0.9999575614929199,
      0.999923050403595,
      0.9998672008514404,
      0.9997907280921936,
      0.9997511506080627,
      0.9997049570083618,
      0.9997621774673462,
      0.9999444484710693,
      0.9999410510063171,
      0.9999708533287048,
      0.999961256980896,
      0.999951183795929,
      0.999966561794281,
      0.9999345541000366,
      0.9999443888664246,
      0.9999642968177795,
      0.9999648332595825,
      0.9999769330024719,
      0.9999558329582214,
      0.9999706745147705,
      0.9999499917030334,
      0.9999305605888367,
      0.999925434589386,
      0.9999479651451111,
      0.9999573826789856,
      0.9999494552612305,
      0.9999436736106873,
      0.9999035000801086,
      0.9999271035194397,
      0.9999667406082153,
      0.9999825954437256,
      0.9999790191650391,
      0.9999857544898987,
      0.9999736547470093,
      0.9999748468399048,
      0.9999639987945557,
      0.9999696016311646,
      0.9999420046806335,
      0.9997902512550354,
      0.9996351003646851,
      0.996168315410614,
      0.9817141890525818,
      0.9940503239631653,
      0.9993428587913513,
      0.9997888803482056,
      0.9999367594718933,
      0.9999544024467468,
      0.9999685883522034,
      0.9999508857727051,
      0.9999396204948425,
      0.9999590516090393,
      0.9999192953109741,
      0.9999716877937317,
      0.9999827742576599,
      0.9999799728393555,
      0.9999778270721436,
      0.999973475933075,
      0.9999774694442749,
      0.9999258518218994
    ],
    [
      0.8343410491943359,
      0.8694175481796265,
      0.8836606740951538,
      0.8718494176864624,
      0.8796584010124207,
      0.8950842618942261,
      0.8992018103599548,
      0.8920373916625977,
      0.9082359075546265,
      0.9175722002983093,
      0.9115106463432312,
      0.9058033227920532,
      0.9231859445571899,
      0.9238892793655396,
      0.9072456359863281,
      0.9126965403556824,
      0.9307770729064941,
      0.9250115156173706,
      0.9054484367370605,
      0.9313272833824158,
      0.9450402855873108,
      0.924397349357605,
      0.9267616271972656,
      0.9468867778778076,
      0.9554093480110168,
      0.9377154111862183,
      0.9517401456832886,
      0.9341751337051392,
      0.9409279823303223,
      0.9248194694519043,
      0.9255536794662476,
      0.9387893676757812,
      0.9386625289916992,
      0.9300057888031006,
      0.9301389455795288,
      0.9410906434059143,
      0.9387702345848083,
      0.9280272126197815,
      0.9334490895271301,
      0.9404653310775757,
      0.9375627040863037,
      0.9292259216308594,
      0.9360535144805908,
      0.9372311234474182,
      0.9307891726493835,
      0.9275381565093994,
      0.9284218549728394,
      0.9362450838088989,
      0.9248834252357483,
      0.9193406701087952,
      0.9284447431564331,
      0.924347996711731,
      0.9258351922035217,
      0.9266276955604553,
      0.9050381779670715,
      0.9182800650596619,
      0.9248720407485962,
      0.9144831299781799,
      0.8907356262207031,
      0.9148117303848267,
      0.9197344183921814,
      0.8922938108444214,
      0.8977967500686646,
      0.9169649481773376,
      0.9073371887207031,
      0.896595299243927,
      0.903969943523407,
      0.9083524942398071,
      0.8843526840209961,
      0.8941953182220459,
      0.9054616689682007,
      0.8902828693389893,
      0.864693284034729,
      0.8878211975097656,
      0.8918083906173706,
      0.8554840087890625,
      0.8506326675415039,
      0.8551554083824158,
      0.999783456325531,
      0.9999430775642395,
      0.9999504089355469,
      0.9999846816062927,
      0.9999789595603943,
      0.9999837875366211,
      0.9999717473983765,
      0.9999504089355469,
      0.9997864365577698,
      0.9963681697845459,
      0.9847407341003418,
      0.9966777563095093,
      0.9895843267440796,
      0.9692116379737854,
      0.9600710868835449,
      0.9789946675300598,
      0.9956741333007812,
      0.9998510479927063,
      0.9999493360519409,
      0.9999798536300659,
      0.9999868869781494,
      0.9999760389328003,
      0.9999682903289795,
      0.9999412298202515,
      0.9999014735221863,
      0.9997868537902832,
      0.9998157620429993,
      0.9998629093170166,
      0.9998393058776855,
      0.9998623728752136,
      0.9999560713768005,
      0.9999417662620544,
      0.9999573826789856,
      0.9999602437019348,
      0.9999722838401794,
      0.9999491572380066,
      0.9997169971466064,
      0.9906164407730103,
      0.9478333592414856,
      0.9410360455513,
      0.9542120695114136,
      0.9274259805679321,
      0.9380427598953247,
      0.9624845385551453,
      0.9639097452163696,
      0.9957383275032043,
      0.9996587038040161,
      0.9999078512191772,
      0.9999514222145081,
      0.9999386668205261,
      0.9999357461929321,
      0.9998489022254944,
      0.9997531175613403,
      0.9998159408569336,
      0.9999329447746277,
      0.9999735951423645,
      0.9999749064445496,
      0.9999598264694214,
      0.9996150732040405,
      0.9919205904006958,
      0.9682178497314453,
      0.9671304821968079,
      0.9737051725387573,
      0.9374992847442627,
      0.9627423286437988,
      0.9247617125511169,
      0.9249730706214905,
      0.9576375484466553,
      0.9746891856193542,
      0.9915984869003296,
      0.9997012615203857,
      0.9999317526817322,
      0.9999682903289795,
      0.9999666213989258,
      0.9999409317970276,
      0.9997967481613159,
      0.9998128414154053,
      0.999828040599823,
      0.9998953342437744,
      0.9999212026596069,
      0.9999117255210876,
      0.9998053908348083,
      0.9982577562332153,
      0.9845924973487854,
      0.9910436272621155,
      0.9834276437759399,
      0.9973122477531433,
      0.9934403896331787,
      0.99773108959198,
      0.9999176859855652,
      0.9999240040779114,
      0.9999648332595825,
      0.99993497133255,
      0.9999332427978516,
      0.9999725818634033,
      0.9999775290489197,
      0.9999603033065796,
      0.9999294877052307,
      0.9999657273292542,
      0.9999647736549377,
      0.9999778270721436,
      0.9999513030052185,
      0.9999507069587708,
      0.9998809099197388,
      0.9998743534088135,
      0.9997794032096863,
      0.9997810125350952,
      0.9998789429664612,
      0.9999433159828186,
      0.9999598860740662,
      0.9999719858169556,
      0.9999805688858032,
      0.9999799132347107,
      0.9999841451644897,
      0.9999572038650513,
      0.9999520182609558,
      0.9997832179069519,
      0.9993835091590881,
      0.998603105545044,
      0.9838381409645081,
      0.9724260568618774,
      0.9351586103439331,
      0.9564673900604248,
      0.9927045702934265,
      0.9924600124359131,
      0.9992923140525818,
      0.9999301433563232,
      0.9999514818191528,
      0.9999733567237854,
      0.9999688863754272,
      0.9999799728393555,
      0.9999793767929077,
      0.9999802708625793,
      0.9999760389328003,
      0.9999575614929199,
      0.9999236464500427,
      0.9998672604560852,
      0.999791145324707,
      0.999751091003418,
      0.9997056126594543,
      0.9997639060020447,
      0.9999450445175171,
      0.9999414086341858,
      0.9999712109565735,
      0.9999616742134094,
      0.9999515414237976,
      0.9999669194221497,
      0.9999353289604187,
      0.9999452829360962,
      0.9999647736549377,
      0.999965488910675,
      0.9999772310256958,
      0.999955952167511,
      0.9999709725379944,
      0.9999500513076782,
      0.9999303817749023,
      0.9999253749847412,
      0.9999480843544006,
      0.9999578595161438,
      0.9999497532844543,
      0.9999439716339111,
      0.9999040961265564,
      0.9999274015426636,
      0.9999670386314392,
      0.9999826550483704,
      0.9999793171882629,
      0.999985933303833,
      0.9999737739562988,
      0.9999749660491943,
      0.9999637007713318,
      0.9999699592590332,
      0.9999436736106873,
      0.9998010396957397,
      0.9996532797813416,
      0.9951169490814209,
      0.9811630845069885,
      0.9939566850662231,
      0.9993560910224915,
      0.9998016953468323,
      0.9999381899833679,
      0.9999542236328125,
      0.9999686479568481,
      0.9999504685401917,
      0.9999392032623291,
      0.9999591112136841,
      0.999919593334198,
      0.9999718070030212,
      0.9999829530715942,
      0.9999801516532898,
      0.9999780654907227,
      0.999973714351654,
      0.9999775886535645,
      0.9999260902404785
    ],
    [
      0.8471017479896545,
      0.8844139575958252,
      0.8962787985801697,
      0.8839057683944702,
      0.8914226293563843,
      0.9067801237106323,
      0.9072182178497314,
      0.902948260307312,
      0.9170196652412415,
      0.9245730042457581,
      0.91611647605896,
      0.9117335081100464,
      0.9286245107650757,
      0.9286620616912842,
      0.9131131172180176,
      0.9183208346366882,
      0.9363224506378174,
      0.9307151436805725,
      0.9128460884094238,
      0.9364490509033203,
      0.9508129954338074,
      0.9305198192596436,
      0.9327870607376099,
      0.9526928663253784,
      0.9594650268554688,
      0.9420158863067627,
      0.9563320279121399,
      0.9407021999359131,
      0.9482691884040833,
      0.9351721405982971,
      0.9329121112823486,
      0.9438787698745728,
      0.9449324011802673,
      0.9373846054077148,
      0.936701238155365,
      0.9461061954498291,
      0.9436635971069336,
      0.9334726333618164,
      0.9384527206420898,
      0.9448890686035156,
      0.9420242309570312,
      0.9341945648193359,
      0.9413453936576843,
      0.9429252743721008,
      0.9361889362335205,
      0.9345366954803467,
      0.9356105327606201,
      0.9430874586105347,
      0.9336622953414917,
      0.929627537727356,
      0.9357844591140747,
      0.9325212836265564,
      0.9361773133277893,
      0.9361786842346191,
      0.9186244010925293,
      0.9277514815330505,
      0.933195173740387,
      0.9233088493347168,
      0.9008785486221313,
      0.9208689332008362,
      0.9271321296691895,
      0.9005722403526306,
      0.9043498039245605,
      0.9223588109016418,
      0.913062334060669,
      0.903713583946228,
      0.910248875617981,
      0.9160495400428772,
      0.8934584259986877,
      0.9033646583557129,
      0.9133586883544922,
      0.9005154371261597,
      0.8750954866409302,
      0.8988092541694641,
      0.902263343334198,
      0.8682925701141357,
      0.8617956042289734,
      0.8687673807144165,
      0.9997875094413757,
      0.9999445080757141,
      0.9999514222145081,
      0.9999850392341614,
      0.9999794363975525,
      0.9999843835830688,
      0.9999719858169556,
      0.999954104423523,
      0.9998080730438232,
      0.9964065551757812,
      0.9857683181762695,
      0.9965255260467529,
      0.9893438220024109,
      0.9713311791419983,
      0.9638650417327881,
      0.9805479645729065,
      0.995714008808136,
      0.9998523592948914,
      0.9999518394470215,
      0.9999806880950928,
      0.9999872446060181,
      0.9999765157699585,
      0.999968409538269,
      0.9999409914016724,
      0.9999023079872131,
      0.9997895359992981,
      0.9998183250427246,
      0.9998652935028076,
      0.9998419880867004,
      0.9998639225959778,
      0.9999569058418274,
      0.9999426603317261,
      0.999957799911499,
      0.9999609589576721,
      0.9999731183052063,
      0.9999522566795349,
      0.9997433423995972,
      0.9914043545722961,
      0.9513435959815979,
      0.9441499710083008,
      0.957313060760498,
      0.9331024885177612,
      0.9441889524459839,
      0.965599775314331,
      0.9671342968940735,
      0.9961469769477844,
      0.999691903591156,
      0.9999106526374817,
      0.9999527931213379,
      0.9999356269836426,
      0.9999369382858276,
      0.9998503923416138,
      0.9997557997703552,
      0.9998188614845276,
      0.9999342560768127,
      0.9999741911888123,
      0.9999754428863525,
      0.999959409236908,
      0.9994783401489258,
      0.9919738173484802,
      0.9702833890914917,
      0.9694684743881226,
      0.975186824798584,
      0.940392255783081,
      0.9636485576629639,
      0.9269909858703613,
      0.9273605346679688,
      0.9597396850585938,
      0.9757788777351379,
      0.9921510219573975,
      0.9997238516807556,
      0.9999361634254456,
      0.9999691843986511,
      0.9999673962593079,
      0.9999419450759888,
      0.9997991323471069,
      0.9998156428337097,
      0.9998303651809692,
      0.9998986124992371,
      0.9999235272407532,
      0.9999150037765503,
      0.9998170137405396,
      0.9983664155006409,
      0.9855501651763916,
      0.9912731051445007,
      0.9840165376663208,
      0.9973158836364746,
      0.9934794306755066,
      0.9976422786712646,
      0.9999223947525024,
      0.9999303221702576,
      0.9999668598175049,
      0.999936044216156,
      0.9999336004257202,
      0.9999721646308899,
      0.9999773502349854,
      0.9999604225158691,
      0.9999299049377441,
      0.9999667406082153,
      0.999964714050293,
      0.9999779462814331,
      0.9999513626098633,
      0.9999507069587708,
      0.9998805522918701,
      0.9998735189437866,
      0.999778687953949,
      0.9997813701629639,
      0.9998788833618164,
      0.9999432563781738,
      0.9999600648880005,
      0.9999721646308899,
      0.9999807476997375,
      0.9999798536300659,
      0.9999843239784241,
      0.999957263469696,
      0.9999522566795349,
      0.9997665286064148,
      0.9992865920066833,
      0.9982927441596985,
      0.9830620288848877,
      0.9728924036026001,
      0.9383242130279541,
      0.9574979543685913,
      0.9919021129608154,
      0.9905068874359131,
      0.9990353584289551,
      0.9999311566352844,
      0.9999522566795349,
      0.9999738931655884,
      0.9999691247940063,
      0.9999802708625793,
      0.999979555606842,
      0.9999803304672241,
      0.9999762773513794,
      0.9999579787254333,
      0.9999240636825562,
      0.9998677968978882,
      0.99979168176651,
      0.9997506141662598,
      0.9997052550315857,
      0.9997653961181641,
      0.999945342540741,
      0.9999417662620544,
      0.9999715685844421,
      0.9999620318412781,
      0.9999518394470215,
      0.9999672174453735,
      0.9999352097511292,
      0.9999461770057678,
      0.9999648332595825,
      0.9999658465385437,
      0.9999773502349854,
      0.9999563694000244,
      0.9999710917472839,
      0.9999502897262573,
      0.9999302625656128,
      0.9999253153800964,
      0.9999480247497559,
      0.9999579191207886,
      0.9999501705169678,
      0.9999440312385559,
      0.999904453754425,
      0.9999276995658875,
      0.9999671578407288,
      0.9999826550483704,
      0.999979555606842,
      0.9999861121177673,
      0.9999740719795227,
      0.9999751448631287,
      0.9999635815620422,
      0.9999703168869019,
      0.9999427199363708,
      0.9998080134391785,
      0.9996557235717773,
      0.9942342638969421,
      0.9809983372688293,
      0.9936488270759583,
      0.9992289543151855,
      0.999809205532074,
      0.9999392628669739,
      0.9999538660049438,
      0.9999685883522034,
      0.9999485015869141,
      0.9999397993087769,
      0.9999574422836304,
      0.9999204874038696,
      0.9999721050262451,
      0.999983012676239,
      0.9999804496765137,
      0.9999783039093018,
      0.9999739527702332,
      0.9999775290489197,
      0.9999263882637024
    ],
    [
      0.8647562265396118,
      0.9025986790657043,
      0.9105106592178345,
      0.8986353278160095,
      0.90598464012146,
      0.9217851161956787,
      0.9182403683662415,
      0.9155304431915283,
      0.9276175498962402,
      0.9338304996490479,
      0.9218351244926453,
      0.9199417233467102,
      0.9361867308616638,
      0.9349169731140137,
      0.9207091927528381,
      0.9268524050712585,
      0.9439175128936768,
      0.9382802248001099,
      0.92381751537323,
      0.943768322467804,
      0.9582837820053101,
      0.9395212531089783,
      0.9403071999549866,
      0.9581416845321655,
      0.9643148183822632,
      0.9479749202728271,
      0.960649847984314,
      0.9473379850387573,
      0.9560081958770752,
      0.946601152420044,
      0.9427970051765442,
      0.952629804611206,
      0.9533488750457764,
      0.946937620639801,
      0.9445829391479492,
      0.9534309506416321,
      0.9514075517654419,
      0.9410274028778076,
      0.9455835223197937,
      0.9521055221557617,
      0.9490370750427246,
      0.9413059949874878,
      0.9477922916412354,
      0.950374960899353,
      0.9431314468383789,
      0.9429078102111816,
      0.9443241953849792,
      0.9513542652130127,
      0.9425016641616821,
      0.9402444362640381,
      0.943669319152832,
      0.9415056705474854,
      0.9462808966636658,
      0.9453657269477844,
      0.9318441152572632,
      0.937085747718811,
      0.9415572285652161,
      0.932475745677948,
      0.9126771688461304,
      0.9284290075302124,
      0.9335713982582092,
      0.9115829467773438,
      0.9134659767150879,
      0.9294894933700562,
      0.9224411845207214,
      0.914239764213562,
      0.9201886057853699,
      0.9262691736221313,
      0.906735897064209,
      0.9146140813827515,
      0.9240692257881165,
      0.9147094488143921,
      0.8920571804046631,
      0.9098653793334961,
      0.9161531925201416,
      0.8870993852615356,
      0.8753726482391357,
      0.8844194412231445,
      0.9997937083244324,
      0.9999465942382812,
      0.9999529123306274,
      0.9999854564666748,
      0.9999799728393555,
      0.9999848008155823,
      0.9999730587005615,
      0.9999564290046692,
      0.999819278717041,
      0.9964773654937744,
      0.9870904684066772,
      0.9963616728782654,
      0.9897819757461548,
      0.974636435508728,
      0.968434751033783,
      0.9822359085083008,
      0.9958964586257935,
      0.9998691082000732,
      0.9999548196792603,
      0.9999813437461853,
      0.9999872446060181,
      0.9999770522117615,
      0.9999690055847168,
      0.9999431371688843,
      0.9999041557312012,
      0.9997935891151428,
      0.9998226761817932,
      0.9998703002929688,
      0.9998440146446228,
      0.9998649954795837,
      0.9999575614929199,
      0.9999433755874634,
      0.9999584555625916,
      0.9999615550041199,
      0.9999740123748779,
      0.9999554753303528,
      0.9997677206993103,
      0.9921222925186157,
      0.9551154375076294,
      0.9479990601539612,
      0.9610602259635925,
      0.9394298791885376,
      0.9518575668334961,
      0.9695855379104614,
      0.9708833694458008,
      0.9965704083442688,
      0.9997141361236572,
      0.9999164342880249,
      0.9999545812606812,
      0.9999363422393799,
      0.9999375343322754,
      0.999851644039154,
      0.9997578859329224,
      0.9998205304145813,
      0.9999347925186157,
      0.9999744892120361,
      0.9999761581420898,
      0.9999611377716064,
      0.999450147151947,
      0.9923203587532043,
      0.9732940196990967,
      0.9722363948822021,
      0.9763638377189636,
      0.944091260433197,
      0.9649722576141357,
      0.9296277761459351,
      0.9308356046676636,
      0.9616230130195618,
      0.9766495227813721,
      0.9927483201026917,
      0.9997495412826538,
      0.9999405145645142,
      0.9999703764915466,
      0.9999681711196899,
      0.9999430179595947,
      0.999800443649292,
      0.9998188614845276,
      0.9998332262039185,
      0.9999021887779236,
      0.9999261498451233,
      0.9999192953109741,
      0.9998334050178528,
      0.9984791874885559,
      0.9866133332252502,
      0.9914611577987671,
      0.9845131635665894,
      0.9972635507583618,
      0.9936627149581909,
      0.9976993203163147,
      0.9999273419380188,
      0.9999361634254456,
      0.9999683499336243,
      0.9999361038208008,
      0.9999322295188904,
      0.9999715089797974,
      0.9999769330024719,
      0.99996018409729,
      0.9999299049377441,
      0.9999669790267944,
      0.999965250492096,
      0.9999781847000122,
      0.9999516606330872,
      0.9999509453773499,
      0.9998802542686462,
      0.9998725652694702,
      0.9997780323028564,
      0.999781608581543,
      0.9998790621757507,
      0.9999430775642395,
      0.99996018409729,
      0.999972403049469,
      0.9999811053276062,
      0.999980092048645,
      0.9999845027923584,
      0.9999567270278931,
      0.9999510645866394,
      0.9997026324272156,
      0.9992355108261108,
      0.9978178143501282,
      0.9827641248703003,
      0.9750008583068848,
      0.9426481127738953,
      0.9605696201324463,
      0.992074191570282,
      0.9900928735733032,
      0.9988940954208374,
      0.9999345541000366,
      0.9999527931213379,
      0.9999736547470093,
      0.999968945980072,
      0.9999805092811584,
      0.9999797940254211,
      0.9999805688858032,
      0.9999763369560242,
      0.9999580383300781,
      0.9999243021011353,
      0.9998679161071777,
      0.9997925758361816,
      0.9997513890266418,
      0.9997069239616394,
      0.9997680187225342,
      0.9999459385871887,
      0.9999421834945679,
      0.999971866607666,
      0.9999622702598572,
      0.9999517202377319,
      0.9999674558639526,
      0.9999361038208008,
      0.9999467134475708,
      0.9999648928642273,
      0.9999664425849915,
      0.9999776482582092,
      0.9999567270278931,
      0.9999714493751526,
      0.9999507069587708,
      0.9999300837516785,
      0.9999251961708069,
      0.9999483227729797,
      0.9999581575393677,
      0.9999505281448364,
      0.9999443292617798,
      0.9999050498008728,
      0.9999281167984009,
      0.9999674558639526,
      0.9999828934669495,
      0.9999797940254211,
      0.9999861717224121,
      0.9999741911888123,
      0.9999751448631287,
      0.9999630451202393,
      0.9999699592590332,
      0.9999430775642395,
      0.9998162388801575,
      0.9996745586395264,
      0.9941069483757019,
      0.9824275374412537,
      0.9940244555473328,
      0.9992222785949707,
      0.9998244047164917,
      0.999940037727356,
      0.9999531507492065,
      0.9999681115150452,
      0.9999476075172424,
      0.999937117099762,
      0.9999571442604065,
      0.9999204874038696,
      0.9999722242355347,
      0.9999831914901733,
      0.999980628490448,
      0.9999784827232361,
      0.9999740719795227,
      0.9999773502349854,
      0.9999263882637024
    ],
    [
      0.8895970582962036,
      0.9238005876541138,
      0.9285398721694946,
      0.9186915159225464,
      0.9256986379623413,
      0.9403191804885864,
      0.9334967136383057,
      0.9332807064056396,
      0.9420123100280762,
      0.9465740919113159,
      0.9331166744232178,
      0.9337498545646667,
      0.9473584890365601,
      0.94464510679245,
      0.9329796433448792,
      0.9399611949920654,
      0.9534693360328674,
      0.9482946395874023,
      0.9384037852287292,
      0.9545944333076477,
      0.9667131304740906,
      0.9514289498329163,
      0.951208233833313,
      0.9670183658599854,
      0.970815896987915,
      0.9584138989448547,
      0.9674330949783325,
      0.9557219743728638,
      0.9643139839172363,
      0.9585074782371521,
      0.9547035694122314,
      0.9639070630073547,
      0.9657081365585327,
      0.9605860710144043,
      0.9566594362258911,
      0.964524507522583,
      0.9624377489089966,
      0.9516558647155762,
      0.9556127190589905,
      0.9625742435455322,
      0.9594563841819763,
      0.952284574508667,
      0.9577885270118713,
      0.9614933133125305,
      0.9529826641082764,
      0.953891396522522,
      0.9564551115036011,
      0.9625599384307861,
      0.9564921855926514,
      0.9528957009315491,
      0.9545397758483887,
      0.9535151720046997,
      0.9581083059310913,
      0.9566203355789185,
      0.9471259713172913,
      0.9474658370018005,
      0.951741635799408,
      0.9446396827697754,
      0.9296646118164062,
      0.9395607709884644,
      0.9441823363304138,
      0.9299157857894897,
      0.9282783269882202,
      0.9395331740379333,
      0.9363449215888977,
      0.9284167289733887,
      0.9357419013977051,
      0.9400601387023926,
      0.9262482523918152,
      0.9300842881202698,
      0.9378063678741455,
      0.9327954053878784,
      0.9151941537857056,
      0.9251419901847839,
      0.9306776523590088,
      0.9121556282043457,
      0.9010028839111328,
      0.9014719724655151,
      0.999799907207489,
      0.9999486207962036,
      0.9999548196792603,
      0.9999854564666748,
      0.9999807476997375,
      0.9999857544898987,
      0.9999744892120361,
      0.9999611973762512,
      0.9998377561569214,
      0.9969193935394287,
      0.989146888256073,
      0.9963652491569519,
      0.9910323023796082,
      0.9787786602973938,
      0.9739288091659546,
      0.9843667149543762,
      0.9961702823638916,
      0.9998809099197388,
      0.999959409236908,
      0.9999822974205017,
      0.9999876022338867,
      0.9999776482582092,
      0.9999696612358093,
      0.9999470710754395,
      0.9999061822891235,
      0.9997971057891846,
      0.9998257756233215,
      0.9998729228973389,
      0.9998467564582825,
      0.999866783618927,
      0.9999585151672363,
      0.9999445080757141,
      0.9999594688415527,
      0.999962568283081,
      0.999975323677063,
      0.9999591112136841,
      0.999797523021698,
      0.9926097989082336,
      0.9604608416557312,
      0.9554747343063354,
      0.9667397737503052,
      0.9486211538314819,
      0.9623521566390991,
      0.9761598706245422,
      0.9765791296958923,
      0.9971309900283813,
      0.9997507929801941,
      0.9999227523803711,
      0.999956488609314,
      0.9999374747276306,
      0.9999388456344604,
      0.9998543858528137,
      0.9997605681419373,
      0.9998235702514648,
      0.999936580657959,
      0.9999753832817078,
      0.9999771118164062,
      0.9999638199806213,
      0.9994295239448547,
      0.9932904839515686,
      0.9779778718948364,
      0.976911723613739,
      0.9793980717658997,
      0.9521377086639404,
      0.9690685272216797,
      0.9376758337020874,
      0.9379632472991943,
      0.9648629426956177,
      0.9783703684806824,
      0.9935195446014404,
      0.9997782111167908,
      0.9999457001686096,
      0.9999719262123108,
      0.9999692440032959,
      0.9999428987503052,
      0.9998030662536621,
      0.9998215436935425,
      0.9998357892036438,
      0.9999058842658997,
      0.9999290704727173,
      0.9999241232872009,
      0.9998549222946167,
      0.9987384080886841,
      0.9881150722503662,
      0.9920791387557983,
      0.9859474897384644,
      0.9974055290222168,
      0.9939694404602051,
      0.9977710843086243,
      0.9999300241470337,
      0.9999422430992126,
      0.9999702572822571,
      0.9999372363090515,
      0.9999327063560486,
      0.9999711513519287,
      0.9999768733978271,
      0.9999603629112244,
      0.9999300241470337,
      0.9999672174453735,
      0.9999653100967407,
      0.9999784231185913,
      0.9999520182609558,
      0.9999510049819946,
      0.9998801946640015,
      0.9998723268508911,
      0.9997774362564087,
      0.9997826814651489,
      0.9998795986175537,
      0.9999431371688843,
      0.9999604821205139,
      0.9999726414680481,
      0.9999812245368958,
      0.9999802708625793,
      0.9999845027923584,
      0.9999568462371826,
      0.9999526143074036,
      0.9996923208236694,
      0.9993010759353638,
      0.9977812170982361,
      0.9844827651977539,
      0.9785018563270569,
      0.9501029253005981,
      0.9669115543365479,
      0.9930728673934937,
      0.9911237359046936,
      0.9989787936210632,
      0.9999376535415649,
      0.9999538660049438,
      0.9999740719795227,
      0.9999691247940063,
      0.9999808669090271,
      0.9999800324440002,
      0.999980628490448,
      0.999976396560669,
      0.9999582767486572,
      0.9999246001243591,
      0.9998680353164673,
      0.9997931122779846,
      0.999751627445221,
      0.9997075796127319,
      0.9997690320014954,
      0.9999463558197021,
      0.999942421913147,
      0.9999722838401794,
      0.9999628663063049,
      0.9999522566795349,
      0.9999679923057556,
      0.9999369382858276,
      0.9999472498893738,
      0.9999650120735168,
      0.9999667406082153,
      0.9999779462814331,
      0.9999570250511169,
      0.9999716877937317,
      0.9999510049819946,
      0.9999300837516785,
      0.9999255537986755,
      0.999948263168335,
      0.9999582171440125,
      0.9999507069587708,
      0.9999444484710693,
      0.999905526638031,
      0.9999286532402039,
      0.9999676942825317,
      0.9999828338623047,
      0.9999799132347107,
      0.9999864101409912,
      0.9999746084213257,
      0.999975323677063,
      0.9999635219573975,
      0.9999699592590332,
      0.9999436140060425,
      0.9998213052749634,
      0.9996822476387024,
      0.9943861961364746,
      0.9847661852836609,
      0.9938123226165771,
      0.9987120628356934,
      0.9998154640197754,
      0.9999379515647888,
      0.9999524354934692,
      0.999967634677887,
      0.9999462366104126,
      0.9999380707740784,
      0.9999575018882751,
      0.9999206066131592,
      0.9999722838401794,
      0.9999833106994629,
      0.9999808073043823,
      0.9999787211418152,
      0.9999741911888123,
      0.9999773502349854,
      0.9999258518218994
    ],
    [
      0.9167838096618652,
      0.9437716603279114,
      0.9475909471511841,
      0.9397646188735962,
      0.9468744993209839,
      0.9571951031684875,
      0.950385332107544,
      0.9518865346908569,
      0.9574016332626343,
      0.960726261138916,
      0.949266791343689,
      0.9505398273468018,
      0.9608491063117981,
      0.9574633836746216,
      0.9504364728927612,
      0.9556557536125183,
      0.967125415802002,
      0.9608289003372192,
      0.9544565677642822,
      0.9672751426696777,
      0.9745253920555115,
      0.9641073942184448,
      0.9635223150253296,
      0.9747901558876038,
      0.9762313365936279,
      0.9673353433609009,
      0.9732394218444824,
      0.966131329536438,
      0.9725247025489807,
      0.9697713851928711,
      0.9665069580078125,
      0.9746458530426025,
      0.9765172004699707,
      0.9728492498397827,
      0.9695289134979248,
      0.9759007692337036,
      0.9736202955245972,
      0.9643231630325317,
      0.9682537317276001,
      0.973853349685669,
      0.9710989594459534,
      0.9658460021018982,
      0.9703782796859741,
      0.9732282161712646,
      0.9659435749053955,
      0.9676748514175415,
      0.9706261157989502,
      0.973537802696228,
      0.9695804715156555,
      0.9659652709960938,
      0.9677919745445251,
      0.9674776792526245,
      0.970429539680481,
      0.9685307145118713,
      0.9606063365936279,
      0.9597776532173157,
      0.9630663394927979,
      0.9582576155662537,
      0.9485540390014648,
      0.9545830488204956,
      0.9567714333534241,
      0.9502876400947571,
      0.9478816390037537,
      0.9541427493095398,
      0.9532265663146973,
      0.9473822712898254,
      0.9543865919113159,
      0.9561368227005005,
      0.9485780596733093,
      0.9498626589775085,
      0.9551279544830322,
      0.9510622620582581,
      0.9413015246391296,
      0.9466504454612732,
      0.9483240246772766,
      0.9392515420913696,
      0.9295148849487305,
      0.9243473410606384,
      0.9998054504394531,
      0.9999475479125977,
      0.9999564290046692,
      0.9999861717224121,
      0.9999816417694092,
      0.9999865889549255,
      0.9999763369560242,
      0.9999673366546631,
      0.9998647570610046,
      0.9978450536727905,
      0.9924826622009277,
      0.9970551133155823,
      0.9927409291267395,
      0.9836330413818359,
      0.980304479598999,
      0.9881948828697205,
      0.9969845414161682,
      0.9998896718025208,
      0.99996417760849,
      0.9999831318855286,
      0.999988317489624,
      0.9999779462814331,
      0.9999704957008362,
      0.9999480247497559,
      0.9999076128005981,
      0.9998000264167786,
      0.9998284578323364,
      0.9998753666877747,
      0.9998490810394287,
      0.9998682737350464,
      0.9999593496322632,
      0.9999451637268066,
      0.9999603033065796,
      0.9999634623527527,
      0.9999764561653137,
      0.9999628663063049,
      0.9998290538787842,
      0.9946064949035645,
      0.9689632654190063,
      0.9667273163795471,
      0.9756209254264832,
      0.9634684324264526,
      0.9749617576599121,
      0.9835546612739563,
      0.9836969971656799,
      0.9977936148643494,
      0.9997878670692444,
      0.9999287128448486,
      0.9999586343765259,
      0.9999389052391052,
      0.9999400973320007,
      0.9998572468757629,
      0.9997638463973999,
      0.9998275637626648,
      0.9999386668205261,
      0.9999756813049316,
      0.9999783039093018,
      0.999967634677887,
      0.9995019435882568,
      0.9951580166816711,
      0.9847162365913391,
      0.9832357168197632,
      0.984646201133728,
      0.964257001876831,
      0.9766238927841187,
      0.9517768621444702,
      0.948685348033905,
      0.9712156057357788,
      0.9820410013198853,
      0.9947211742401123,
      0.9998114705085754,
      0.9999510645866394,
      0.9999733567237854,
      0.9999701380729675,
      0.9999439716339111,
      0.9998058080673218,
      0.9998248219490051,
      0.9998389482498169,
      0.9999087452888489,
      0.9999314546585083,
      0.9999281764030457,
      0.9998720288276672,
      0.9990554451942444,
      0.9903218150138855,
      0.9935590624809265,
      0.9884478449821472,
      0.997981607913971,
      0.9953101277351379,
      0.9982783198356628,
      0.9999412894248962,
      0.9999516606330872,
      0.9999725222587585,
      0.9999409914016724,
      0.9999361634254456,
      0.9999703168869019,
      0.9999773502349854,
      0.999961256980896,
      0.9999310374259949,
      0.9999675750732422,
      0.9999657273292542,
      0.9999786019325256,
      0.9999527931213379,
      0.9999513030052185,
      0.9998801946640015,
      0.9998717904090881,
      0.9997767210006714,
      0.9997828602790833,
      0.9998797178268433,
      0.9999431371688843,
      0.9999607801437378,
      0.9999731183052063,
      0.9999816417694092,
      0.9999807476997375,
      0.9999850392341614,
      0.9999587535858154,
      0.999959409236908,
      0.9998043775558472,
      0.9994739294052124,
      0.998357892036438,
      0.9882003664970398,
      0.9842866063117981,
      0.9624188542366028,
      0.975650429725647,
      0.9950969219207764,
      0.9940444231033325,
      0.9994399547576904,
      0.9999481439590454,
      0.9999571442604065,
      0.9999748468399048,
      0.9999692440032959,
      0.999981164932251,
      0.9999803304672241,
      0.9999808073043823,
      0.9999765157699585,
      0.9999582767486572,
      0.99992436170578,
      0.999867856502533,
      0.9997934699058533,
      0.999751627445221,
      0.999707818031311,
      0.999769389629364,
      0.9999465346336365,
      0.9999428391456604,
      0.9999726414680481,
      0.9999632239341736,
      0.9999526143074036,
      0.9999685883522034,
      0.9999403357505798,
      0.9999490976333618,
      0.9999661445617676,
      0.9999673962593079,
      0.999978244304657,
      0.9999574422836304,
      0.9999719858169556,
      0.9999511241912842,
      0.9999297857284546,
      0.9999252557754517,
      0.9999484419822693,
      0.9999584555625916,
      0.9999507665634155,
      0.9999445080757141,
      0.9999057650566101,
      0.9999288320541382,
      0.9999677538871765,
      0.999983012676239,
      0.9999799728393555,
      0.9999865889549255,
      0.99997478723526,
      0.9999755620956421,
      0.9999623894691467,
      0.9999686479568481,
      0.9999440312385559,
      0.9998365044593811,
      0.999717652797699,
      0.9954747557640076,
      0.988371729850769,
      0.9948344826698303,
      0.9990249276161194,
      0.9998338222503662,
      0.9999384880065918,
      0.9999511241912842,
      0.999965488910675,
      0.9999455809593201,
      0.999937891960144,
      0.9999575614929199,
      0.9999204874038696,
      0.999972403049469,
      0.9999834299087524,
      0.9999808073043823,
      0.9999788999557495,
      0.9999744296073914,
      0.9999772906303406,
      0.9999249577522278
    ],
    [
      0.9388666152954102,
      0.9572111368179321,
      0.9623632431030273,
      0.9584877490997314,
      0.9652000665664673,
      0.9714356064796448,
      0.9674489498138428,
      0.9712616801261902,
      0.9733767509460449,
      0.9766342639923096,
      0.9688988924026489,
      0.969631552696228,
      0.9761313796043396,
      0.974222719669342,
      0.9696193337440491,
      0.9725176095962524,
      0.9799398183822632,
      0.9754582643508911,
      0.971134603023529,
      0.9794490337371826,
      0.982244610786438,
      0.9773153066635132,
      0.9773205518722534,
      0.9822754859924316,
      0.9816429615020752,
      0.9759610891342163,
      0.9803345799446106,
      0.9762648344039917,
      0.9811525344848633,
      0.9794920086860657,
      0.9779502153396606,
      0.9831407070159912,
      0.9846312999725342,
      0.9818962812423706,
      0.9803533554077148,
      0.9847301244735718,
      0.9831147789955139,
      0.9775273203849792,
      0.9799723625183105,
      0.9833316206932068,
      0.9810289740562439,
      0.9784804582595825,
      0.9809694290161133,
      0.9826534390449524,
      0.9773855805397034,
      0.9789892435073853,
      0.9806674122810364,
      0.9814274311065674,
      0.9785056710243225,
      0.9759795665740967,
      0.9773228168487549,
      0.9762241840362549,
      0.9779364466667175,
      0.9766108989715576,
      0.9714036583900452,
      0.97177654504776,
      0.974761426448822,
      0.9714633226394653,
      0.9661116003990173,
      0.9699825048446655,
      0.9716659784317017,
      0.9676082134246826,
      0.9668195843696594,
      0.9704726338386536,
      0.9696700572967529,
      0.965892493724823,
      0.9722511768341064,
      0.9738326072692871,
      0.9680752158164978,
      0.9689552783966064,
      0.9734784364700317,
      0.9693768620491028,
      0.9630938172340393,
      0.9662396907806396,
      0.9668276309967041,
      0.9613765478134155,
      0.9529631733894348,
      0.9453338980674744,
      0.9998082518577576,
      0.9999489784240723,
      0.9999580383300781,
      0.9999868869781494,
      0.9999821186065674,
      0.9999867677688599,
      0.9999781847000122,
      0.9999732971191406,
      0.9999015927314758,
      0.9988523721694946,
      0.9958964586257935,
      0.9981548190116882,
      0.9952148795127869,
      0.9894256591796875,
      0.9866843223571777,
      0.9930509924888611,
      0.9984135031700134,
      0.9999151229858398,
      0.9999692440032959,
      0.999984085559845,
      0.999988853931427,
      0.9999788403511047,
      0.9999715089797974,
      0.99994957447052,
      0.9999091625213623,
      0.9998029470443726,
      0.9998311400413513,
      0.9998776912689209,
      0.999851644039154,
      0.999869704246521,
      0.9999598264694214,
      0.9999460577964783,
      0.999961256980896,
      0.9999648928642273,
      0.9999778270721436,
      0.9999673366546631,
      0.9998623132705688,
      0.9965071678161621,
      0.9797748923301697,
      0.9794632792472839,
      0.9850945472717285,
      0.9771501421928406,
      0.9846571683883667,
      0.9898946285247803,
      0.9905284643173218,
      0.998866617679596,
      0.9998376369476318,
      0.9999369978904724,
      0.999961256980896,
      0.9999416470527649,
      0.9999420046806335,
      0.9998608827590942,
      0.9997666478157043,
      0.9998306632041931,
      0.9999405741691589,
      0.9999766945838928,
      0.9999796748161316,
      0.9999732375144958,
      0.9996933341026306,
      0.9973570108413696,
      0.9913825392723083,
      0.989340603351593,
      0.9905040264129639,
      0.9784574508666992,
      0.9863752722740173,
      0.9718472957611084,
      0.9655398726463318,
      0.980351448059082,
      0.987743616104126,
      0.9962931871414185,
      0.9998462796211243,
      0.9999569654464722,
      0.9999750256538391,
      0.9999713897705078,
      0.9999454021453857,
      0.9998089671134949,
      0.9998276829719543,
      0.9998412728309631,
      0.9999136924743652,
      0.999933660030365,
      0.9999321103096008,
      0.9998867511749268,
      0.9993355870246887,
      0.9930933713912964,
      0.9954960942268372,
      0.9918922185897827,
      0.9987532496452332,
      0.9973232746124268,
      0.9990382790565491,
      0.999954342842102,
      0.9999614953994751,
      0.9999744296073914,
      0.9999438524246216,
      0.9999380707740784,
      0.9999698400497437,
      0.9999775290489197,
      0.9999616146087646,
      0.9999313950538635,
      0.9999672174453735,
      0.9999659657478333,
      0.9999788999557495,
      0.9999532699584961,
      0.9999513030052185,
      0.9998801350593567,
      0.9998711347579956,
      0.9997751712799072,
      0.9997822046279907,
      0.9998791813850403,
      0.9999428987503052,
      0.9999608397483826,
      0.9999732971191406,
      0.9999817609786987,
      0.9999809265136719,
      0.9999851584434509,
      0.99996018409729,
      0.9999647736549377,
      0.999853789806366,
      0.9996676445007324,
      0.9989672303199768,
      0.9915568828582764,
      0.9902908802032471,
      0.9776530265808105,
      0.9861868023872375,
      0.9973844289779663,
      0.9965193271636963,
      0.9997063279151917,
      0.9999566674232483,
      0.9999594688415527,
      0.9999751448631287,
      0.9999693632125854,
      0.9999812841415405,
      0.9999805092811584,
      0.9999808669090271,
      0.9999765157699585,
      0.9999585747718811,
      0.9999244213104248,
      0.9998677372932434,
      0.999793529510498,
      0.9997519254684448,
      0.9997080564498901,
      0.9997695088386536,
      0.9999465942382812,
      0.9999430179595947,
      0.9999728798866272,
      0.9999635219573975,
      0.9999536275863647,
      0.9999688863754272,
      0.9999409914016724,
      0.9999496936798096,
      0.9999667406082153,
      0.9999677538871765,
      0.9999785423278809,
      0.9999577403068542,
      0.9999722242355347,
      0.9999513030052185,
      0.9999293684959412,
      0.9999250769615173,
      0.999948263168335,
      0.9999585747718811,
      0.9999508261680603,
      0.9999443888664246,
      0.9999059438705444,
      0.9999291896820068,
      0.9999678730964661,
      0.9999830722808838,
      0.9999801516532898,
      0.9999868869781494,
      0.9999749660491943,
      0.9999756217002869,
      0.9999619722366333,
      0.9999687671661377,
      0.9999461770057678,
      0.9998593330383301,
      0.9997575879096985,
      0.9966527223587036,
      0.9922505617141724,
      0.996501088142395,
      0.9994174838066101,
      0.9998509287834167,
      0.9999408721923828,
      0.9999509453773499,
      0.9999647736549377,
      0.9999459385871887,
      0.9999378323554993,
      0.9999573826789856,
      0.9999201893806458,
      0.9999725222587585,
      0.9999833106994629,
      0.9999809265136719,
      0.9999790787696838,
      0.9999744296073914,
      0.999977171421051,
      0.9999241828918457
    ],
    [
      0.9575909376144409,
      0.97093665599823,
      0.9734137058258057,
      0.9733203649520874,
      0.9791839122772217,
      0.9823042750358582,
      0.9804322123527527,
      0.9835164546966553,
      0.9842678308486938,
      0.9860546588897705,
      0.9835168123245239,
      0.983569860458374,
      0.9859674572944641,
      0.9853082299232483,
      0.9842285513877869,
      0.9843882322311401,
      0.9875997304916382,
      0.9852927923202515,
      0.983315646648407,
      0.9867444038391113,
      0.9875791072845459,
      0.9855691194534302,
      0.9854931235313416,
      0.9866359233856201,
      0.9863166213035583,
      0.982634961605072,
      0.9860838651657104,
      0.9828412532806396,
      0.9871823191642761,
      0.9859407544136047,
      0.984657347202301,
      0.9881024360656738,
      0.9896379113197327,
      0.9876620769500732,
      0.9870051145553589,
      0.9898405075073242,
      0.9889710545539856,
      0.9854666590690613,
      0.9869992136955261,
      0.9890586137771606,
      0.9870702028274536,
      0.9861148595809937,
      0.9874306917190552,
      0.9883258938789368,
      0.9845506548881531,
      0.9857107400894165,
      0.986413836479187,
      0.9861944317817688,
      0.9840949773788452,
      0.9821978807449341,
      0.9830337166786194,
      0.9815383553504944,
      0.9833744764328003,
      0.9817782640457153,
      0.9784501791000366,
      0.9800305366516113,
      0.9822614192962646,
      0.980988085269928,
      0.9778258800506592,
      0.9808316230773926,
      0.9819876551628113,
      0.9796881675720215,
      0.9794842004776001,
      0.9826099872589111,
      0.9819504618644714,
      0.9803663492202759,
      0.9837386012077332,
      0.9847978353500366,
      0.9816474914550781,
      0.9828742146492004,
      0.9843399524688721,
      0.982730507850647,
      0.9781572818756104,
      0.9802470207214355,
      0.9793951511383057,
      0.975598931312561,
      0.9689235687255859,
      0.9604357481002808,
      0.999811589717865,
      0.9999503493309021,
      0.9999590516090393,
      0.9999874830245972,
      0.999983012676239,
      0.9999879002571106,
      0.9999794960021973,
      0.9999768137931824,
      0.9999160170555115,
      0.9993227124214172,
      0.9979838132858276,
      0.9990401864051819,
      0.9973567724227905,
      0.993525505065918,
      0.9918109178543091,
      0.9963387250900269,
      0.9992201924324036,
      0.999936044216156,
      0.9999723434448242,
      0.9999843239784241,
      0.9999893307685852,
      0.9999794960021973,
      0.9999725222587585,
      0.9999504685401917,
      0.9999099373817444,
      0.9998071193695068,
      0.9998334050178528,
      0.9998778700828552,
      0.9998553991317749,
      0.9998722076416016,
      0.999960720539093,
      0.9999470710754395,
      0.9999623894691467,
      0.9999659657478333,
      0.9999790191650391,
      0.9999710321426392,
      0.9998931288719177,
      0.9979565739631653,
      0.9889931082725525,
      0.9888655543327332,
      0.991380512714386,
      0.9858015775680542,
      0.9898955225944519,
      0.9934514760971069,
      0.9940454959869385,
      0.9993629455566406,
      0.9998674392700195,
      0.9999421834945679,
      0.9999630451202393,
      0.9999428391456604,
      0.9999433159828186,
      0.9998640418052673,
      0.9997710585594177,
      0.9998353123664856,
      0.9999420046806335,
      0.9999770522117615,
      0.9999803304672241,
      0.9999768137931824,
      0.9998081922531128,
      0.9988133907318115,
      0.9958266615867615,
      0.9942637085914612,
      0.9950698018074036,
      0.9884141087532043,
      0.9932235479354858,
      0.984819769859314,
      0.9794335961341858,
      0.9885837435722351,
      0.9932605624198914,
      0.9980741739273071,
      0.999893307685852,
      0.9999632835388184,
      0.9999765157699585,
      0.9999726414680481,
      0.999946653842926,
      0.9998124837875366,
      0.9998311996459961,
      0.999844491481781,
      0.9999170899391174,
      0.9999358057975769,
      0.999936044216156,
      0.9999051094055176,
      0.9995594024658203,
      0.9955419898033142,
      0.9974464774131775,
      0.9951619505882263,
      0.9994978904724121,
      0.9988307356834412,
      0.9995474815368652,
      0.999966025352478,
      0.9999694228172302,
      0.9999752640724182,
      0.9999452233314514,
      0.999939501285553,
      0.999968945980072,
      0.999977707862854,
      0.9999618530273438,
      0.9999317526817322,
      0.9999675750732422,
      0.9999665021896362,
      0.9999790191650391,
      0.99995356798172,
      0.999951183795929,
      0.9998800158500671,
      0.9998704791069031,
      0.999774158000946,
      0.9997819066047668,
      0.9998789429664612,
      0.9999428391456604,
      0.9999609589576721,
      0.9999735355377197,
      0.9999819993972778,
      0.9999812245368958,
      0.9999853372573853,
      0.9999616742134094,
      0.9999683499336243,
      0.9998834133148193,
      0.9997940063476562,
      0.9994535446166992,
      0.9940930008888245,
      0.9941368699073792,
      0.9876254200935364,
      0.9926455616950989,
      0.9988206624984741,
      0.9985011219978333,
      0.9998512864112854,
      0.9999651908874512,
      0.999961793422699,
      0.9999753832817078,
      0.9999693632125854,
      0.9999814629554749,
      0.9999806880950928,
      0.9999810457229614,
      0.9999766945838928,
      0.9999586343765259,
      0.9999241828918457,
      0.9998674988746643,
      0.999793291091919,
      0.9997518658638,
      0.9997080564498901,
      0.9997695088386536,
      0.9999464154243469,
      0.9999430775642395,
      0.9999731183052063,
      0.9999639987945557,
      0.9999540448188782,
      0.999968945980072,
      0.999942421913147,
      0.9999518394470215,
      0.9999673962593079,
      0.9999682307243347,
      0.9999788999557495,
      0.9999579787254333,
      0.9999724626541138,
      0.9999514818191528,
      0.9999290704727173,
      0.9999247789382935,
      0.9999484419822693,
      0.9999586939811707,
      0.9999507069587708,
      0.9999439716339111,
      0.9999054670333862,
      0.9999290704727173,
      0.9999679327011108,
      0.9999831318855286,
      0.9999802708625793,
      0.999987006187439,
      0.999975323677063,
      0.9999759197235107,
      0.9999617338180542,
      0.999968945980072,
      0.9999498128890991,
      0.999883234500885,
      0.999812126159668,
      0.99842768907547,
      0.9955578446388245,
      0.9982693195343018,
      0.9996798038482666,
      0.9998759627342224,
      0.9999419450759888,
      0.9999495148658752,
      0.9999642372131348,
      0.9999457001686096,
      0.9999380707740784,
      0.9999574422836304,
      0.9999203681945801,
      0.9999726414680481,
      0.9999834895133972,
      0.9999811053276062,
      0.9999791979789734,
      0.9999744296073914,
      0.9999772310256958,
      0.999923050403595
    ],
    [
      0.9719918966293335,
      0.9797075986862183,
      0.9825748205184937,
      0.9837687611579895,
      0.9872403740882874,
      0.9883077144622803,
      0.98778235912323,
      0.989669680595398,
      0.9899073839187622,
      0.990689754486084,
      0.9895657300949097,
      0.9897485971450806,
      0.9907166361808777,
      0.9901576042175293,
      0.9899328947067261,
      0.9901154637336731,
      0.9916069507598877,
      0.9901706576347351,
      0.9891345500946045,
      0.9906861782073975,
      0.9909073114395142,
      0.9896647334098816,
      0.9896016120910645,
      0.9897242188453674,
      0.9898022413253784,
      0.9862957000732422,
      0.9893507361412048,
      0.986652672290802,
      0.9908583164215088,
      0.9902914762496948,
      0.9889094233512878,
      0.991399884223938,
      0.9927858114242554,
      0.9919129014015198,
      0.9912317991256714,
      0.9932070970535278,
      0.9927378296852112,
      0.9903674721717834,
      0.9911947250366211,
      0.9924097061157227,
      0.9912091493606567,
      0.9905471205711365,
      0.9912754893302917,
      0.9915520548820496,
      0.9889465570449829,
      0.9894725680351257,
      0.9896016120910645,
      0.9892915487289429,
      0.9877631068229675,
      0.9858905673027039,
      0.986650824546814,
      0.9852294325828552,
      0.9874802231788635,
      0.98622727394104,
      0.9839094877243042,
      0.9851688742637634,
      0.9871172308921814,
      0.9871193766593933,
      0.9862076640129089,
      0.9872210025787354,
      0.9883821606636047,
      0.9878686666488647,
      0.987727165222168,
      0.9892672896385193,
      0.9891649484634399,
      0.9884877800941467,
      0.9893773198127747,
      0.9902615547180176,
      0.9889926910400391,
      0.9890546798706055,
      0.9895061254501343,
      0.9890283942222595,
      0.9870384931564331,
      0.9872338771820068,
      0.9858325719833374,
      0.9838712811470032,
      0.9784700870513916,
      0.9697436094284058,
      0.9998130798339844,
      0.9999508857727051,
      0.9999598264694214,
      0.9999879598617554,
      0.9999836087226868,
      0.9999883770942688,
      0.9999801516532898,
      0.9999790787696838,
      0.9999289512634277,
      0.9996286630630493,
      0.9989331364631653,
      0.9994644522666931,
      0.9986290335655212,
      0.9966447949409485,
      0.9953485131263733,
      0.9982637166976929,
      0.9996779561042786,
      0.9999499917030334,
      0.999974250793457,
      0.9999843239784241,
      0.9999896287918091,
      0.999980092048645,
      0.9999722242355347,
      0.9999482035636902,
      0.9999105334281921,
      0.9998080134391785,
      0.9998341202735901,
      0.9998792409896851,
      0.9998572468757629,
      0.9998732209205627,
      0.9999613165855408,
      0.9999478459358215,
      0.9999631643295288,
      0.9999665021896362,
      0.9999794363975525,
      0.9999737739562988,
      0.9999204874038696,
      0.9990295171737671,
      0.9941579699516296,
      0.9938737154006958,
      0.9951520562171936,
      0.9912068247795105,
      0.9938091039657593,
      0.9961411952972412,
      0.9963868260383606,
      0.9996692538261414,
      0.9998947381973267,
      0.9999449253082275,
      0.9999634623527527,
      0.9999433159828186,
      0.999944269657135,
      0.9998666644096375,
      0.9997727274894714,
      0.9998375177383423,
      0.999943196773529,
      0.9999774098396301,
      0.999980628490448,
      0.9999794363975525,
      0.9998779892921448,
      0.999556303024292,
      0.9982059001922607,
      0.9976009726524353,
      0.9980699419975281,
      0.9939863085746765,
      0.997458279132843,
      0.9915269613265991,
      0.9881460666656494,
      0.9941344857215881,
      0.9965021014213562,
      0.9990588426589966,
      0.9999279975891113,
      0.9999676942825317,
      0.9999775886535645,
      0.9999733567237854,
      0.9999476075172424,
      0.9998148083686829,
      0.9998332262039185,
      0.9998466968536377,
      0.9999194145202637,
      0.9999366998672485,
      0.99993896484375,
      0.9999206066131592,
      0.9996963143348694,
      0.9974312782287598,
      0.9989148378372192,
      0.9977850317955017,
      0.9998206496238708,
      0.9996216893196106,
      0.9997951984405518,
      0.9999737739562988,
      0.99997478723526,
      0.9999751448631287,
      0.999945878982544,
      0.9999386072158813,
      0.9999681115150452,
      0.9999775290489197,
      0.9999619722366333,
      0.9999319911003113,
      0.9999676942825317,
      0.9999666213989258,
      0.9999791979789734,
      0.9999537467956543,
      0.9999509453773499,
      0.9998797178268433,
      0.9998699426651001,
      0.9997726678848267,
      0.99978107213974,
      0.9998782277107239,
      0.9999426603317261,
      0.9999609589576721,
      0.999973714351654,
      0.9999821186065674,
      0.9999814629554749,
      0.9999854564666748,
      0.999962329864502,
      0.9999704957008362,
      0.9999005198478699,
      0.9998568296432495,
      0.9996532797813416,
      0.9956238269805908,
      0.9960917234420776,
      0.9926543831825256,
      0.9957268238067627,
      0.9994837641716003,
      0.9992630481719971,
      0.9999117851257324,
      0.9999701976776123,
      0.9999626874923706,
      0.999975323677063,
      0.9999692440032959,
      0.9999816417694092,
      0.9999808669090271,
      0.9999811053276062,
      0.9999766945838928,
      0.9999586343765259,
      0.9999239444732666,
      0.9998672604560852,
      0.9997924566268921,
      0.9997515082359314,
      0.9997075200080872,
      0.9997690320014954,
      0.9999462962150574,
      0.9999430179595947,
      0.9999733567237854,
      0.9999641180038452,
      0.9999542236328125,
      0.999968945980072,
      0.9999426603317261,
      0.9999514818191528,
      0.9999675750732422,
      0.9999684691429138,
      0.9999791383743286,
      0.9999580383300781,
      0.9999724626541138,
      0.9999515414237976,
      0.9999289512634277,
      0.9999246001243591,
      0.9999483227729797,
      0.999958872795105,
      0.9999508261680603,
      0.9999438524246216,
      0.999905526638031,
      0.9999295473098755,
      0.9999680519104004,
      0.9999831914901733,
      0.9999804496765137,
      0.9999871253967285,
      0.9999753832817078,
      0.9999759793281555,
      0.9999614953994751,
      0.9999687671661377,
      0.9999503493309021,
      0.9999017715454102,
      0.9998515844345093,
      0.9992720484733582,
      0.9979231357574463,
      0.9993794560432434,
      0.9998149871826172,
      0.9998946189880371,
      0.9999430179595947,
      0.9999486207962036,
      0.9999638795852661,
      0.999946653842926,
      0.9999387264251709,
      0.9999576807022095,
      0.9999204277992249,
      0.9999727606773376,
      0.999983549118042,
      0.999981164932251,
      0.9999793171882629,
      0.9999744892120361,
      0.9999771118164062,
      0.9999222755432129
    ],
    [
      0.9810238480567932,
      0.9843147397041321,
      0.9866306185722351,
      0.9882502555847168,
      0.9911673069000244,
      0.9912876486778259,
      0.9914915561676025,
      0.9933576583862305,
      0.9935855865478516,
      0.993587851524353,
      0.9930509924888611,
      0.9937814474105835,
      0.994146466255188,
      0.9930757284164429,
      0.992877185344696,
      0.9936840534210205,
      0.9946039915084839,
      0.9929344058036804,
      0.9922181367874146,
      0.9933341145515442,
      0.9933769702911377,
      0.9919559955596924,
      0.9921507835388184,
      0.9922561049461365,
      0.9921945333480835,
      0.988651692867279,
      0.9916180968284607,
      0.9901853203773499,
      0.9935044646263123,
      0.9932870864868164,
      0.9919936060905457,
      0.9943236708641052,
      0.995488166809082,
      0.995203971862793,
      0.9943479895591736,
      0.9957259893417358,
      0.9953060150146484,
      0.9939444065093994,
      0.9945329427719116,
      0.9953370690345764,
      0.9944273233413696,
      0.9942364692687988,
      0.9944369792938232,
      0.9942656755447388,
      0.9922984838485718,
      0.99234539270401,
      0.991931140422821,
      0.9919924736022949,
      0.9905107617378235,
      0.988415002822876,
      0.9890435934066772,
      0.9876952171325684,
      0.9903097748756409,
      0.9893215894699097,
      0.9873247742652893,
      0.9886404871940613,
      0.9901546239852905,
      0.9902818202972412,
      0.9902128577232361,
      0.9906812906265259,
      0.9918816089630127,
      0.9918376207351685,
      0.9918189644813538,
      0.992606520652771,
      0.9928489923477173,
      0.992430567741394,
      0.992470383644104,
      0.9932010769844055,
      0.992514431476593,
      0.9922492504119873,
      0.992277979850769,
      0.9922720193862915,
      0.9910849332809448,
      0.9907347559928894,
      0.9893207550048828,
      0.9881117343902588,
      0.9847070574760437,
      0.976823091506958,
      0.999815046787262,
      0.9999516606330872,
      0.9999606609344482,
      0.9999881386756897,
      0.9999837875366211,
      0.9999885559082031,
      0.9999799728393555,
      0.9999803304672241,
      0.999938428401947,
      0.9997823238372803,
      0.9993800520896912,
      0.9996680021286011,
      0.9991869330406189,
      0.9981799125671387,
      0.9970880746841431,
      0.9991848468780518,
      0.9998466372489929,
      0.9999579787254333,
      0.9999753832817078,
      0.9999841451644897,
      0.9999898076057434,
      0.9999803304672241,
      0.9999732971191406,
      0.9999486207962036,
      0.9999113082885742,
      0.9998080134391785,
      0.9998352527618408,
      0.9998826384544373,
      0.9998582005500793,
      0.9998730421066284,
      0.9999616742134094,
      0.9999476671218872,
      0.999963104724884,
      0.9999665021896362,
      0.9999794363975525,
      0.9999759197235107,
      0.9999412298202515,
      0.9996880292892456,
      0.997304379940033,
      0.9975001215934753,
      0.9979017972946167,
      0.9952490329742432,
      0.9963400363922119,
      0.9980318546295166,
      0.9983158707618713,
      0.99982088804245,
      0.9999151229858398,
      0.9999456405639648,
      0.9999629259109497,
      0.999943196773529,
      0.9999441504478455,
      0.99986732006073,
      0.999772310256958,
      0.999837338924408,
      0.9999428987503052,
      0.9999772906303406,
      0.999980628490448,
      0.9999808669090271,
      0.9999105930328369,
      0.999796986579895,
      0.9992802143096924,
      0.998913049697876,
      0.9993510246276855,
      0.997272789478302,
      0.9990895986557007,
      0.9957987070083618,
      0.9933988451957703,
      0.9973446726799011,
      0.998572826385498,
      0.9995936751365662,
      0.99994957447052,
      0.9999709129333496,
      0.9999779462814331,
      0.9999736547470093,
      0.9999474287033081,
      0.9998151659965515,
      0.9998332262039185,
      0.9998472332954407,
      0.9999208450317383,
      0.9999370574951172,
      0.9999411106109619,
      0.99993497133255,
      0.9997905492782593,
      0.9987567663192749,
      0.9995428323745728,
      0.998909056186676,
      0.9999126195907593,
      0.9998428821563721,
      0.9998875856399536,
      0.9999777674674988,
      0.9999776482582092,
      0.9999741315841675,
      0.9999455809593201,
      0.9999381303787231,
      0.9999671578407288,
      0.9999773502349854,
      0.9999617338180542,
      0.9999317526817322,
      0.9999676942825317,
      0.9999665021896362,
      0.9999791979789734,
      0.9999536275863647,
      0.999950647354126,
      0.9998792409896851,
      0.999869167804718,
      0.999771237373352,
      0.9997800588607788,
      0.9998776316642761,
      0.9999423623085022,
      0.9999610185623169,
      0.9999738335609436,
      0.9999821782112122,
      0.9999814629554749,
      0.9999854564666748,
      0.9999629855155945,
      0.9999721050262451,
      0.9999197125434875,
      0.9998968839645386,
      0.9997633099555969,
      0.9968523979187012,
      0.9976670145988464,
      0.9955448508262634,
      0.9977187514305115,
      0.9997706413269043,
      0.9996438026428223,
      0.9999388456344604,
      0.9999731183052063,
      0.9999628663063049,
      0.9999750852584839,
      0.9999690651893616,
      0.9999815225601196,
      0.9999809265136719,
      0.9999810457229614,
      0.999976634979248,
      0.9999586343765259,
      0.9999237656593323,
      0.9998666048049927,
      0.9997918009757996,
      0.9997511506080627,
      0.9997067451477051,
      0.9997684955596924,
      0.9999462962150574,
      0.9999431371688843,
      0.9999733567237854,
      0.9999642372131348,
      0.9999542236328125,
      0.9999688267707825,
      0.9999428987503052,
      0.9999505281448364,
      0.9999677538871765,
      0.9999687075614929,
      0.9999791383743286,
      0.9999581575393677,
      0.9999725818634033,
      0.9999516010284424,
      0.9999287128448486,
      0.9999244213104248,
      0.9999482035636902,
      0.9999589920043945,
      0.999950647354126,
      0.9999435544013977,
      0.9999052286148071,
      0.9999294877052307,
      0.9999679923057556,
      0.9999831914901733,
      0.9999805092811584,
      0.9999871850013733,
      0.9999755620956421,
      0.9999759197235107,
      0.9999608993530273,
      0.9999682307243347,
      0.9999498724937439,
      0.9999125599861145,
      0.9998728036880493,
      0.9995617866516113,
      0.9990985989570618,
      0.9997308254241943,
      0.9998685121536255,
      0.9999046325683594,
      0.9999426603317261,
      0.9999469518661499,
      0.9999631643295288,
      0.9999468922615051,
      0.9999385476112366,
      0.9999575018882751,
      0.9999204277992249,
      0.9999728798866272,
      0.9999836087226868,
      0.9999812841415405,
      0.9999793767929077,
      0.9999743103981018,
      0.9999769330024719,
      0.999921441078186
    ]
  ],
  "rfd_device": "NVIDIA A30",
  "rfd_time": 90,
  "rfd_con_ref_pdb_idx": [],
  "rfd_con_hal_pdb_idx": [],
  "rfd_con_ref_idx0": [],
  "rfd_con_hal_idx0": [],
  "rfd_complex_con_ref_pdb_idx": "[('B', 17), ('B', 18), ('B', 19), ('B', 20), ('B', 21), ('B', 22), ('B', 23), ('B', 24), ('B', 25), ('B', 26), ('B', 27), ('B', 28), ('B', 29), ('B', 30), ('B', 31), ('B', 32), ('B', 33), ('B', 34), ('B', 35), ('B', 36), ('B', 37), ('B', 38), ('B', 39), ('B', 40), ('B', 41), ('B', 42), ('B', 43), ('B', 44), ('B', 45), ('B', 46), ('B', 47), ('B', 48), ('B', 49), ('B', 50), ('B', 51), ('B', 52), ('B', 53), ('B', 54), ('B', 55), ('B', 56), ('B', 57), ('B', 58), ('B', 59), ('B', 60), ('B', 61), ('B', 62), ('B', 63), ('B', 64), ('B', 65), ('B', 66), ('B', 67), ('B', 68), ('B', 69), ('B', 70), ('B', 71), ('B', 72), ('B', 73), ('B', 74), ('B', 75), ('B', 76), ('B', 77), ('B', 78), ('B', 79), ('B', 80), ('B', 81), ('B', 82), ('B', 83), ('B', 84), ('B', 85), ('B', 86), ('B', 87), ('B', 88), ('B', 89), ('B', 90), ('B', 91), ('B', 92), ('B', 93), ('B', 94), ('B', 95), ('B', 96), ('B', 97), ('B', 98), ('B', 99), ('B', 100), ('B', 101), ('B', 102), ('B', 103), ('B', 104), ('B', 105), ('B', 106), ('B', 107), ('B', 108), ('B', 109), ('B', 110), ('B', 111), ('B', 112), ('B', 113), ('B', 114), ('B', 115), ('B', 116), ('B', 117), ('B', 118), ('B', 119), ('B', 120), ('B', 121), ('B', 122), ('B', 123), ('B', 124), ('B', 125), ('B', 126), ('B', 127), ('B', 128), ('B', 129), ('B', 130), ('B', 131), ('B', 132), ('B', 133), ('B', 134), ('B', 135), ('B', 136), ('B', 137), ('B', 138), ('B', 139), ('B', 140), ('B', 141), ('B', 142), ('B', 143), ('B', 144), ('B', 145), ('B', 146), ('B', 147), ('B', 148), ('B', 149), ('B', 150), ('B', 151), ('B', 152), ('B', 153), ('B', 154), ('B', 155), ('B', 156), ('B', 157), ('B', 158), ('B', 159), ('B', 160), ('B', 161), ('B', 162), ('B', 163), ('B', 164), ('B', 165), ('B', 166), ('B', 167), ('B', 168), ('B', 169), ('B', 170), ('B', 171), ('B', 172), ('B', 173), ('B', 174), ('B', 175), ('B', 176), ('B', 177), ('B', 178), ('B', 179), ('B', 180), ('B', 181), ('B', 182), ('B', 183), ('B', 184), ('B', 185), ('B', 186), ('B', 187), ('B', 188), ('B', 189), ('B', 190), ('B', 191), ('B', 192), ('B', 193), ('B', 194), ('B', 195), ('B', 196), ('B', 197), ('B', 198), ('B', 199), ('B', 200), ('B', 201), ('B', 202), ('B', 203), ('B', 204), ('B', 205), ('B', 206), ('B', 207), ('B', 208), ('B', 209)]",
  "rfd_complex_con_hal_pdb_idx": "[('B', 79), ('B', 80), ('B', 81), ('B', 82), ('B', 83), ('B', 84), ('B', 85), ('B', 86), ('B', 87), ('B', 88), ('B', 89), ('B', 90), ('B', 91), ('B', 92), ('B', 93), ('B', 94), ('B', 95), ('B', 96), ('B', 97), ('B', 98), ('B', 99), ('B', 100), ('B', 101), ('B', 102), ('B', 103), ('B', 104), ('B', 105), ('B', 106), ('B', 107), ('B', 108), ('B', 109), ('B', 110), ('B', 111), ('B', 112), ('B', 113), ('B', 114), ('B', 115), ('B', 116), ('B', 117), ('B', 118), ('B', 119), ('B', 120), ('B', 121), ('B', 122), ('B', 123), ('B', 124), ('B', 125), ('B', 126), ('B', 127), ('B', 128), ('B', 129), ('B', 130), ('B', 131), ('B', 132), ('B', 133), ('B', 134), ('B', 135), ('B', 136), ('B', 137), ('B', 138), ('B', 139), ('B', 140), ('B', 141), ('B', 142), ('B', 143), ('B', 144), ('B', 145), ('B', 146), ('B', 147), ('B', 148), ('B', 149), ('B', 150), ('B', 151), ('B', 152), ('B', 153), ('B', 154), ('B', 155), ('B', 156), ('B', 157), ('B', 158), ('B', 159), ('B', 160), ('B', 161), ('B', 162), ('B', 163), ('B', 164), ('B', 165), ('B', 166), ('B', 167), ('B', 168), ('B', 169), ('B', 170), ('B', 171), ('B', 172), ('B', 173), ('B', 174), ('B', 175), ('B', 176), ('B', 177), ('B', 178), ('B', 179), ('B', 180), ('B', 181), ('B', 182), ('B', 183), ('B', 184), ('B', 185), ('B', 186), ('B', 187), ('B', 188), ('B', 189), ('B', 190), ('B', 191), ('B', 192), ('B', 193), ('B', 194), ('B', 195), ('B', 196), ('B', 197), ('B', 198), ('B', 199), ('B', 200), ('B', 201), ('B', 202), ('B', 203), ('B', 204), ('B', 205), ('B', 206), ('B', 207), ('B', 208), ('B', 209), ('B', 210), ('B', 211), ('B', 212), ('B', 213), ('B', 214), ('B', 215), ('B', 216), ('B', 217), ('B', 218), ('B', 219), ('B', 220), ('B', 221), ('B', 222), ('B', 223), ('B', 224), ('B', 225), ('B', 226), ('B', 227), ('B', 228), ('B', 229), ('B', 230), ('B', 231), ('B', 232), ('B', 233), ('B', 234), ('B', 235), ('B', 236), ('B', 237), ('B', 238), ('B', 239), ('B', 240), ('B', 241), ('B', 242), ('B', 243), ('B', 244), ('B', 245), ('B', 246), ('B', 247), ('B', 248), ('B', 249), ('B', 250), ('B', 251), ('B', 252), ('B', 253), ('B', 254), ('B', 255), ('B', 256), ('B', 257), ('B', 258), ('B', 259), ('B', 260), ('B', 261), ('B', 262), ('B', 263), ('B', 264), ('B', 265), ('B', 266), ('B', 267), ('B', 268), ('B', 269), ('B', 270), ('B', 271)]",
  "rfd_receptor_con_ref_pdb_idx": "[('B', 17), ('B', 18), ('B', 19), ('B', 20), ('B', 21), ('B', 22), ('B', 23), ('B', 24), ('B', 25), ('B', 26), ('B', 27), ('B', 28), ('B', 29), ('B', 30), ('B', 31), ('B', 32), ('B', 33), ('B', 34), ('B', 35), ('B', 36), ('B', 37), ('B', 38), ('B', 39), ('B', 40), ('B', 41), ('B', 42), ('B', 43), ('B', 44), ('B', 45), ('B', 46), ('B', 47), ('B', 48), ('B', 49), ('B', 50), ('B', 51), ('B', 52), ('B', 53), ('B', 54), ('B', 55), ('B', 56), ('B', 57), ('B', 58), ('B', 59), ('B', 60), ('B', 61), ('B', 62), ('B', 63), ('B', 64), ('B', 65), ('B', 66), ('B', 67), ('B', 68), ('B', 69), ('B', 70), ('B', 71), ('B', 72), ('B', 73), ('B', 74), ('B', 75), ('B', 76), ('B', 77), ('B', 78), ('B', 79), ('B', 80), ('B', 81), ('B', 82), ('B', 83), ('B', 84), ('B', 85), ('B', 86), ('B', 87), ('B', 88), ('B', 89), ('B', 90), ('B', 91), ('B', 92), ('B', 93), ('B', 94), ('B', 95), ('B', 96), ('B', 97), ('B', 98), ('B', 99), ('B', 100), ('B', 101), ('B', 102), ('B', 103), ('B', 104), ('B', 105), ('B', 106), ('B', 107), ('B', 108), ('B', 109), ('B', 110), ('B', 111), ('B', 112), ('B', 113), ('B', 114), ('B', 115), ('B', 116), ('B', 117), ('B', 118), ('B', 119), ('B', 120), ('B', 121), ('B', 122), ('B', 123), ('B', 124), ('B', 125), ('B', 126), ('B', 127), ('B', 128), ('B', 129), ('B', 130), ('B', 131), ('B', 132), ('B', 133), ('B', 134), ('B', 135), ('B', 136), ('B', 137), ('B', 138), ('B', 139), ('B', 140), ('B', 141), ('B', 142), ('B', 143), ('B', 144), ('B', 145), ('B', 146), ('B', 147), ('B', 148), ('B', 149), ('B', 150), ('B', 151), ('B', 152), ('B', 153), ('B', 154), ('B', 155), ('B', 156), ('B', 157), ('B', 158), ('B', 159), ('B', 160), ('B', 161), ('B', 162), ('B', 163), ('B', 164), ('B', 165), ('B', 166), ('B', 167), ('B', 168), ('B', 169), ('B', 170), ('B', 171), ('B', 172), ('B', 173), ('B', 174), ('B', 175), ('B', 176), ('B', 177), ('B', 178), ('B', 179), ('B', 180), ('B', 181), ('B', 182), ('B', 183), ('B', 184), ('B', 185), ('B', 186), ('B', 187), ('B', 188), ('B', 189), ('B', 190), ('B', 191), ('B', 192), ('B', 193), ('B', 194), ('B', 195), ('B', 196), ('B', 197), ('B', 198), ('B', 199), ('B', 200), ('B', 201), ('B', 202), ('B', 203), ('B', 204), ('B', 205), ('B', 206), ('B', 207), ('B', 208), ('B', 209)]",
  "rfd_receptor_con_hal_pdb_idx": "[('B', 79), ('B', 80), ('B', 81), ('B', 82), ('B', 83), ('B', 84), ('B', 85), ('B', 86), ('B', 87), ('B', 88), ('B', 89), ('B', 90), ('B', 91), ('B', 92), ('B', 93), ('B', 94), ('B', 95), ('B', 96), ('B', 97), ('B', 98), ('B', 99), ('B', 100), ('B', 101), ('B', 102), ('B', 103), ('B', 104), ('B', 105), ('B', 106), ('B', 107), ('B', 108), ('B', 109), ('B', 110), ('B', 111), ('B', 112), ('B', 113), ('B', 114), ('B', 115), ('B', 116), ('B', 117), ('B', 118), ('B', 119), ('B', 120), ('B', 121), ('B', 122), ('B', 123), ('B', 124), ('B', 125), ('B', 126), ('B', 127), ('B', 128), ('B', 129), ('B', 130), ('B', 131), ('B', 132), ('B', 133), ('B', 134), ('B', 135), ('B', 136), ('B', 137), ('B', 138), ('B', 139), ('B', 140), ('B', 141), ('B', 142), ('B', 143), ('B', 144), ('B', 145), ('B', 146), ('B', 147), ('B', 148), ('B', 149), ('B', 150), ('B', 151), ('B', 152), ('B', 153), ('B', 154), ('B', 155), ('B', 156), ('B', 157), ('B', 158), ('B', 159), ('B', 160), ('B', 161), ('B', 162), ('B', 163), ('B', 164), ('B', 165), ('B', 166), ('B', 167), ('B', 168), ('B', 169), ('B', 170), ('B', 171), ('B', 172), ('B', 173), ('B', 174), ('B', 175), ('B', 176), ('B', 177), ('B', 178), ('B', 179), ('B', 180), ('B', 181), ('B', 182), ('B', 183), ('B', 184), ('B', 185), ('B', 186), ('B', 187), ('B', 188), ('B', 189), ('B', 190), ('B', 191), ('B', 192), ('B', 193), ('B', 194), ('B', 195), ('B', 196), ('B', 197), ('B', 198), ('B', 199), ('B', 200), ('B', 201), ('B', 202), ('B', 203), ('B', 204), ('B', 205), ('B', 206), ('B', 207), ('B', 208), ('B', 209), ('B', 210), ('B', 211), ('B', 212), ('B', 213), ('B', 214), ('B', 215), ('B', 216), ('B', 217), ('B', 218), ('B', 219), ('B', 220), ('B', 221), ('B', 222), ('B', 223), ('B', 224), ('B', 225), ('B', 226), ('B', 227), ('B', 228), ('B', 229), ('B', 230), ('B', 231), ('B', 232), ('B', 233), ('B', 234), ('B', 235), ('B', 236), ('B', 237), ('B', 238), ('B', 239), ('B', 240), ('B', 241), ('B', 242), ('B', 243), ('B', 244), ('B', 245), ('B', 246), ('B', 247), ('B', 248), ('B', 249), ('B', 250), ('B', 251), ('B', 252), ('B', 253), ('B', 254), ('B', 255), ('B', 256), ('B', 257), ('B', 258), ('B', 259), ('B', 260), ('B', 261), ('B', 262), ('B', 263), ('B', 264), ('B', 265), ('B', 266), ('B', 267), ('B', 268), ('B', 269), ('B', 270), ('B', 271)]",
  "rfd_complex_con_ref_idx0": [
    0,
    1,
    2,
    3,
    4,
    5,
    6,
    7,
    8,
    9,
    10,
    11,
    12,
    13,
    14,
    15,
    16,
    17,
    18,
    19,
    20,
    21,
    22,
    23,
    24,
    25,
    26,
    27,
    28,
    29,
    30,
    31,
    32,
    33,
    34,
    35,
    36,
    37,
    38,
    39,
    40,
    41,
    42,
    43,
    44,
    45,
    46,
    47,
    48,
    49,
    50,
    51,
    52,
    53,
    54,
    55,
    56,
    57,
    58,
    59,
    60,
    61,
    62,
    63,
    64,
    65,
    66,
    67,
    68,
    69,
    70,
    71,
    72,
    73,
    74,
    75,
    76,
    77,
    78,
    79,
    80,
    81,
    82,
    83,
    84,
    85,
    86,
    87,
    88,
    89,
    90,
    91,
    92,
    93,
    94,
    95,
    96,
    97,
    98,
    99,
    100,
    101,
    102,
    103,
    104,
    105,
    106,
    107,
    108,
    109,
    110,
    111,
    112,
    113,
    114,
    115,
    116,
    117,
    118,
    119,
    120,
    121,
    122,
    123,
    124,
    125,
    126,
    127,
    128,
    129,
    130,
    131,
    132,
    133,
    134,
    135,
    136,
    137,
    138,
    139,
    140,
    141,
    142,
    143,
    144,
    145,
    146,
    147,
    148,
    149,
    150,
    151,
    152,
    153,
    154,
    155,
    156,
    157,
    158,
    159,
    160,
    161,
    162,
    163,
    164,
    165,
    166,
    167,
    168,
    169,
    170,
    171,
    172,
    173,
    174,
    175,
    176,
    177,
    178,
    179,
    180,
    181,
    182,
    183,
    184,
    185,
    186,
    187,
    188,
    189,
    190,
    191,
    192
  ],
  "rfd_complex_con_hal_idx0": [
    78,
    79,
    80,
    81,
    82,
    83,
    84,
    85,
    86,
    87,
    88,
    89,
    90,
    91,
    92,
    93,
    94,
    95,
    96,
    97,
    98,
    99,
    100,
    101,
    102,
    103,
    104,
    105,
    106,
    107,
    108,
    109,
    110,
    111,
    112,
    113,
    114,
    115,
    116,
    117,
    118,
    119,
    120,
    121,
    122,
    123,
    124,
    125,
    126,
    127,
    128,
    129,
    130,
    131,
    132,
    133,
    134,
    135,
    136,
    137,
    138,
    139,
    140,
    141,
    142,
    143,
    144,
    145,
    146,
    147,
    148,
    149,
    150,
    151,
    152,
    153,
    154,
    155,
    156,
    157,
    158,
    159,
    160,
    161,
    162,
    163,
    164,
    165,
    166,
    167,
    168,
    169,
    170,
    171,
    172,
    173,
    174,
    175,
    176,
    177,
    178,
    179,
    180,
    181,
    182,
    183,
    184,
    185,
    186,
    187,
    188,
    189,
    190,
    191,
    192,
    193,
    194,
    195,
    196,
    197,
    198,
    199,
    200,
    201,
    202,
    203,
    204,
    205,
    206,
    207,
    208,
    209,
    210,
    211,
    212,
    213,
    214,
    215,
    216,
    217,
    218,
    219,
    220,
    221,
    222,
    223,
    224,
    225,
    226,
    227,
    228,
    229,
    230,
    231,
    232,
    233,
    234,
    235,
    236,
    237,
    238,
    239,
    240,
    241,
    242,
    243,
    244,
    245,
    246,
    247,
    248,
    249,
    250,
    251,
    252,
    253,
    254,
    255,
    256,
    257,
    258,
    259,
    260,
    261,
    262,
    263,
    264,
    265,
    266,
    267,
    268,
    269,
    270
  ],
  "rfd_receptor_con_ref_idx0": [
    0,
    1,
    2,
    3,
    4,
    5,
    6,
    7,
    8,
    9,
    10,
    11,
    12,
    13,
    14,
    15,
    16,
    17,
    18,
    19,
    20,
    21,
    22,
    23,
    24,
    25,
    26,
    27,
    28,
    29,
    30,
    31,
    32,
    33,
    34,
    35,
    36,
    37,
    38,
    39,
    40,
    41,
    42,
    43,
    44,
    45,
    46,
    47,
    48,
    49,
    50,
    51,
    52,
    53,
    54,
    55,
    56,
    57,
    58,
    59,
    60,
    61,
    62,
    63,
    64,
    65,
    66,
    67,
    68,
    69,
    70,
    71,
    72,
    73,
    74,
    75,
    76,
    77,
    78,
    79,
    80,
    81,
    82,
    83,
    84,
    85,
    86,
    87,
    88,
    89,
    90,
    91,
    92,
    93,
    94,
    95,
    96,
    97,
    98,
    99,
    100,
    101,
    102,
    103,
    104,
    105,
    106,
    107,
    108,
    109,
    110,
    111,
    112,
    113,
    114,
    115,
    116,
    117,
    118,
    119,
    120,
    121,
    122,
    123,
    124,
    125,
    126,
    127,
    128,
    129,
    130,
    131,
    132,
    133,
    134,
    135,
    136,
    137,
    138,
    139,
    140,
    141,
    142,
    143,
    144,
    145,
    146,
    147,
    148,
    149,
    150,
    151,
    152,
    153,
    154,
    155,
    156,
    157,
    158,
    159,
    160,
    161,
    162,
    163,
    164,
    165,
    166,
    167,
    168,
    169,
    170,
    171,
    172,
    173,
    174,
    175,
    176,
    177,
    178,
    179,
    180,
    181,
    182,
    183,
    184,
    185,
    186,
    187,
    188,
    189,
    190,
    191,
    192
  ],
  "rfd_receptor_con_hal_idx0": [
    0,
    1,
    2,
    3,
    4,
    5,
    6,
    7,
    8,
    9,
    10,
    11,
    12,
    13,
    14,
    15,
    16,
    17,
    18,
    19,
    20,
    21,
    22,
    23,
    24,
    25,
    26,
    27,
    28,
    29,
    30,
    31,
    32,
    33,
    34,
    35,
    36,
    37,
    38,
    39,
    40,
    41,
    42,
    43,
    44,
    45,
    46,
    47,
    48,
    49,
    50,
    51,
    52,
    53,
    54,
    55,
    56,
    57,
    58,
    59,
    60,
    61,
    62,
    63,
    64,
    65,
    66,
    67,
    68,
    69,
    70,
    71,
    72,
    73,
    74,
    75,
    76,
    77,
    78,
    79,
    80,
    81,
    82,
    83,
    84,
    85,
    86,
    87,
    88,
    89,
    90,
    91,
    92,
    93,
    94,
    95,
    96,
    97,
    98,
    99,
    100,
    101,
    102,
    103,
    104,
    105,
    106,
    107,
    108,
    109,
    110,
    111,
    112,
    113,
    114,
    115,
    116,
    117,
    118,
    119,
    120,
    121,
    122,
    123,
    124,
    125,
    126,
    127,
    128,
    129,
    130,
    131,
    132,
    133,
    134,
    135,
    136,
    137,
    138,
    139,
    140,
    141,
    142,
    143,
    144,
    145,
    146,
    147,
    148,
    149,
    150,
    151,
    152,
    153,
    154,
    155,
    156,
    157,
    158,
    159,
    160,
    161,
    162,
    163,
    164,
    165,
    166,
    167,
    168,
    169,
    170,
    171,
    172,
    173,
    174,
    175,
    176,
    177,
    178,
    179,
    180,
    181,
    182,
    183,
    184,
    185,
    186,
    187,
    188,
    189,
    190,
    191,
    192
  ],
  "rfd_inpaint_str": [
    false,
    false,
    false,
    false,
    false,
    false,
    false,
    false,
    false,
    false,
    false,
    false,
    false,
    false,
    false,
    false,
    false,
    false,
    false,
    false,
    false,
    false,
    false,
    false,
    false,
    false,
    false,
    false,
    false,
    false,
    false,
    false,
    false,
    false,
    false,
    false,
    false,
    false,
    false,
    false,
    false,
    false,
    false,
    false,
    false,
    false,
    false,
    false,
    false,
    false,
    false,
    false,
    false,
    false,
    false,
    false,
    false,
    false,
    false,
    false,
    false,
    false,
    false,
    false,
    false,
    false,
    false,
    false,
    false,
    false,
    false,
    false,
    false,
    false,
    false,
    false,
    false,
    false,
    true,
    true,
    true,
    true,
    true,
    true,
    true,
    true,
    true,
    true,
    true,
    true,
    true,
    true,
    true,
    true,
    true,
    true,
    true,
    true,
    true,
    true,
    true,
    true,
    true,
    true,
    true,
    true,
    true,
    true,
    true,
    true,
    true,
    true,
    true,
    true,
    true,
    true,
    true,
    true,
    true,
    true,
    true,
    true,
    true,
    true,
    true,
    true,
    true,
    true,
    true,
    true,
    true,
    true,
    true,
    true,
    true,
    true,
    true,
    true,
    true,
    true,
    true,
    true,
    true,
    true,
    true,
    true,
    true,
    true,
    true,
    true,
    true,
    true,
    true,
    true,
    true,
    true,
    true,
    true,
    true,
    true,
    true,
    true,
    true,
    true,
    true,
    true,
    true,
    true,
    true,
    true,
    true,
    true,
    true,
    true,
    true,
    true,
    true,
    true,
    true,
    true,
    true,
    true,
    true,
    true,
    true,
    true,
    true,
    true,
    true,
    true,
    true,
    true,
    true,
    true,
    true,
    true,
    true,
    true,
    true,
    true,
    true,
    true,
    true,
    true,
    true,
    true,
    true,
    true,
    true,
    true,
    true,
    true,
    true,
    true,
    true,
    true,
    true,
    true,
    true,
    true,
    true,
    true,
    true,
    true,
    true,
    true,
    true,
    true,
    true,
    true,
    true,
    true,
    true,
    true,
    true,
    true,
    true,
    true,
    true,
    true,
    true,
    true,
    true,
    true,
    true,
    true,
    true,
    true,
    true,
    true,
    true,
    true,
    true,
    true,
    true,
    true,
    true,
    true,
    true,
    true,
    true,
    true,
    true,
    true,
    true,
    true,
    true,
    true,
    true,
    true,
    true
  ],
  "rfd_inpaint_seq": [
    false,
    false,
    false,
    false,
    false,
    false,
    false,
    false,
    false,
    false,
    false,
    false,
    false,
    false,
    false,
    false,
    false,
    false,
    false,
    false,
    false,
    false,
    false,
    false,
    false,
    false,
    false,
    false,
    false,
    false,
    false,
    false,
    false,
    false,
    false,
    false,
    false,
    false,
    false,
    false,
    false,
    false,
    false,
    false,
    false,
    false,
    false,
    false,
    false,
    false,
    false,
    false,
    false,
    false,
    false,
    false,
    false,
    false,
    false,
    false,
    false,
    false,
    false,
    false,
    false,
    false,
    false,
    false,
    false,
    false,
    false,
    false,
    false,
    false,
    false,
    false,
    false,
    false,
    true,
    true,
    true,
    true,
    true,
    true,
    true,
    true,
    true,
    true,
    true,
    true,
    true,
    true,
    true,
    true,
    true,
    true,
    true,
    true,
    true,
    true,
    true,
    true,
    true,
    true,
    true,
    true,
    true,
    true,
    true,
    true,
    true,
    true,
    true,
    true,
    true,
    true,
    true,
    true,
    true,
    true,
    true,
    true,
    true,
    true,
    true,
    true,
    true,
    true,
    true,
    true,
    true,
    true,
    true,
    true,
    true,
    true,
    true,
    true,
    true,
    true,
    true,
    true,
    true,
    true,
    true,
    true,
    true,
    true,
    true,
    true,
    true,
    true,
    true,
    true,
    true,
    true,
    true,
    true,
    true,
    true,
    true,
    true,
    true,
    true,
    true,
    true,
    true,
    true,
    true,
    true,
    true,
    true,
    true,
    true,
    true,
    true,
    true,
    true,
    true,
    true,
    true,
    true,
    true,
    true,
    true,
    true,
    true,
    true,
    true,
    true,
    true,
    true,
    true,
    true,
    true,
    true,
    true,
    true,
    true,
    true,
    true,
    true,
    true,
    true,
    true,
    true,
    true,
    true,
    true,
    true,
    true,
    true,
    true,
    true,
    true,
    true,
    true,
    true,
    true,
    true,
    true,
    true,
    true,
    true,
    true,
    true,
    true,
    true,
    true,
    true,
    true,
    true,
    true,
    true,
    true,
    true,
    true,
    true,
    true,
    true,
    true,
    true,
    true,
    true,
    true,
    true,
    true,
    true,
    true,
    true,
    true,
    true,
    true,
    true,
    true,
    true,
    true,
    true,
    true,
    true,
    true,
    true,
    true,
    true,
    true,
    true,
    true,
    true,
    true,
    true,
    true
  ],
  "rfd_sampled_mask": [
    "B17-209/0",
    "78-78"
  ],
  "rfd_mask_1d": [
    false,
    false,
    false,
    false,
    false,
    false,
    false,
    false,
    false,
    false,
    false,
    false,
    false,
    false,
    false,
    false,
    false,
    false,
    false,
    false,
    false,
    false,
    false,
    false,
    false,
    false,
    false,
    false,
    false,
    false,
    false,
    false,
    false,
    false,
    false,
    false,
    false,
    false,
    false,
    false,
    false,
    false,
    false,
    false,
    false,
    false,
    false,
    false,
    false,
    false,
    false,
    false,
    false,
    false,
    false,
    false,
    false,
    false,
    false,
    false,
    false,
    false,
    false,
    false,
    false,
    false,
    false,
    false,
    false,
    false,
    false,
    false,
    false,
    false,
    false,
    false,
    false,
    false,
    true,
    true,
    true,
    true,
    true,
    true,
    true,
    true,
    true,
    true,
    true,
    true,
    true,
    true,
    true,
    true,
    true,
    true,
    true,
    true,
    true,
    true,
    true,
    true,
    true,
    true,
    true,
    true,
    true,
    true,
    true,
    true,
    true,
    true,
    true,
    true,
    true,
    true,
    true,
    true,
    true,
    true,
    true,
    true,
    true,
    true,
    true,
    true,
    true,
    true,
    true,
    true,
    true,
    true,
    true,
    true,
    true,
    true,
    true,
    true,
    true,
    true,
    true,
    true,
    true,
    true,
    true,
    true,
    true,
    true,
    true,
    true,
    true,
    true,
    true,
    true,
    true,
    true,
    true,
    true,
    true,
    true,
    true,
    true,
    true,
    true,
    true,
    true,
    true,
    true,
    true,
    true,
    true,
    true,
    true,
    true,
    true,
    true,
    true,
    true,
    true,
    true,
    true,
    true,
    true,
    true,
    true,
    true,
    true,
    true,
    true,
    true,
    true,
    true,
    true,
    true,
    true,
    true,
    true,
    true,
    true,
    true,
    true,
    true,
    true,
    true,
    true,
    true,
    true,
    true,
    true,
    true,
    true,
    true,
    true,
    true,
    true,
    true,
    true,
    true,
    true,
    true,
    true,
    true,
    true,
    true,
    true,
    true,
    true,
    true,
    true,
    true,
    true,
    true,
    true,
    true,
    true,
    true,
    true,
    true,
    true,
    true,
    true,
    true,
    true,
    true,
    true,
    true,
    true,
    true,
    true,
    true,
    true,
    true,
    true,
    true,
    true,
    true,
    true,
    true,
    true,
    true,
    true,
    true,
    true,
    true,
    true,
    true,
    true,
    true,
    true,
    true,
    true
  ]
}
```
