## Supplementary File 1 for "ProteinDJ: a high-performance and modular protein design pipeline": fold_18.json

```
{
  "fold_id": 18,
  "rfd_config": {
    "inference": {
      "input_pdb": "3di3_il7ra.pdb",
      "num_designs": 25,
      "design_startnum": 0,
      "ckpt_override_path": null,
      "symmetry": null,
      "recenter": true,
      "radius": 10.0,
      "model_only_neighbors": false,
      "output_prefix": "./rfd_results/fold",
      "write_trajectory": false,
      "scaffold_guided": false,
      "model_runner": "SelfConditioning",
      "cautious": true,
      "align_motif": true,
      "symmetric_self_cond": true,
      "final_step": 1,
      "deterministic": false,
      "trb_save_ckpt_path": "/app/RFdiffusion/models/Complex_base_ckpt.pt",
      "schedule_directory_path": "/app/RFdiffusion/schedules",
      "model_directory_path": "/app/RFdiffusion/models"
    },
    "contigmap": {
      "contigs": [
        "B17-209/0 50-100"
      ],
      "inpaint_seq": null,
      "inpaint_str": null,
      "inpaint_str_helix": null,
      "inpaint_str_strand": null,
      "inpaint_str_loop": null,
      "provide_seq": null,
      "length": null
    },
    "model": {
      "n_extra_block": 4,
      "n_main_block": 32,
      "n_ref_block": 4,
      "d_msa": 256,
      "d_msa_full": 64,
      "d_pair": 128,
      "d_templ": 64,
      "n_head_msa": 8,
      "n_head_pair": 4,
      "n_head_templ": 4,
      "d_hidden": 32,
      "d_hidden_templ": 32,
      "p_drop": 0.15,
      "SE3_param_full": {
        "num_layers": 1,
        "num_channels": 32,
        "num_degrees": 2,
        "n_heads": 4,
        "div": 4,
        "l0_in_features": 8,
        "l0_out_features": 8,
        "l1_in_features": 3,
        "l1_out_features": 2,
        "num_edge_features": 32
      },
      "SE3_param_topk": {
        "num_layers": 1,
        "num_channels": 32,
        "num_degrees": 2,
        "n_heads": 4,
        "div": 4,
        "l0_in_features": 64,
        "l0_out_features": 64,
        "l1_in_features": 3,
        "l1_out_features": 2,
        "num_edge_features": 64
      },
      "freeze_track_motif": false,
      "use_motif_timestep": true
    },
    "diffuser": {
      "T": 50,
      "b_0": 0.01,
      "b_T": 0.07,
      "schedule_type": "linear",
      "so3_type": "igso3",
      "crd_scale": 0.25,
      "partial_T": null,
      "so3_schedule_type": "linear",
      "min_b": 1.5,
      "max_b": 2.5,
      "min_sigma": 0.02,
      "max_sigma": 1.5
    },
    "denoiser": {
      "noise_scale_ca": 0,
      "final_noise_scale_ca": 1,
      "ca_noise_schedule_type": "constant",
      "noise_scale_frame": 0,
      "final_noise_scale_frame": 1,
      "frame_noise_schedule_type": "constant"
    },
    "ppi": {
      "hotspot_res": [
        "B58",
        "B80",
        "B139"
      ]
    },
    "potentials": {
      "guiding_potentials": null,
      "guide_scale": 10,
      "guide_decay": "constant",
      "olig_inter_all": null,
      "olig_intra_all": null,
      "olig_custom_contact": null,
      "substrate": null
    },
    "contig_settings": {
      "ref_idx": null,
      "hal_idx": null,
      "idx_rf": null,
      "inpaint_seq_tensor": null
    },
    "preprocess": {
      "sidechain_input": false,
      "motif_sidechain_input": true,
      "d_t1d": 24,
      "d_t2d": 44,
      "prob_self_cond": 0.5,
      "str_self_cond": true,
      "predict_previous": false
    },
    "logging": {
      "inputs": false
    },
    "scaffoldguided": {
      "scaffoldguided": false,
      "target_pdb": false,
      "target_path": null,
      "scaffold_list": null,
      "scaffold_dir": null,
      "sampled_insertion": 0,
      "sampled_N": 0,
      "sampled_C": 0,
      "ss_mask": 0,
      "systematic": false,
      "target_ss": null,
      "target_adj": null,
      "mask_loops": true,
      "contig_crop": null
    }
  },
  "rfd_plddt": [
    [
      0.13675230741500854,
      0.1313869059085846,
      0.1008959412574768,
      0.08740896731615067,
      0.08413252234458923,
      0.07897669076919556,
      0.07615312933921814,
      0.06932801753282547,
      0.06397708505392075,
      0.06117250397801399,
      0.06165175139904022,
      0.056900911033153534,
      0.056467872112989426,
      0.05514158681035042,
      0.05374101921916008,
      0.053674302995204926,
      0.054763734340667725,
      0.0546167716383934,
      0.05800250172615051,
      0.05556389316916466,
      0.05706101283431053,
      0.05833980813622475,
      0.06055399775505066,
      0.06178557500243187,
      0.06491810083389282,
      0.06586470454931259,
      0.06780976802110672,
      0.06845907866954803,
      0.07131867110729218,
      0.0707397609949112,
      0.06683631986379623,
      0.06837964802980423,
      0.07101215422153473,
      0.07125033438205719,
      0.07022815197706223,
      0.07171070575714111,
      0.07159411907196045,
      0.07211209088563919,
      0.07574889063835144,
      0.07316164672374725,
      0.06994713842868805,
      0.06867612898349762,
      0.06926190108060837,
      0.07078388333320618,
      0.06563827395439148,
      0.06632312387228012,
      0.06649605929851532,
      0.06346682459115982,
      0.06464728713035583,
      0.06382289528846741,
      0.0631810799241066,
      0.06464262306690216,
      0.06740925461053848,
      0.06811670958995819,
      0.06140334904193878,
      0.06335096806287766,
      0.061782799661159515,
      0.0585063211619854,
      0.056461259722709656,
      0.05668172985315323,
      0.05663922429084778,
      0.054826539009809494,
      0.05518113076686859,
      0.0540720596909523,
      0.05507196485996246,
      0.05568549782037735,
      0.05655927583575249,
      0.05815677344799042,
      0.05820383504033089,
      0.06029358506202698,
      0.060148730874061584,
      0.060450080782175064,
      0.06018795818090439,
      0.062209051102399826,
      0.06311953812837601,
      0.06011518836021423,
      0.06532151997089386,
      0.061506181955337524,
      0.06207650899887085,
      0.06196624040603638,
      0.06025244668126106,
      0.06309715658426285,
      0.06506051868200302,
      0.06523438543081284,
      0.06544889509677887,
      0.06787817180156708,
      0.0657687783241272,
      0.06707987189292908,
      0.0677720233798027,
      0.07086031883955002,
      0.07157762348651886,
      0.07458464801311493,
      0.07900140434503555,
      0.08384622633457184,
      0.09332225471735,
      0.10491984337568283,
      0.11245898902416229,
      0.11423742026090622,
      0.9953411221504211,
      0.9977878332138062,
      0.9977076649665833,
      0.9989955425262451,
      0.9990280270576477,
      0.9988999962806702,
      0.9978761672973633,
      0.9948573708534241,
      0.9882240891456604,
      0.9395555257797241,
      0.9065279364585876,
      0.9597989320755005,
      0.9447380304336548,
      0.889772891998291,
      0.8648407459259033,
      0.8947914838790894,
      0.9419609904289246,
      0.9861322045326233,
      0.9961932301521301,
      0.9980341196060181,
      0.998948872089386,
      0.9977810382843018,
      0.9975174069404602,
      0.9946625232696533,
      0.9908116459846497,
      0.9861081838607788,
      0.9915214776992798,
      0.994086503982544,
      0.9882710576057434,
      0.9863214492797852,
      0.9956086277961731,
      0.9956698417663574,
      0.99827641248703,
      0.9983257055282593,
      0.9988464713096619,
      0.9980483055114746,
      0.9944102764129639,
      0.9729156494140625,
      0.9169778227806091,
      0.8692905306816101,
      0.8721538186073303,
      0.8215364813804626,
      0.8239547610282898,
      0.8696805238723755,
      0.9044696688652039,
      0.9698277115821838,
      0.9819014668464661,
      0.9939537048339844,
      0.9959939122200012,
      0.9933648705482483,
      0.9936032891273499,
      0.9831619262695312,
      0.9779361486434937,
      0.9835366606712341,
      0.9906327724456787,
      0.9961302280426025,
      0.9960448145866394,
      0.9929195046424866,
      0.978644609451294,
      0.944551944732666,
      0.880008339881897,
      0.8707873225212097,
      0.8931338787078857,
      0.8646075129508972,
      0.8859981298446655,
      0.8635293245315552,
      0.8554552793502808,
      0.9125109314918518,
      0.9552452564239502,
      0.9872561097145081,
      0.9974369406700134,
      0.9984796643257141,
      0.9992600083351135,
      0.9984359741210938,
      0.9974324107170105,
      0.9941786527633667,
      0.9934866428375244,
      0.9946539998054504,
      0.9964253902435303,
      0.9978594779968262,
      0.9981528520584106,
      0.9975813031196594,
      0.9959073662757874,
      0.9859364628791809,
      0.9838982224464417,
      0.9377765655517578,
      0.9557484984397888,
      0.9239453077316284,
      0.9597145318984985,
      0.9926137328147888,
      0.9891194105148315,
      0.9961292743682861,
      0.9935739636421204,
      0.994100034236908,
      0.994937539100647,
      0.9962367415428162,
      0.9926758408546448,
      0.9904197454452515,
      0.9962077140808105,
      0.9968066811561584,
      0.9988585710525513,
      0.9977200031280518,
      0.9983830451965332,
      0.997793972492218,
      0.996334969997406,
      0.9944566488265991,
      0.9966527819633484,
      0.9978139400482178,
      0.998977541923523,
      0.9991434216499329,
      0.9987590909004211,
      0.9990286827087402,
      0.9976995587348938,
      0.9973535537719727,
      0.9922594428062439,
      0.990646481513977,
      0.9761786460876465,
      0.9615206122398376,
      0.9416786432266235,
      0.9003297090530396,
      0.8743640184402466,
      0.8336178064346313,
      0.8509538769721985,
      0.8873131275177002,
      0.890373945236206,
      0.9194890260696411,
      0.9769220352172852,
      0.9894278049468994,
      0.9972158074378967,
      0.9982632398605347,
      0.99905925989151,
      0.9990909099578857,
      0.9990887641906738,
      0.9986283779144287,
      0.9988098740577698,
      0.9973890781402588,
      0.9978845715522766,
      0.9967042803764343,
      0.9920137524604797,
      0.9898107051849365,
      0.9925681948661804,
      0.9968785047531128,
      0.9983859062194824,
      0.9984575510025024,
      0.998385488986969,
      0.995653510093689,
      0.9951596856117249,
      0.9860816597938538,
      0.9885159730911255,
      0.994577169418335,
      0.9969435930252075,
      0.9987489581108093,
      0.9989685416221619,
      0.9995855689048767,
      0.9993445873260498,
      0.9991600513458252,
      0.9990426898002625,
      0.9995145797729492,
      0.9995490908622742,
      0.9992561340332031,
      0.9992004036903381,
      0.9983757734298706,
      0.99875408411026,
      0.9985644817352295,
      0.9989694356918335,
      0.9978097081184387,
      0.9987940788269043,
      0.9975472688674927,
      0.9984624981880188,
      0.9976945519447327,
      0.9975572824478149,
      0.9931231141090393,
      0.9684653282165527,
      0.9584508538246155,
      0.8912758827209473,
      0.8459798097610474,
      0.8985512256622314,
      0.9486416578292847,
      0.9847804307937622,
      0.9945451021194458,
      0.9970428943634033,
      0.9968246817588806,
      0.9952176213264465,
      0.9944419264793396,
      0.9944585561752319,
      0.9897952675819397,
      0.9930121898651123,
      0.9952353239059448,
      0.9964547753334045,
      0.9981864094734192,
      0.9984171390533447,
      0.9992984533309937,
      0.9980076551437378
    ],
    [
      0.11941414326429367,
      0.09586872160434723,
      0.07935298979282379,
      0.07742371410131454,
      0.07380321621894836,
      0.07081061601638794,
      0.07399293780326843,
      0.06961479038000107,
      0.06566184759140015,
      0.06518017500638962,
      0.0647723600268364,
      0.06340353935956955,
      0.06285107135772705,
      0.06588280200958252,
      0.0653097927570343,
      0.06778766214847565,
      0.07087208330631256,
      0.07230443507432938,
      0.07133306562900543,
      0.07491584122180939,
      0.07663410902023315,
      0.07552719861268997,
      0.07091070711612701,
      0.07278535515069962,
      0.07507649809122086,
      0.07288191467523575,
      0.07429933547973633,
      0.07607804983854294,
      0.07792031019926071,
      0.07568749040365219,
      0.07491858303546906,
      0.08011166751384735,
      0.08026217669248581,
      0.07610313594341278,
      0.07515579462051392,
      0.07862240076065063,
      0.07782852649688721,
      0.07240886241197586,
      0.07226312905550003,
      0.0800829604268074,
      0.07871691137552261,
      0.07369258999824524,
      0.076776422560215,
      0.08226639032363892,
      0.07260428369045258,
      0.07466359436511993,
      0.07587678730487823,
      0.07518261671066284,
      0.07481170445680618,
      0.07180523872375488,
      0.07310889661312103,
      0.07109441608190536,
      0.0719786211848259,
      0.0676790103316307,
      0.06953699886798859,
      0.07269790023565292,
      0.07453793287277222,
      0.07469063252210617,
      0.07356338202953339,
      0.07146161794662476,
      0.06985767930746078,
      0.06734324991703033,
      0.06622032821178436,
      0.06401672214269638,
      0.06069329380989075,
      0.0598810613155365,
      0.06183990463614464,
      0.06020665168762207,
      0.06100010871887207,
      0.0648934468626976,
      0.06810992956161499,
      0.06855425983667374,
      0.0710313469171524,
      0.07115844637155533,
      0.06938135623931885,
      0.0691675990819931,
      0.06998073309659958,
      0.06973643600940704,
      0.06937761604785919,
      0.07056789845228195,
      0.07320640981197357,
      0.07419216632843018,
      0.0778338760137558,
      0.07813502848148346,
      0.07974687218666077,
      0.07631298899650574,
      0.07404942810535431,
      0.07629983127117157,
      0.0780860036611557,
      0.0776861310005188,
      0.08006558567285538,
      0.08324037492275238,
      0.08962534368038177,
      0.1026141494512558,
      0.1075708419084549,
      0.11593575775623322,
      0.1399872601032257,
      0.18236255645751953,
      0.9953544735908508,
      0.9976563453674316,
      0.9976396560668945,
      0.9992015957832336,
      0.9993274807929993,
      0.9993253350257874,
      0.9985676407814026,
      0.9969104528427124,
      0.9928568005561829,
      0.950253963470459,
      0.9182261824607849,
      0.9725801944732666,
      0.9575285911560059,
      0.9102892875671387,
      0.8738783597946167,
      0.9125609993934631,
      0.9601946473121643,
      0.9920604825019836,
      0.9978652000427246,
      0.9992297291755676,
      0.999532163143158,
      0.9992643594741821,
      0.9990062117576599,
      0.9977883100509644,
      0.9966188669204712,
      0.9961965084075928,
      0.9974382519721985,
      0.9976921081542969,
      0.9949893951416016,
      0.9932551980018616,
      0.9974589347839355,
      0.996346652507782,
      0.9980366826057434,
      0.9978451728820801,
      0.998098611831665,
      0.996073842048645,
      0.9898426532745361,
      0.9523468017578125,
      0.8858769536018372,
      0.8555241823196411,
      0.862942099571228,
      0.8086426854133606,
      0.8039202094078064,
      0.8432819843292236,
      0.8704931735992432,
      0.9516898989677429,
      0.9755164980888367,
      0.9911718368530273,
      0.9959384202957153,
      0.9953660368919373,
      0.9964295029640198,
      0.9919558763504028,
      0.9904821515083313,
      0.9937807321548462,
      0.99660325050354,
      0.9984424114227295,
      0.9980983138084412,
      0.9957306385040283,
      0.9858881235122681,
      0.9573154449462891,
      0.8898221254348755,
      0.8733643889427185,
      0.8936483860015869,
      0.8658308982849121,
      0.8851379156112671,
      0.857495129108429,
      0.841572642326355,
      0.8882617950439453,
      0.9345663189888,
      0.9717904329299927,
      0.9937828183174133,
      0.9947627186775208,
      0.998054563999176,
      0.9961360692977905,
      0.9947227835655212,
      0.9895199537277222,
      0.9874942302703857,
      0.9889096021652222,
      0.9908803105354309,
      0.9937869906425476,
      0.9940687417984009,
      0.9909033179283142,
      0.9865086078643799,
      0.9693684577941895,
      0.9725042581558228,
      0.9245076179504395,
      0.956598162651062,
      0.9233553409576416,
      0.9532448053359985,
      0.9910804033279419,
      0.9904104471206665,
      0.9972470998764038,
      0.995334804058075,
      0.9970877170562744,
      0.9982986450195312,
      0.9983654618263245,
      0.996921718120575,
      0.9952033162117004,
      0.9983876347541809,
      0.998234212398529,
      0.9992113709449768,
      0.9980645179748535,
      0.9987733960151672,
      0.9979307055473328,
      0.9976024627685547,
      0.9944853782653809,
      0.9961839914321899,
      0.9975383877754211,
      0.9985848069190979,
      0.9989346861839294,
      0.9980802536010742,
      0.9986992478370667,
      0.9973154067993164,
      0.9979759454727173,
      0.9937915802001953,
      0.9924085140228271,
      0.9817595481872559,
      0.9660707712173462,
      0.9399948716163635,
      0.9077838659286499,
      0.8797367811203003,
      0.8307577967643738,
      0.8496325612068176,
      0.8927067518234253,
      0.8880538940429688,
      0.914268434047699,
      0.9713773131370544,
      0.9845429062843323,
      0.9958849549293518,
      0.9975836873054504,
      0.9989580512046814,
      0.9993237257003784,
      0.9995130896568298,
      0.9994893670082092,
      0.999528169631958,
      0.999256432056427,
      0.9992133975028992,
      0.9985260963439941,
      0.9973119497299194,
      0.9966745972633362,
      0.9965783357620239,
      0.9982296228408813,
      0.9985330104827881,
      0.9979554414749146,
      0.9969784021377563,
      0.9928444623947144,
      0.990892231464386,
      0.9806652069091797,
      0.9832901358604431,
      0.9919052124023438,
      0.9944682717323303,
      0.99725341796875,
      0.9979139566421509,
      0.999306857585907,
      0.9990130662918091,
      0.9991098046302795,
      0.9990355968475342,
      0.9993924498558044,
      0.9995689392089844,
      0.9994592666625977,
      0.9995037913322449,
      0.999169647693634,
      0.9994422793388367,
      0.9995907545089722,
      0.9997262954711914,
      0.9995758533477783,
      0.9996623992919922,
      0.999266505241394,
      0.9992688298225403,
      0.998638927936554,
      0.9978036284446716,
      0.9916540384292603,
      0.9661979079246521,
      0.9495351314544678,
      0.8805457949638367,
      0.8321553468704224,
      0.8954172730445862,
      0.9400174617767334,
      0.9825811982154846,
      0.9944445490837097,
      0.9974669814109802,
      0.9983890652656555,
      0.9984486699104309,
      0.9982662796974182,
      0.9986743330955505,
      0.996926486492157,
      0.9983705878257751,
      0.999132513999939,
      0.9991847276687622,
      0.9995291233062744,
      0.999484658241272,
      0.9996590614318848,
      0.9990910887718201
    ],
    [
      0.14112955331802368,
      0.1301063746213913,
      0.10700112581253052,
      0.09523266553878784,
      0.09355703741312027,
      0.08847135305404663,
      0.08268722891807556,
      0.0769362598657608,
      0.07845254242420197,
      0.07748453319072723,
      0.07630161941051483,
      0.07499301433563232,
      0.07401877641677856,
      0.07780931890010834,
      0.0745534598827362,
      0.07590586692094803,
      0.07634089887142181,
      0.07803831994533539,
      0.07657447457313538,
      0.07813838869333267,
      0.08662199229001999,
      0.08666110038757324,
      0.07761336863040924,
      0.08180642873048782,
      0.08708526939153671,
      0.08573020249605179,
      0.08400198817253113,
      0.0892680436372757,
      0.09459060430526733,
      0.08910901099443436,
      0.08739639073610306,
      0.09755510836839676,
      0.09540732204914093,
      0.08628660440444946,
      0.08474564552307129,
      0.08445824682712555,
      0.08596301823854446,
      0.08709246665239334,
      0.08984138816595078,
      0.09134706109762192,
      0.09007073193788528,
      0.08283887803554535,
      0.08107373118400574,
      0.08461273461580276,
      0.07726973295211792,
      0.07977457344532013,
      0.07932382822036743,
      0.07907108217477798,
      0.07773233950138092,
      0.07862929999828339,
      0.07434456050395966,
      0.0694696307182312,
      0.06966754794120789,
      0.0666932463645935,
      0.06393478065729141,
      0.06862999498844147,
      0.07078365981578827,
      0.0702151358127594,
      0.07167419046163559,
      0.07101204991340637,
      0.07005316019058228,
      0.07141594588756561,
      0.06870725005865097,
      0.06772622466087341,
      0.06617787480354309,
      0.06739933043718338,
      0.06707997620105743,
      0.0666591227054596,
      0.07050676643848419,
      0.07068543136119843,
      0.0703546330332756,
      0.07060487568378448,
      0.07310132682323456,
      0.0735548883676529,
      0.0697677955031395,
      0.06948049366474152,
      0.07183655351400375,
      0.07028377056121826,
      0.06824301183223724,
      0.0719519630074501,
      0.07363970577716827,
      0.07341654598712921,
      0.07369296252727509,
      0.0744696706533432,
      0.07651353627443314,
      0.07524123787879944,
      0.07678327709436417,
      0.07838204503059387,
      0.0807873085141182,
      0.08212428539991379,
      0.0844789445400238,
      0.09260082989931107,
      0.10126768797636032,
      0.11331452429294586,
      0.12189455330371857,
      0.12774690985679626,
      0.14566880464553833,
      0.1895124763250351,
      0.9956690669059753,
      0.9978480339050293,
      0.9978117346763611,
      0.9992606043815613,
      0.999356746673584,
      0.9993863701820374,
      0.9987188577651978,
      0.9973236322402954,
      0.9938801527023315,
      0.9538682699203491,
      0.923955500125885,
      0.9756109118461609,
      0.9614819884300232,
      0.9146485924720764,
      0.8762795329093933,
      0.9185652732849121,
      0.9645187854766846,
      0.9930750131607056,
      0.9980829954147339,
      0.9993012547492981,
      0.9995753169059753,
      0.9993557929992676,
      0.9991375207901001,
      0.9980769753456116,
      0.9971135854721069,
      0.9967759847640991,
      0.9978594779968262,
      0.9980501532554626,
      0.9959143996238708,
      0.9946054220199585,
      0.9980298280715942,
      0.9971789121627808,
      0.9984376430511475,
      0.9982239007949829,
      0.998283326625824,
      0.9962021708488464,
      0.9896337985992432,
      0.9499331712722778,
      0.8788064122200012,
      0.8513472080230713,
      0.8597205877304077,
      0.8001050353050232,
      0.7973577976226807,
      0.8415933847427368,
      0.8676102757453918,
      0.950890064239502,
      0.9762696027755737,
      0.9921009540557861,
      0.9965725541114807,
      0.9961626529693604,
      0.9970301985740662,
      0.9928752779960632,
      0.9916317462921143,
      0.9945844411849976,
      0.9970155954360962,
      0.9986692070960999,
      0.9983931183815002,
      0.9962027668952942,
      0.9872512221336365,
      0.9605236053466797,
      0.8908560276031494,
      0.8721359968185425,
      0.8939262628555298,
      0.8634841442108154,
      0.884537935256958,
      0.8567672967910767,
      0.8395817279815674,
      0.8854148387908936,
      0.9316405057907104,
      0.9694644212722778,
      0.9933754205703735,
      0.9945850968360901,
      0.9981796145439148,
      0.9965649247169495,
      0.995597243309021,
      0.9909384250640869,
      0.9884923100471497,
      0.9897308945655823,
      0.9912006258964539,
      0.9941539168357849,
      0.9941214919090271,
      0.9903676509857178,
      0.9851857423782349,
      0.9664511680603027,
      0.9703577160835266,
      0.9226480722427368,
      0.9560713171958923,
      0.9230106472969055,
      0.9523059129714966,
      0.9916601181030273,
      0.9913583993911743,
      0.9976385831832886,
      0.9957849383354187,
      0.9974400997161865,
      0.9985224604606628,
      0.998400866985321,
      0.9969779253005981,
      0.9951895475387573,
      0.9984261393547058,
      0.9983736276626587,
      0.9993324875831604,
      0.9984420537948608,
      0.9990751147270203,
      0.9983304738998413,
      0.9980769753456116,
      0.9952625036239624,
      0.9966987371444702,
      0.9980354905128479,
      0.9988800883293152,
      0.999125599861145,
      0.9981541037559509,
      0.9986664056777954,
      0.9970660209655762,
      0.9978267550468445,
      0.9932459592819214,
      0.9920265674591064,
      0.9812262654304504,
      0.9649415016174316,
      0.9352302551269531,
      0.9025881290435791,
      0.8776141405105591,
      0.8262858390808105,
      0.8466458320617676,
      0.891910195350647,
      0.8846770524978638,
      0.9094007611274719,
      0.9682352542877197,
      0.9824689030647278,
      0.9953281879425049,
      0.9974953532218933,
      0.9989608526229858,
      0.9994049668312073,
      0.999599277973175,
      0.9995999932289124,
      0.9996208548545837,
      0.9994149804115295,
      0.9993736743927002,
      0.9987582564353943,
      0.9977286458015442,
      0.9971595406532288,
      0.9971011281013489,
      0.9985434412956238,
      0.9987481236457825,
      0.9980822205543518,
      0.9968662261962891,
      0.9920616745948792,
      0.9888652563095093,
      0.9772773385047913,
      0.9796546101570129,
      0.9900192618370056,
      0.9935484528541565,
      0.9968159794807434,
      0.9978412389755249,
      0.999359130859375,
      0.9991418719291687,
      0.9992574453353882,
      0.9991925358772278,
      0.9994952082633972,
      0.9996459484100342,
      0.9995691180229187,
      0.9996193647384644,
      0.9993754625320435,
      0.9995761513710022,
      0.9997057914733887,
      0.9997982978820801,
      0.9996798038482666,
      0.9997243285179138,
      0.9993720650672913,
      0.9993181228637695,
      0.9987237453460693,
      0.9977639317512512,
      0.991409420967102,
      0.9653946161270142,
      0.9459949731826782,
      0.8736588954925537,
      0.8287976980209351,
      0.8940627574920654,
      0.9382511377334595,
      0.9828354120254517,
      0.9948267340660095,
      0.9976744055747986,
      0.9985775947570801,
      0.9986782670021057,
      0.9985126852989197,
      0.9988604784011841,
      0.9973878264427185,
      0.998715341091156,
      0.9993407726287842,
      0.9994083046913147,
      0.9996645450592041,
      0.9996289014816284,
      0.9997381567955017,
      0.9992979168891907
    ],
    [
      0.13849173486232758,
      0.13398708403110504,
      0.11371487379074097,
      0.10388356447219849,
      0.10025742650032043,
      0.09814238548278809,
      0.0962720736861229,
      0.09022588282823563,
      0.09437829256057739,
      0.09188632667064667,
      0.09141413867473602,
      0.08434034883975983,
      0.08226259052753448,
      0.08611059933900833,
      0.08079686760902405,
      0.08147484064102173,
      0.08092714846134186,
      0.08233741670846939,
      0.08087393641471863,
      0.08482244610786438,
      0.08997249603271484,
      0.08886305242776871,
      0.08230295777320862,
      0.08320910483598709,
      0.08607563376426697,
      0.08621673285961151,
      0.08626151829957962,
      0.08805432915687561,
      0.0941682830452919,
      0.09200000017881393,
      0.08781400322914124,
      0.09334979951381683,
      0.098163902759552,
      0.08709503710269928,
      0.08841578662395477,
      0.08896166831254959,
      0.08656732738018036,
      0.08559007942676544,
      0.0894123986363411,
      0.09194671362638474,
      0.08498962223529816,
      0.08654674142599106,
      0.08541471511125565,
      0.08647843450307846,
      0.08068106323480606,
      0.07778512686491013,
      0.0742264837026596,
      0.0739082619547844,
      0.0734376311302185,
      0.07352134585380554,
      0.07019759714603424,
      0.06714534759521484,
      0.06673526018857956,
      0.06423847377300262,
      0.06167110055685043,
      0.0659928247332573,
      0.07146584242582321,
      0.06837471574544907,
      0.06838235259056091,
      0.07007453590631485,
      0.067538321018219,
      0.06996770948171616,
      0.06716814637184143,
      0.06597616523504257,
      0.06478409469127655,
      0.06800922751426697,
      0.06687898933887482,
      0.06788050383329391,
      0.07107017934322357,
      0.0717630684375763,
      0.07071296870708466,
      0.06969156861305237,
      0.07418620586395264,
      0.07305319607257843,
      0.06907794624567032,
      0.07225291430950165,
      0.07396768033504486,
      0.07031288743019104,
      0.07096868753433228,
      0.07398171722888947,
      0.07677982747554779,
      0.07541265338659286,
      0.07490160316228867,
      0.07920236140489578,
      0.0825955867767334,
      0.08200197666883469,
      0.08256766200065613,
      0.08631105720996857,
      0.08765590190887451,
      0.09012503176927567,
      0.0963645949959755,
      0.10409139096736908,
      0.11174188554286957,
      0.12506866455078125,
      0.1370929479598999,
      0.14489881694316864,
      0.1846260130405426,
      0.24109040200710297,
      0.9962158799171448,
      0.9981902241706848,
      0.9981347918510437,
      0.9993908405303955,
      0.9994668364524841,
      0.9994412660598755,
      0.9988310933113098,
      0.9975214004516602,
      0.9945112466812134,
      0.9570671916007996,
      0.9294393062591553,
      0.9786800146102905,
      0.9655584096908569,
      0.9207043647766113,
      0.8815540075302124,
      0.9244683980941772,
      0.9680043458938599,
      0.993910551071167,
      0.9982649087905884,
      0.9993991851806641,
      0.9996484518051147,
      0.999492347240448,
      0.9993172883987427,
      0.9984692335128784,
      0.9976906180381775,
      0.99744713306427,
      0.9983342885971069,
      0.9984670877456665,
      0.9968659281730652,
      0.9959592819213867,
      0.9985588788986206,
      0.9979354739189148,
      0.9988256692886353,
      0.9986038208007812,
      0.9985100626945496,
      0.996283769607544,
      0.989302396774292,
      0.9465214014053345,
      0.8710122108459473,
      0.8490545749664307,
      0.8584693670272827,
      0.7965959310531616,
      0.7915666103363037,
      0.8371186852455139,
      0.8609984517097473,
      0.9478784203529358,
      0.9760850071907043,
      0.9925439357757568,
      0.9970897436141968,
      0.9969930052757263,
      0.9978010058403015,
      0.9943752884864807,
      0.9935780763626099,
      0.9959315061569214,
      0.9977908134460449,
      0.9990093111991882,
      0.9987449049949646,
      0.9967153668403625,
      0.9886255264282227,
      0.96294105052948,
      0.8939193487167358,
      0.873694896697998,
      0.8952970504760742,
      0.864059567451477,
      0.8855253458023071,
      0.8567430973052979,
      0.8373427391052246,
      0.8808468580245972,
      0.9275774955749512,
      0.9672815799713135,
      0.9930919408798218,
      0.994579553604126,
      0.9984118342399597,
      0.9970237612724304,
      0.9964415431022644,
      0.9920263290405273,
      0.9892500638961792,
      0.9902572631835938,
      0.9914444088935852,
      0.9945749640464783,
      0.994338870048523,
      0.9899805784225464,
      0.9844741821289062,
      0.9639989137649536,
      0.9686233997344971,
      0.9205699563026428,
      0.9555366039276123,
      0.922885537147522,
      0.9522726535797119,
      0.9922041296958923,
      0.9919734001159668,
      0.9979184865951538,
      0.9961379170417786,
      0.9976760745048523,
      0.9987466931343079,
      0.9986056685447693,
      0.9972921013832092,
      0.9956435561180115,
      0.9986510276794434,
      0.9985885620117188,
      0.9994499683380127,
      0.9987654685974121,
      0.999285101890564,
      0.9986716508865356,
      0.9984838962554932,
      0.9960425496101379,
      0.9972217082977295,
      0.9984169006347656,
      0.9991000294685364,
      0.9992984533309937,
      0.9984331130981445,
      0.9988367557525635,
      0.9973253607749939,
      0.998062789440155,
      0.9937579035758972,
      0.9925803542137146,
      0.9823786020278931,
      0.9657913446426392,
      0.9359093904495239,
      0.9048956632614136,
      0.8800684213638306,
      0.8264103531837463,
      0.8450000286102295,
      0.8934775590896606,
      0.8849943280220032,
      0.9100943207740784,
      0.968663215637207,
      0.9826867580413818,
      0.9955756068229675,
      0.9977213144302368,
      0.999087393283844,
      0.9994991421699524,
      0.9996735453605652,
      0.9996844530105591,
      0.9996917247772217,
      0.9995256066322327,
      0.9994854927062988,
      0.9989566802978516,
      0.9980915188789368,
      0.9976385831832886,
      0.9975945949554443,
      0.9988321661949158,
      0.9989656209945679,
      0.9983348250389099,
      0.9971299767494202,
      0.9923235177993774,
      0.9890693426132202,
      0.9772119522094727,
      0.9796390533447266,
      0.990197479724884,
      0.9937636852264404,
      0.9970569014549255,
      0.9980888962745667,
      0.9994547367095947,
      0.9992891550064087,
      0.999388575553894,
      0.9993402361869812,
      0.9995805025100708,
      0.9997080564498901,
      0.9996487498283386,
      0.9996917247772217,
      0.9995080828666687,
      0.9996612071990967,
      0.9997743964195251,
      0.9998445510864258,
      0.9997519850730896,
      0.9997754693031311,
      0.9994694590568542,
      0.9994126558303833,
      0.9988905191421509,
      0.9979704022407532,
      0.9918302297592163,
      0.9662930965423584,
      0.9462074637413025,
      0.8720053434371948,
      0.8266147375106812,
      0.8939800262451172,
      0.9383707642555237,
      0.9834479093551636,
      0.995343804359436,
      0.9979865550994873,
      0.9987961649894714,
      0.9989224076271057,
      0.9987724423408508,
      0.9990659952163696,
      0.9978121519088745,
      0.9990044236183167,
      0.9994919300079346,
      0.9995510578155518,
      0.9997450709342957,
      0.9997127056121826,
      0.9997925162315369,
      0.9994354248046875
    ],
    [
      0.1386038362979889,
      0.14004895091056824,
      0.11927366256713867,
      0.10978340357542038,
      0.10543365031480789,
      0.10331562906503677,
      0.10105738043785095,
      0.09684650599956512,
      0.0935470312833786,
      0.09250863641500473,
      0.09245587140321732,
      0.08489863574504852,
      0.085567407310009,
      0.08281683176755905,
      0.08118321001529694,
      0.08183901011943817,
      0.07944361865520477,
      0.08159729838371277,
      0.08532924950122833,
      0.09360507130622864,
      0.09703347086906433,
      0.09449237585067749,
      0.08853139728307724,
      0.08730971813201904,
      0.09201042354106903,
      0.09505821019411087,
      0.09052077680826187,
      0.08826503902673721,
      0.09747080504894257,
      0.09752295911312103,
      0.09085121005773544,
      0.09470732510089874,
      0.103218212723732,
      0.09247934073209763,
      0.08910068869590759,
      0.09499721974134445,
      0.09122639149427414,
      0.08467565476894379,
      0.085309237241745,
      0.08655168116092682,
      0.0850028246641159,
      0.08397050201892853,
      0.08352182805538177,
      0.08624730259180069,
      0.0837666317820549,
      0.08157800137996674,
      0.07692696154117584,
      0.07658189535140991,
      0.07604779303073883,
      0.07633782178163528,
      0.07225498557090759,
      0.07048138976097107,
      0.07259200513362885,
      0.06869726628065109,
      0.06784547120332718,
      0.0700882077217102,
      0.07585285604000092,
      0.07092302292585373,
      0.0691152960062027,
      0.070289745926857,
      0.06995318830013275,
      0.07143261283636093,
      0.06912639737129211,
      0.06789614260196686,
      0.06764565408229828,
      0.06933259963989258,
      0.06891588866710663,
      0.06933554261922836,
      0.07162582129240036,
      0.07334545254707336,
      0.07153193652629852,
      0.06889654695987701,
      0.07439800351858139,
      0.07342083752155304,
      0.07019547373056412,
      0.07436230778694153,
      0.07439333200454712,
      0.0707639679312706,
      0.07150080800056458,
      0.07327281683683395,
      0.0739421620965004,
      0.07611739635467529,
      0.07377912104129791,
      0.07906350493431091,
      0.08333399891853333,
      0.08321735262870789,
      0.08582516014575958,
      0.0896000787615776,
      0.08948066085577011,
      0.09292295575141907,
      0.10228130221366882,
      0.10749605298042297,
      0.11790283769369125,
      0.13771462440490723,
      0.1508912891149521,
      0.16666923463344574,
      0.21367068588733673,
      0.27846550941467285,
      0.9968398809432983,
      0.9985275864601135,
      0.998486340045929,
      0.9994998574256897,
      0.9995389580726624,
      0.9995070695877075,
      0.9989199638366699,
      0.9976140260696411,
      0.9947744011878967,
      0.9585756659507751,
      0.9324702620506287,
      0.9798313975334167,
      0.9672460556030273,
      0.9234415292739868,
      0.8847830891609192,
      0.9274889230728149,
      0.9692975282669067,
      0.9942425489425659,
      0.9983564019203186,
      0.9994596242904663,
      0.9996958374977112,
      0.9995818138122559,
      0.9994654655456543,
      0.9987104535102844,
      0.9982793927192688,
      0.9980369806289673,
      0.9987521767616272,
      0.9988412261009216,
      0.997678279876709,
      0.9971023797988892,
      0.9989591836929321,
      0.998487114906311,
      0.9990987181663513,
      0.998860776424408,
      0.9986738562583923,
      0.9963878393173218,
      0.9891422986984253,
      0.943906843662262,
      0.8657708168029785,
      0.8460838794708252,
      0.856859028339386,
      0.7948732972145081,
      0.7876960039138794,
      0.8325098156929016,
      0.8554979562759399,
      0.9453489184379578,
      0.9759093523025513,
      0.9928767085075378,
      0.9974556565284729,
      0.9975309371948242,
      0.998299241065979,
      0.9955711364746094,
      0.9951053261756897,
      0.9968830943107605,
      0.9982526898384094,
      0.9992077946662903,
      0.998943030834198,
      0.997006893157959,
      0.9892113208770752,
      0.9638561010360718,
      0.8950850367546082,
      0.8739549517631531,
      0.8953465223312378,
      0.8622391819953918,
      0.8838000297546387,
      0.8546538949012756,
      0.8349469900131226,
      0.8789427876472473,
      0.9253618121147156,
      0.9663677215576172,
      0.9930270910263062,
      0.994719386100769,
      0.9985969066619873,
      0.9974381923675537,
      0.9971295595169067,
      0.9930820465087891,
      0.9899547696113586,
      0.9910125732421875,
      0.9920073747634888,
      0.9952065348625183,
      0.9948587417602539,
      0.990135133266449,
      0.9847939014434814,
      0.9635230302810669,
      0.9685958027839661,
      0.9200522303581238,
      0.9558759331703186,
      0.9229792356491089,
      0.9532685279846191,
      0.9926546812057495,
      0.9923533797264099,
      0.998050332069397,
      0.9963236451148987,
      0.9978147149085999,
      0.9988934397697449,
      0.9988062977790833,
      0.9977269768714905,
      0.9964471459388733,
      0.9989262223243713,
      0.9989187121391296,
      0.999601423740387,
      0.9991691708564758,
      0.9995180368423462,
      0.999082088470459,
      0.9989317655563354,
      0.9971192479133606,
      0.9979516267776489,
      0.9988821744918823,
      0.9993636012077332,
      0.9995023012161255,
      0.9988614320755005,
      0.9991108775138855,
      0.997839629650116,
      0.9984102845191956,
      0.994446873664856,
      0.9931697845458984,
      0.9832003116607666,
      0.9666998386383057,
      0.9371122717857361,
      0.9075288772583008,
      0.8823565244674683,
      0.8256201148033142,
      0.8448267579078674,
      0.8941872119903564,
      0.8865102529525757,
      0.9114169478416443,
      0.9696056842803955,
      0.9834440350532532,
      0.9959356784820557,
      0.9980196952819824,
      0.999241292476654,
      0.9995930790901184,
      0.9997361898422241,
      0.9997541308403015,
      0.9997609257698059,
      0.999626636505127,
      0.9995932579040527,
      0.9991627335548401,
      0.9984607696533203,
      0.9981319904327393,
      0.9980947375297546,
      0.9990917444229126,
      0.9991883039474487,
      0.9986643195152283,
      0.9976679682731628,
      0.9930591583251953,
      0.990215539932251,
      0.9782904982566833,
      0.9808765649795532,
      0.9911733865737915,
      0.9945155382156372,
      0.9977046251296997,
      0.9985706806182861,
      0.9995975494384766,
      0.9995013475418091,
      0.9995542764663696,
      0.9995214939117432,
      0.999692976474762,
      0.9997768402099609,
      0.999727189540863,
      0.9997615814208984,
      0.9996203184127808,
      0.9997368454933167,
      0.9998295307159424,
      0.9998799562454224,
      0.9998059272766113,
      0.9998197555541992,
      0.9995579719543457,
      0.9994938373565674,
      0.9989985227584839,
      0.9981033205986023,
      0.9923771619796753,
      0.9676356911659241,
      0.9471859335899353,
      0.87278151512146,
      0.8250567317008972,
      0.8940854072570801,
      0.9400408267974854,
      0.9842336773872375,
      0.9957835078239441,
      0.9981943368911743,
      0.9989263415336609,
      0.9990731477737427,
      0.9989545345306396,
      0.9992459416389465,
      0.9982050061225891,
      0.999245285987854,
      0.9996256828308105,
      0.9996733665466309,
      0.9998154044151306,
      0.9997882843017578,
      0.9998458027839661,
      0.999578058719635
    ],
    [
      0.15483371913433075,
      0.15269559621810913,
      0.1319459080696106,
      0.1243981420993805,
      0.12230537086725235,
      0.11821193248033524,
      0.11276795715093613,
      0.10773162543773651,
      0.1045147180557251,
      0.10332334041595459,
      0.10447369515895844,
      0.09659226983785629,
      0.09619981050491333,
      0.09536168724298477,
      0.09103964269161224,
      0.08830010145902634,
      0.09002549946308136,
      0.09449060261249542,
      0.09452744573354721,
      0.10185942053794861,
      0.10764018446207047,
      0.1066490039229393,
      0.09842008352279663,
      0.0981275886297226,
      0.105852410197258,
      0.10838387161493301,
      0.10060098022222519,
      0.09779892861843109,
      0.10955605655908585,
      0.11184361577033997,
      0.1065249890089035,
      0.10974832624197006,
      0.12090463191270828,
      0.11057700216770172,
      0.1050335019826889,
      0.10874274373054504,
      0.10778985917568207,
      0.09875418245792389,
      0.09892578423023224,
      0.10881797224283218,
      0.11313571035861969,
      0.11066226661205292,
      0.09875132143497467,
      0.1011800467967987,
      0.10096670687198639,
      0.09852885454893112,
      0.08848362416028976,
      0.09054125845432281,
      0.08775186538696289,
      0.08586179465055466,
      0.0835309848189354,
      0.08173949271440506,
      0.08115849643945694,
      0.07472220063209534,
      0.07203064858913422,
      0.07548581063747406,
      0.07367575168609619,
      0.07093796133995056,
      0.07245208323001862,
      0.07328969240188599,
      0.07456555962562561,
      0.07615891098976135,
      0.07317788898944855,
      0.07212778925895691,
      0.07039882242679596,
      0.07536440342664719,
      0.07460816204547882,
      0.07292481511831284,
      0.07618863880634308,
      0.07719121873378754,
      0.07387734949588776,
      0.07161732017993927,
      0.07807642221450806,
      0.07717499136924744,
      0.0715709775686264,
      0.07929006963968277,
      0.07917381078004837,
      0.07404498755931854,
      0.07685667276382446,
      0.07755116373300552,
      0.07720032334327698,
      0.07930391281843185,
      0.07702498883008957,
      0.08231114596128464,
      0.08679067343473434,
      0.08598358184099197,
      0.08926168084144592,
      0.09217525273561478,
      0.09403876215219498,
      0.09822046756744385,
      0.10745006799697876,
      0.1137663871049881,
      0.12521392107009888,
      0.1456165909767151,
      0.16102102398872375,
      0.1854480504989624,
      0.2293497771024704,
      0.29234588146209717,
      0.9973095059394836,
      0.9987688064575195,
      0.9987110495567322,
      0.9995700120925903,
      0.9995785355567932,
      0.9995346665382385,
      0.998934805393219,
      0.9975931644439697,
      0.9947710633277893,
      0.9583109021186829,
      0.9321823716163635,
      0.980305552482605,
      0.9675505757331848,
      0.9226381778717041,
      0.8837708830833435,
      0.9272773265838623,
      0.9691641926765442,
      0.9943214058876038,
      0.9983842968940735,
      0.999494194984436,
      0.9997221827507019,
      0.9996365904808044,
      0.9995519518852234,
      0.9989272356033325,
      0.9986051321029663,
      0.9983921051025391,
      0.9989938735961914,
      0.999066948890686,
      0.998136043548584,
      0.9977170825004578,
      0.999203622341156,
      0.9988818764686584,
      0.9993173480033875,
      0.9991092085838318,
      0.998882532119751,
      0.9967405200004578,
      0.9894983768463135,
      0.9446943998336792,
      0.8654575943946838,
      0.8447033762931824,
      0.8567798733711243,
      0.7937095165252686,
      0.7891837358474731,
      0.8343015909194946,
      0.8564855456352234,
      0.9465957283973694,
      0.9769148230552673,
      0.9936229586601257,
      0.9978119730949402,
      0.9979360699653625,
      0.9986262321472168,
      0.9963541030883789,
      0.99605393409729,
      0.9974986910820007,
      0.9985548257827759,
      0.9993329048156738,
      0.9990703463554382,
      0.9972125887870789,
      0.9895496964454651,
      0.9642008543014526,
      0.8947002291679382,
      0.8741201758384705,
      0.8953646421432495,
      0.860873281955719,
      0.8828067779541016,
      0.8526576161384583,
      0.8328179121017456,
      0.8778343200683594,
      0.9244691133499146,
      0.9664743542671204,
      0.9932113885879517,
      0.9951561689376831,
      0.9988477826118469,
      0.9980264902114868,
      0.9978694915771484,
      0.9945067167282104,
      0.9916450381278992,
      0.9923194646835327,
      0.9930146336555481,
      0.9960810542106628,
      0.9955486059188843,
      0.990648090839386,
      0.9851755499839783,
      0.9631094932556152,
      0.9678314328193665,
      0.9188569784164429,
      0.9546862840652466,
      0.9216047525405884,
      0.9511909484863281,
      0.9922943115234375,
      0.992020845413208,
      0.9980831146240234,
      0.9963622093200684,
      0.9979192614555359,
      0.9990138411521912,
      0.9988837838172913,
      0.9978693127632141,
      0.9966939687728882,
      0.9990432262420654,
      0.9990459680557251,
      0.9996652603149414,
      0.9993358254432678,
      0.9996132254600525,
      0.9992290735244751,
      0.9991112947463989,
      0.997519850730896,
      0.998215913772583,
      0.9990508556365967,
      0.9994657635688782,
      0.9995831251144409,
      0.99900883436203,
      0.9992033839225769,
      0.9979581832885742,
      0.9984822869300842,
      0.9944086670875549,
      0.993161678314209,
      0.9830415844917297,
      0.9661816358566284,
      0.9357434511184692,
      0.9044497013092041,
      0.8804850578308105,
      0.8237932920455933,
      0.8440354466438293,
      0.8930820822715759,
      0.8847583532333374,
      0.9093284606933594,
      0.9684329628944397,
      0.9829161167144775,
      0.9958173036575317,
      0.9980388283729553,
      0.9992616772651672,
      0.9996269345283508,
      0.9997646808624268,
      0.999788224697113,
      0.999793291091919,
      0.9996760487556458,
      0.9996437430381775,
      0.9992697834968567,
      0.9986574649810791,
      0.9983763098716736,
      0.9983296990394592,
      0.9992117285728455,
      0.9992793202400208,
      0.9987725615501404,
      0.997779130935669,
      0.9930237531661987,
      0.9897692799568176,
      0.9772521257400513,
      0.9799028635025024,
      0.9907635450363159,
      0.9945061802864075,
      0.9977877140045166,
      0.9986898303031921,
      0.9996407628059387,
      0.9995623826980591,
      0.9996110796928406,
      0.9995834827423096,
      0.9997290968894958,
      0.9998037219047546,
      0.9997631311416626,
      0.9997945427894592,
      0.9996757507324219,
      0.9997743964195251,
      0.9998576641082764,
      0.9998979568481445,
      0.9998347759246826,
      0.9998413920402527,
      0.9995975494384766,
      0.9995236396789551,
      0.9990384578704834,
      0.9980989098548889,
      0.9922457933425903,
      0.9666968584060669,
      0.9454790949821472,
      0.8688382506370544,
      0.8219335079193115,
      0.8925641775131226,
      0.9379404783248901,
      0.9838274717330933,
      0.9958065748214722,
      0.9982728362083435,
      0.9989927411079407,
      0.9992089867591858,
      0.9990854263305664,
      0.9993435144424438,
      0.9984308481216431,
      0.9993769526481628,
      0.9996927976608276,
      0.9997372031211853,
      0.9998497366905212,
      0.9998250603675842,
      0.9998701810836792,
      0.9996411800384521
    ],
    [
      0.16584685444831848,
      0.1673336625099182,
      0.14221075177192688,
      0.13083481788635254,
      0.13089193403720856,
      0.12547315657138824,
      0.12029141187667847,
      0.11394336819648743,
      0.1105073094367981,
      0.11344607174396515,
      0.11052294075489044,
      0.09996072947978973,
      0.10017701983451843,
      0.09806066006422043,
      0.09281978011131287,
      0.0921977236866951,
      0.09759056568145752,
      0.10157369822263718,
      0.10084967315196991,
      0.10043738782405853,
      0.1111893579363823,
      0.11300437152385712,
      0.10211774706840515,
      0.09968402981758118,
      0.10782027244567871,
      0.11400812864303589,
      0.1052694097161293,
      0.10122789442539215,
      0.11537887901067734,
      0.11775483936071396,
      0.11158175766468048,
      0.11264626681804657,
      0.12586671113967896,
      0.11155657470226288,
      0.10699356347322464,
      0.1066567599773407,
      0.11333565413951874,
      0.10171695053577423,
      0.09951489418745041,
      0.10780574381351471,
      0.11046832799911499,
      0.10579781234264374,
      0.09594285488128662,
      0.10492895543575287,
      0.1029532253742218,
      0.09791528433561325,
      0.09169530123472214,
      0.09352964162826538,
      0.09255966544151306,
      0.09047787636518478,
      0.08719027787446976,
      0.08584917336702347,
      0.08487803488969803,
      0.07683403789997101,
      0.07623293250799179,
      0.07743433117866516,
      0.07575850188732147,
      0.07422658056020737,
      0.07352467626333237,
      0.07504032552242279,
      0.07742920517921448,
      0.07737269252538681,
      0.07530789077281952,
      0.07348224520683289,
      0.07305075973272324,
      0.07644576579332352,
      0.07611225545406342,
      0.0745227262377739,
      0.07797301560640335,
      0.07822882384061813,
      0.07575497031211853,
      0.07333488762378693,
      0.0791568011045456,
      0.07670427113771439,
      0.07334408909082413,
      0.07900761067867279,
      0.08041641116142273,
      0.07540259510278702,
      0.07532036304473877,
      0.07960876822471619,
      0.08112537860870361,
      0.08425273001194,
      0.0844523012638092,
      0.08553560078144073,
      0.09188791364431381,
      0.0943995788693428,
      0.0966930165886879,
      0.09820777922868729,
      0.10137905180454254,
      0.10507351160049438,
      0.11719903349876404,
      0.12520156800746918,
      0.13831426203250885,
      0.16203749179840088,
      0.18226678669452667,
      0.21564015746116638,
      0.25949087738990784,
      0.32771894335746765,
      0.9974440336227417,
      0.9988357424736023,
      0.9987778663635254,
      0.9995966553688049,
      0.9996062517166138,
      0.9995577931404114,
      0.9989836812019348,
      0.9976000785827637,
      0.9947488903999329,
      0.9582260847091675,
      0.9322109222412109,
      0.9805037975311279,
      0.9676674008369446,
      0.9228163957595825,
      0.883767306804657,
      0.9270037412643433,
      0.9691251516342163,
      0.9943505525588989,
      0.9983994960784912,
      0.9995167255401611,
      0.9997372627258301,
      0.9996694326400757,
      0.9995811581611633,
      0.998994767665863,
      0.9987061619758606,
      0.998508870601654,
      0.9990695714950562,
      0.9991292357444763,
      0.9982544779777527,
      0.997858464717865,
      0.9992570281028748,
      0.9989572167396545,
      0.9993516206741333,
      0.9991368651390076,
      0.9988927841186523,
      0.9966963529586792,
      0.9892828464508057,
      0.9437722563743591,
      0.8645463585853577,
      0.8443946838378906,
      0.8567382097244263,
      0.793695867061615,
      0.7898274064064026,
      0.8333021998405457,
      0.8548334240913391,
      0.9453936815261841,
      0.9765904545783997,
      0.9935818314552307,
      0.9978653192520142,
      0.998012363910675,
      0.9987037181854248,
      0.9965829253196716,
      0.9963417053222656,
      0.9976831674575806,
      0.9986392855644226,
      0.9993709921836853,
      0.9991135597229004,
      0.9972566366195679,
      0.9895167946815491,
      0.9638579487800598,
      0.8943943977355957,
      0.8743059635162354,
      0.8951368927955627,
      0.8606280088424683,
      0.8826977014541626,
      0.8523362874984741,
      0.8322793245315552,
      0.8769460916519165,
      0.9233369827270508,
      0.9659489989280701,
      0.9930942058563232,
      0.9951055645942688,
      0.9988633990287781,
      0.9980606436729431,
      0.9979655146598816,
      0.9946951866149902,
      0.9916402101516724,
      0.9924938678741455,
      0.993116021156311,
      0.996234655380249,
      0.995636522769928,
      0.9906008839607239,
      0.9850687384605408,
      0.9627304673194885,
      0.9674149751663208,
      0.9180605411529541,
      0.954181969165802,
      0.9206814765930176,
      0.9504042863845825,
      0.9921383261680603,
      0.9918030500411987,
      0.9981012344360352,
      0.9963718056678772,
      0.9979702234268188,
      0.9990870356559753,
      0.9989864826202393,
      0.9980501532554626,
      0.9969817399978638,
      0.9991528391838074,
      0.9991496205329895,
      0.9997084736824036,
      0.999434769153595,
      0.9996629953384399,
      0.9993168115615845,
      0.999211311340332,
      0.9977802038192749,
      0.998393177986145,
      0.999157190322876,
      0.999527633190155,
      0.9996339082717896,
      0.999136209487915,
      0.9993047714233398,
      0.9981632828712463,
      0.9986374378204346,
      0.9947333335876465,
      0.9934712052345276,
      0.9834455251693726,
      0.966614842414856,
      0.9368584156036377,
      0.9058231115341187,
      0.8816060423851013,
      0.823697030544281,
      0.8438930511474609,
      0.8937709927558899,
      0.8861413598060608,
      0.9100084900856018,
      0.9690188765525818,
      0.9833918213844299,
      0.9960489869117737,
      0.9981755018234253,
      0.9993216395378113,
      0.9996540546417236,
      0.9997797012329102,
      0.9998047947883606,
      0.9998089671134949,
      0.9997007846832275,
      0.999667227268219,
      0.9993177652359009,
      0.9987571835517883,
      0.9985025525093079,
      0.9984495639801025,
      0.9992699027061462,
      0.9993253350257874,
      0.9988695383071899,
      0.9979432821273804,
      0.9933487772941589,
      0.9903861880302429,
      0.9781287312507629,
      0.9810208678245544,
      0.9914907813072205,
      0.9949013590812683,
      0.9980268478393555,
      0.9988381862640381,
      0.9996805787086487,
      0.9996128082275391,
      0.9996527433395386,
      0.9996270537376404,
      0.9997586011886597,
      0.9998211860656738,
      0.9997806549072266,
      0.9998102784156799,
      0.9996985793113708,
      0.9997901320457458,
      0.9998689293861389,
      0.9999051094055176,
      0.9998461008071899,
      0.999852180480957,
      0.9996254444122314,
      0.9995594024658203,
      0.9990985989570618,
      0.9981765747070312,
      0.9923356771469116,
      0.9666175842285156,
      0.9455727934837341,
      0.8683101534843445,
      0.8202300667762756,
      0.8914350271224976,
      0.9373486042022705,
      0.9835979342460632,
      0.9957943558692932,
      0.9983240962028503,
      0.9990382194519043,
      0.9992478489875793,
      0.9991415143013,
      0.9993969202041626,
      0.9985379576683044,
      0.9994305372238159,
      0.9997247457504272,
      0.9997646808624268,
      0.9998647570610046,
      0.9998414516448975,
      0.9998825192451477,
      0.9996755719184875
    ],
    [
      0.1744430959224701,
      0.18616297841072083,
      0.16079428791999817,
      0.1465679109096527,
      0.14335496723651886,
      0.14810623228549957,
      0.13065652549266815,
      0.12339342385530472,
      0.12271195650100708,
      0.12363406270742416,
      0.11738209426403046,
      0.11073777079582214,
      0.10919086635112762,
      0.10678058862686157,
      0.1020427867770195,
      0.1023474708199501,
      0.106784388422966,
      0.10915548354387283,
      0.10887641459703445,
      0.11248410493135452,
      0.1214587539434433,
      0.1267634779214859,
      0.11668373644351959,
      0.1125965341925621,
      0.11927446722984314,
      0.13141609728336334,
      0.12013253569602966,
      0.11336058378219604,
      0.1291772723197937,
      0.13284359872341156,
      0.1293630748987198,
      0.12693317234516144,
      0.1483212411403656,
      0.13574497401714325,
      0.12944446504116058,
      0.12388867139816284,
      0.13061301410198212,
      0.1257239729166031,
      0.12191402167081833,
      0.1264074742794037,
      0.13494190573692322,
      0.12815850973129272,
      0.115785151720047,
      0.12777464091777802,
      0.12839066982269287,
      0.11739548295736313,
      0.10520859062671661,
      0.10996547341346741,
      0.11064478009939194,
      0.10649480670690536,
      0.10118789225816727,
      0.10124848037958145,
      0.09952005743980408,
      0.09326809644699097,
      0.09420488774776459,
      0.09065494686365128,
      0.08961595594882965,
      0.08848194032907486,
      0.08994189649820328,
      0.08641300350427628,
      0.08701245486736298,
      0.08442970365285873,
      0.08488498628139496,
      0.08365264534950256,
      0.08341692388057709,
      0.08891069889068604,
      0.08560580015182495,
      0.08618047833442688,
      0.08402575552463531,
      0.08716727793216705,
      0.08449838310480118,
      0.08476411551237106,
      0.08672916144132614,
      0.08470222353935242,
      0.08263877779245377,
      0.08595635741949081,
      0.08632081001996994,
      0.0811147540807724,
      0.07670576870441437,
      0.07966797053813934,
      0.08565740287303925,
      0.09212465584278107,
      0.08960109204053879,
      0.08993586897850037,
      0.0974450409412384,
      0.10080116987228394,
      0.10344763100147247,
      0.10364281386137009,
      0.10967089235782623,
      0.1167614609003067,
      0.12974855303764343,
      0.14033330976963043,
      0.15616579353809357,
      0.18583498895168304,
      0.20786146819591522,
      0.2485814392566681,
      0.2880803942680359,
      0.35458701848983765,
      0.997822642326355,
      0.9990310072898865,
      0.9989541172981262,
      0.9996544718742371,
      0.9996504187583923,
      0.9995971322059631,
      0.9990183711051941,
      0.9975606799125671,
      0.9946935772895813,
      0.9577697515487671,
      0.931922435760498,
      0.9806210398674011,
      0.9675528407096863,
      0.9222403764724731,
      0.882424533367157,
      0.9256908893585205,
      0.9682722091674805,
      0.9944005608558655,
      0.9984408020973206,
      0.9995667338371277,
      0.9997684955596924,
      0.9997187256813049,
      0.9996481537818909,
      0.9991538524627686,
      0.9989274740219116,
      0.9987608194351196,
      0.9992321729660034,
      0.9992932081222534,
      0.9985899329185486,
      0.9983382225036621,
      0.999438464641571,
      0.999247670173645,
      0.9995303153991699,
      0.9993897080421448,
      0.9991587996482849,
      0.9972139000892639,
      0.9900035262107849,
      0.9456640481948853,
      0.8625501990318298,
      0.8406869769096375,
      0.8552377223968506,
      0.7919986248016357,
      0.7901855707168579,
      0.8348264694213867,
      0.856126070022583,
      0.9479171633720398,
      0.9781824946403503,
      0.9946223497390747,
      0.998294472694397,
      0.9984554052352905,
      0.9990416169166565,
      0.9974594116210938,
      0.997263491153717,
      0.9982324242591858,
      0.998940646648407,
      0.9995138049125671,
      0.9992771148681641,
      0.9975261688232422,
      0.9897474050521851,
      0.9635883569717407,
      0.8925812244415283,
      0.8720632791519165,
      0.8927001953125,
      0.8575851321220398,
      0.8799699544906616,
      0.8495089411735535,
      0.8285037279129028,
      0.8757866621017456,
      0.922710120677948,
      0.9663394093513489,
      0.9935204386711121,
      0.9957523941993713,
      0.9991497993469238,
      0.9986609220504761,
      0.9985359311103821,
      0.9960281848907471,
      0.9932745099067688,
      0.9938079118728638,
      0.9942980408668518,
      0.997119665145874,
      0.9964402914047241,
      0.9913718104362488,
      0.9853416681289673,
      0.9620104432106018,
      0.9662677645683289,
      0.9163613319396973,
      0.9529257416725159,
      0.9185166358947754,
      0.9484997391700745,
      0.9918665289878845,
      0.9914880394935608,
      0.9981809854507446,
      0.9964959621429443,
      0.9981501698493958,
      0.9992599487304688,
      0.9991645812988281,
      0.9984164834022522,
      0.9974865913391113,
      0.9992895126342773,
      0.9992738962173462,
      0.9997535943984985,
      0.9995416402816772,
      0.9997156858444214,
      0.9994115829467773,
      0.9993218779563904,
      0.9980908632278442,
      0.9986104965209961,
      0.9992716908454895,
      0.9995965957641602,
      0.9996876120567322,
      0.9992828965187073,
      0.999413251876831,
      0.9984344840049744,
      0.9988548159599304,
      0.9953157305717468,
      0.9939436912536621,
      0.9840388298034668,
      0.9668891429901123,
      0.9377008676528931,
      0.906447172164917,
      0.8820064067840576,
      0.8222506642341614,
      0.8423572182655334,
      0.8937727808952332,
      0.8866971731185913,
      0.9101085066795349,
      0.969033420085907,
      0.9836557507514954,
      0.9963141083717346,
      0.9984295964241028,
      0.9994189143180847,
      0.9997045397758484,
      0.9998072385787964,
      0.9998305439949036,
      0.9998315572738647,
      0.9997344017028809,
      0.9997006058692932,
      0.9993948936462402,
      0.9989142417907715,
      0.99869304895401,
      0.9986504912376404,
      0.9993806481361389,
      0.9994338750839233,
      0.9990859627723694,
      0.9982689023017883,
      0.9938256144523621,
      0.9909881353378296,
      0.9786906838417053,
      0.9819052815437317,
      0.9921330213546753,
      0.9953115582466125,
      0.9982877969741821,
      0.9989967942237854,
      0.9997202754020691,
      0.999664306640625,
      0.999693751335144,
      0.9996731877326965,
      0.9997913837432861,
      0.9998421669006348,
      0.999803900718689,
      0.9998289942741394,
      0.9997303485870361,
      0.9998117089271545,
      0.9998842477798462,
      0.9999157190322876,
      0.9998649954795837,
      0.9998703002929688,
      0.9996763467788696,
      0.9996228218078613,
      0.9992205500602722,
      0.9983131885528564,
      0.9925133585929871,
      0.9662963151931763,
      0.9452112913131714,
      0.8672561645507812,
      0.8182914853096008,
      0.8900129199028015,
      0.9355779886245728,
      0.9833883047103882,
      0.996009111404419,
      0.998528242111206,
      0.9991796016693115,
      0.9993981719017029,
      0.999299943447113,
      0.9995085597038269,
      0.9987945556640625,
      0.9995379447937012,
      0.999769926071167,
      0.9998000860214233,
      0.999882698059082,
      0.9998601078987122,
      0.9998958110809326,
      0.999707043170929
    ],
    [
      0.19741451740264893,
      0.20461568236351013,
      0.19995392858982086,
      0.17849284410476685,
      0.1717345416545868,
      0.18622715771198273,
      0.15767896175384521,
      0.15035222470760345,
      0.14660555124282837,
      0.14431524276733398,
      0.13960352540016174,
      0.1338350921869278,
      0.13134589791297913,
      0.12924060225486755,
      0.12817305326461792,
      0.12329443544149399,
      0.12538935244083405,
      0.13184840977191925,
      0.13239867985248566,
      0.13253706693649292,
      0.13978415727615356,
      0.15309353172779083,
      0.14205674827098846,
      0.13436773419380188,
      0.1394173800945282,
      0.15251559019088745,
      0.14497336745262146,
      0.13917937874794006,
      0.16143015027046204,
      0.17091992497444153,
      0.16387352347373962,
      0.16170218586921692,
      0.18650227785110474,
      0.1875411570072174,
      0.1817038655281067,
      0.17219504714012146,
      0.1896255612373352,
      0.18352828919887543,
      0.17511914670467377,
      0.17029857635498047,
      0.1845644861459732,
      0.19396738708019257,
      0.17492051422595978,
      0.1819772869348526,
      0.1807098239660263,
      0.16968363523483276,
      0.14666256308555603,
      0.15216241776943207,
      0.15672427415847778,
      0.14128421247005463,
      0.12693481147289276,
      0.1274632215499878,
      0.13123495876789093,
      0.12012287974357605,
      0.12095511704683304,
      0.12081398069858551,
      0.12118949741125107,
      0.1138770580291748,
      0.1173982322216034,
      0.11541464179754257,
      0.10629352182149887,
      0.1016063243150711,
      0.10388850420713425,
      0.1014547199010849,
      0.10129302740097046,
      0.10707716643810272,
      0.10306865721940994,
      0.10391783714294434,
      0.10373763740062714,
      0.10443760454654694,
      0.09790992736816406,
      0.10004875808954239,
      0.10021346807479858,
      0.09826584905385971,
      0.092457115650177,
      0.09748483449220657,
      0.09696739912033081,
      0.09178739041090012,
      0.08839550614356995,
      0.09450320154428482,
      0.09498878568410873,
      0.10072892904281616,
      0.10174466669559479,
      0.10232609510421753,
      0.10794874280691147,
      0.11263075470924377,
      0.11789491027593613,
      0.11924002319574356,
      0.1305825561285019,
      0.13961327075958252,
      0.15284797549247742,
      0.16666154563426971,
      0.19044363498687744,
      0.21648472547531128,
      0.2361864447593689,
      0.27127134799957275,
      0.3022126257419586,
      0.35684898495674133,
      0.9981245994567871,
      0.9991745948791504,
      0.9990889430046082,
      0.9996916055679321,
      0.9996699094772339,
      0.9996100068092346,
      0.999005138874054,
      0.9976109266281128,
      0.9947587847709656,
      0.9582070112228394,
      0.933815598487854,
      0.9811217784881592,
      0.9684037566184998,
      0.9234559535980225,
      0.8843327760696411,
      0.9261761903762817,
      0.968625545501709,
      0.9946489334106445,
      0.9984715580940247,
      0.9995852708816528,
      0.9997838139533997,
      0.9997375011444092,
      0.9996882081031799,
      0.999263346195221,
      0.9990872144699097,
      0.9989305138587952,
      0.9993464350700378,
      0.9994114637374878,
      0.9988298416137695,
      0.9986514449119568,
      0.9995521306991577,
      0.9994166493415833,
      0.999627947807312,
      0.9995155930519104,
      0.9993071556091309,
      0.9975922703742981,
      0.9908409714698792,
      0.9490084648132324,
      0.8645937442779541,
      0.8379834890365601,
      0.8550616502761841,
      0.7899843454360962,
      0.7914429306983948,
      0.8385192155838013,
      0.8603658676147461,
      0.9512736797332764,
      0.9795576333999634,
      0.9952915906906128,
      0.9985321760177612,
      0.9986714720726013,
      0.999191403388977,
      0.9978775978088379,
      0.9977246522903442,
      0.9985074400901794,
      0.9990691542625427,
      0.9995754957199097,
      0.9993495941162109,
      0.9976699948310852,
      0.9899529218673706,
      0.9638746380805969,
      0.8918026685714722,
      0.8703635334968567,
      0.8904678821563721,
      0.8542996644973755,
      0.8765354156494141,
      0.8455374836921692,
      0.8258222341537476,
      0.8768393993377686,
      0.9245997071266174,
      0.968128502368927,
      0.9941238164901733,
      0.9964194297790527,
      0.9993386268615723,
      0.9990232586860657,
      0.99888676404953,
      0.9969964027404785,
      0.9946295022964478,
      0.9949320554733276,
      0.9952981472015381,
      0.9977900981903076,
      0.9972286820411682,
      0.9925882816314697,
      0.9865342378616333,
      0.9635695219039917,
      0.966383695602417,
      0.9158629775047302,
      0.9527558088302612,
      0.9174583554267883,
      0.9468327164649963,
      0.9914392828941345,
      0.9909957647323608,
      0.9981763958930969,
      0.9965887069702148,
      0.9982890486717224,
      0.9993537664413452,
      0.9992467164993286,
      0.9986690878868103,
      0.99783855676651,
      0.9993717670440674,
      0.9993548393249512,
      0.9997829794883728,
      0.9996064305305481,
      0.9997506141662598,
      0.9994713068008423,
      0.9993959665298462,
      0.9982786178588867,
      0.9987314939498901,
      0.9993492364883423,
      0.9996355175971985,
      0.9997196793556213,
      0.99934321641922,
      0.9994492530822754,
      0.9985043406486511,
      0.9989354610443115,
      0.9954593777656555,
      0.9941099882125854,
      0.9843800067901611,
      0.9667439460754395,
      0.9368300437927246,
      0.9056639671325684,
      0.8827341794967651,
      0.8240481615066528,
      0.8435450792312622,
      0.8939668536186218,
      0.8866151571273804,
      0.9082403779029846,
      0.9677631258964539,
      0.9829635620117188,
      0.9962236285209656,
      0.9984717965126038,
      0.9994565844535828,
      0.9997378587722778,
      0.9998307824134827,
      0.9998534321784973,
      0.9998493790626526,
      0.9997619986534119,
      0.9997255802154541,
      0.9994537234306335,
      0.9990406632423401,
      0.998857855796814,
      0.9988240599632263,
      0.999468207359314,
      0.9995085000991821,
      0.9992050528526306,
      0.9983790516853333,
      0.9937161207199097,
      0.9902617335319519,
      0.977159321308136,
      0.9806543588638306,
      0.9917473196983337,
      0.9951916933059692,
      0.9982308745384216,
      0.9990214109420776,
      0.999740719795227,
      0.9996964335441589,
      0.999722957611084,
      0.9997074604034424,
      0.9998131394386292,
      0.9998581409454346,
      0.9998233318328857,
      0.9998458623886108,
      0.9997554421424866,
      0.9998288154602051,
      0.9998970627784729,
      0.99992436170578,
      0.999880850315094,
      0.9998847842216492,
      0.9997132420539856,
      0.999651312828064,
      0.9992683529853821,
      0.9983409643173218,
      0.9924441576004028,
      0.9648624062538147,
      0.9428856372833252,
      0.8653616905212402,
      0.8181424736976624,
      0.8894180059432983,
      0.9336361885070801,
      0.983102560043335,
      0.9960149526596069,
      0.9986129403114319,
      0.9992477297782898,
      0.9994900822639465,
      0.999420702457428,
      0.9995829463005066,
      0.9989916682243347,
      0.9996164441108704,
      0.9998033046722412,
      0.9998272657394409,
      0.9998973608016968,
      0.9998767375946045,
      0.999907374382019,
      0.999739408493042
    ],
    [
      0.27677056193351746,
      0.2888537347316742,
      0.27133649587631226,
      0.25133442878723145,
      0.23659799993038177,
      0.23374217748641968,
      0.1976594775915146,
      0.18827497959136963,
      0.18497847020626068,
      0.1889571249485016,
      0.1791202872991562,
      0.17003250122070312,
      0.16477108001708984,
      0.1668928563594818,
      0.16741901636123657,
      0.16050979495048523,
      0.16703709959983826,
      0.17212195694446564,
      0.17033252120018005,
      0.17042124271392822,
      0.1810644268989563,
      0.19653280079364777,
      0.1958567202091217,
      0.18304443359375,
      0.18763257563114166,
      0.20263895392417908,
      0.19937703013420105,
      0.1915404051542282,
      0.21166253089904785,
      0.22356143593788147,
      0.22419950366020203,
      0.2085847556591034,
      0.2299932837486267,
      0.2293175458908081,
      0.22349944710731506,
      0.2182614505290985,
      0.2332550436258316,
      0.21615499258041382,
      0.2091865837574005,
      0.20937101542949677,
      0.22062280774116516,
      0.22633998095989227,
      0.22535237669944763,
      0.23357029259204865,
      0.23271454870700836,
      0.23418571054935455,
      0.20591486990451813,
      0.20612533390522003,
      0.20883844792842865,
      0.1893312931060791,
      0.17631188035011292,
      0.17976538836956024,
      0.17782410979270935,
      0.16565725207328796,
      0.1650789976119995,
      0.17034950852394104,
      0.16663707792758942,
      0.1537180244922638,
      0.1631391942501068,
      0.16263212263584137,
      0.15345492959022522,
      0.15228413045406342,
      0.15131106972694397,
      0.13602867722511292,
      0.13765458762645721,
      0.15573865175247192,
      0.15029489994049072,
      0.14800231158733368,
      0.1507152020931244,
      0.14880318939685822,
      0.13797345757484436,
      0.1398872584104538,
      0.13568511605262756,
      0.13027068972587585,
      0.13328245282173157,
      0.13641774654388428,
      0.12872159481048584,
      0.12142369151115417,
      0.1252344697713852,
      0.12562403082847595,
      0.12692928314208984,
      0.13883844017982483,
      0.14134031534194946,
      0.13848832249641418,
      0.1443508118391037,
      0.15575385093688965,
      0.16021320223808289,
      0.17559653520584106,
      0.19438669085502625,
      0.19936618208885193,
      0.21613231301307678,
      0.24980250000953674,
      0.278652548789978,
      0.30304425954818726,
      0.33726629614830017,
      0.356384813785553,
      0.3697900176048279,
      0.39890581369400024,
      0.9984524250030518,
      0.9993386268615723,
      0.9992570281028748,
      0.9997410178184509,
      0.9997049570083618,
      0.9996345639228821,
      0.9990033507347107,
      0.9976216554641724,
      0.9948247671127319,
      0.9590284824371338,
      0.9362413287162781,
      0.9820611476898193,
      0.9697749614715576,
      0.9261907339096069,
      0.8882250785827637,
      0.9269554018974304,
      0.9684340953826904,
      0.9946988224983215,
      0.9985176920890808,
      0.9996129274368286,
      0.999805212020874,
      0.9997713565826416,
      0.9997439384460449,
      0.9994033575057983,
      0.9992679953575134,
      0.9991337060928345,
      0.9994739294052124,
      0.9995362758636475,
      0.999096691608429,
      0.9989842176437378,
      0.9996657967567444,
      0.9995776414871216,
      0.9997145533561707,
      0.9996266961097717,
      0.9994382262229919,
      0.997884213924408,
      0.9912271499633789,
      0.9501726627349854,
      0.8652533292770386,
      0.83121258020401,
      0.8510074019432068,
      0.7767655253410339,
      0.7841528654098511,
      0.8398962020874023,
      0.8622210025787354,
      0.9530318975448608,
      0.98026043176651,
      0.9957848787307739,
      0.998772919178009,
      0.998945951461792,
      0.9993783235549927,
      0.9984169006347656,
      0.9983144402503967,
      0.9988569021224976,
      0.9992489218711853,
      0.999650239944458,
      0.999427855014801,
      0.9978362321853638,
      0.9902604818344116,
      0.963959813117981,
      0.8921031355857849,
      0.8659769296646118,
      0.8865377902984619,
      0.8438900113105774,
      0.8655938506126404,
      0.8342459797859192,
      0.8193817734718323,
      0.8780686855316162,
      0.9262269735336304,
      0.9692572951316833,
      0.9945288300514221,
      0.9970757365226746,
      0.9994879961013794,
      0.9993003010749817,
      0.9991848468780518,
      0.9978703260421753,
      0.9958913922309875,
      0.9962588548660278,
      0.9963509440422058,
      0.9983941316604614,
      0.9979767799377441,
      0.9941372275352478,
      0.9880026578903198,
      0.9650788903236389,
      0.9665157794952393,
      0.9166412949562073,
      0.953210711479187,
      0.91871178150177,
      0.946807324886322,
      0.9911358952522278,
      0.9903342723846436,
      0.9981728792190552,
      0.9967594146728516,
      0.9984754323959351,
      0.9994531869888306,
      0.9993876814842224,
      0.9990431070327759,
      0.998415470123291,
      0.9995165467262268,
      0.999517560005188,
      0.9998373985290527,
      0.9997115731239319,
      0.9998072385787964,
      0.9995822310447693,
      0.9995225071907043,
      0.9986656308174133,
      0.9989896416664124,
      0.9994915723800659,
      0.9997239112854004,
      0.9997904896736145,
      0.999538779258728,
      0.999589204788208,
      0.9989315867424011,
      0.9992061853408813,
      0.9963744878768921,
      0.9949336647987366,
      0.9856005907058716,
      0.967479944229126,
      0.9384515285491943,
      0.9078351259231567,
      0.8856922388076782,
      0.8292626738548279,
      0.8483831882476807,
      0.8981483578681946,
      0.8896942138671875,
      0.9098803400993347,
      0.9676520228385925,
      0.9832516312599182,
      0.9964526891708374,
      0.9986391067504883,
      0.9995326995849609,
      0.9997830986976624,
      0.9998584389686584,
      0.9998787641525269,
      0.999871551990509,
      0.9997955560684204,
      0.9997559189796448,
      0.9995255470275879,
      0.9991949200630188,
      0.9990420341491699,
      0.9990314245223999,
      0.9995765686035156,
      0.9996120929718018,
      0.9993740916252136,
      0.9986580610275269,
      0.9941497445106506,
      0.990912675857544,
      0.9775610566139221,
      0.9815470576286316,
      0.9928836226463318,
      0.9959393739700317,
      0.998622715473175,
      0.999243974685669,
      0.9997946619987488,
      0.9997614622116089,
      0.9997721910476685,
      0.9997609853744507,
      0.9998486638069153,
      0.9998815655708313,
      0.9998508095741272,
      0.9998695850372314,
      0.9997910857200623,
      0.9998531937599182,
      0.9999139308929443,
      0.9999362230300903,
      0.9999006390571594,
      0.9999036192893982,
      0.9997588396072388,
      0.9996963143348694,
      0.9993364810943604,
      0.9984097480773926,
      0.9924835562705994,
      0.9642251133918762,
      0.9427206516265869,
      0.8702846765518188,
      0.8265203833580017,
      0.8931378722190857,
      0.934373676776886,
      0.9831604361534119,
      0.9961051344871521,
      0.9986938238143921,
      0.9993223547935486,
      0.9995632767677307,
      0.9995370507240295,
      0.9996644258499146,
      0.9992163181304932,
      0.9997048377990723,
      0.9998462200164795,
      0.9998617172241211,
      0.9999160170555115,
      0.9998978972434998,
      0.9999222755432129,
      0.9997780919075012
    ],
    [
      0.3288300633430481,
      0.4212927520275116,
      0.41177457571029663,
      0.41060882806777954,
      0.4020228385925293,
      0.4049152731895447,
      0.3624744713306427,
      0.31910765171051025,
      0.3045690953731537,
      0.2852579355239868,
      0.24961122870445251,
      0.23465555906295776,
      0.23082391917705536,
      0.21523283421993256,
      0.20585080981254578,
      0.19716595113277435,
      0.20302335917949677,
      0.20485283434391022,
      0.19831866025924683,
      0.2049265205860138,
      0.2160337269306183,
      0.23844429850578308,
      0.24432627856731415,
      0.24054266512393951,
      0.26205170154571533,
      0.2967245280742645,
      0.29140031337738037,
      0.27096617221832275,
      0.29095950722694397,
      0.31088316440582275,
      0.28350764513015747,
      0.27362361550331116,
      0.2789456248283386,
      0.2736377716064453,
      0.25259682536125183,
      0.24149037897586823,
      0.2457377016544342,
      0.23533594608306885,
      0.22436945140361786,
      0.23226946592330933,
      0.2340654730796814,
      0.2380351722240448,
      0.2343064695596695,
      0.2417927086353302,
      0.2583696246147156,
      0.2708602845668793,
      0.27176129817962646,
      0.2817375957965851,
      0.2923254072666168,
      0.29242369532585144,
      0.2708140015602112,
      0.2746645510196686,
      0.2681434750556946,
      0.24728071689605713,
      0.23809349536895752,
      0.23864148557186127,
      0.2310265749692917,
      0.2152250111103058,
      0.21651101112365723,
      0.2087683081626892,
      0.19619323313236237,
      0.20494158565998077,
      0.19774508476257324,
      0.18350115418434143,
      0.1801094263792038,
      0.18524432182312012,
      0.18119090795516968,
      0.19245317578315735,
      0.19790315628051758,
      0.1987685263156891,
      0.19882647693157196,
      0.21355560421943665,
      0.20740929245948792,
      0.1986357569694519,
      0.21360144019126892,
      0.2232254147529602,
      0.204121932387352,
      0.20597770810127258,
      0.2242557406425476,
      0.21393243968486786,
      0.2006717175245285,
      0.2204364538192749,
      0.21222847700119019,
      0.2091493308544159,
      0.2226688414812088,
      0.2284943014383316,
      0.2368800938129425,
      0.25247007608413696,
      0.2619238495826721,
      0.2689242660999298,
      0.29331356287002563,
      0.3243531286716461,
      0.33659040927886963,
      0.33576124906539917,
      0.36941641569137573,
      0.39682620763778687,
      0.3698960542678833,
      0.3965134918689728,
      0.9990528225898743,
      0.9996315836906433,
      0.9996017813682556,
      0.9998443126678467,
      0.9998030066490173,
      0.9997088313102722,
      0.999046266078949,
      0.997576892375946,
      0.9947060942649841,
      0.956217348575592,
      0.9355186223983765,
      0.9825205206871033,
      0.9709292054176331,
      0.9288877248764038,
      0.8907968997955322,
      0.927983283996582,
      0.9667468667030334,
      0.9946680665016174,
      0.9985868334770203,
      0.9996798038482666,
      0.999849796295166,
      0.9998390674591064,
      0.9998417496681213,
      0.9996613264083862,
      0.9995834827423096,
      0.9994662404060364,
      0.999665379524231,
      0.9997212886810303,
      0.9994897246360779,
      0.9994525909423828,
      0.9998180866241455,
      0.9997816681861877,
      0.9998318552970886,
      0.9997645616531372,
      0.9996311068534851,
      0.9984832406044006,
      0.9927985668182373,
      0.9560654759407043,
      0.8724116683006287,
      0.8282076120376587,
      0.8483111262321472,
      0.7626775503158569,
      0.771450936794281,
      0.8426463603973389,
      0.8685054779052734,
      0.9576457738876343,
      0.9823098182678223,
      0.9967591166496277,
      0.9991224408149719,
      0.9993166327476501,
      0.9996117949485779,
      0.9990534782409668,
      0.9990097284317017,
      0.9993120431900024,
      0.9995189905166626,
      0.9997591972351074,
      0.9995622038841248,
      0.9982208013534546,
      0.9908227324485779,
      0.9641711711883545,
      0.8931547999382019,
      0.8633110523223877,
      0.8823219537734985,
      0.8288294672966003,
      0.8503353595733643,
      0.8107441067695618,
      0.8106098771095276,
      0.8780653476715088,
      0.9306085109710693,
      0.9735414981842041,
      0.9957848787307739,
      0.9983898997306824,
      0.9997271299362183,
      0.9996732473373413,
      0.999586820602417,
      0.9989766478538513,
      0.9980183839797974,
      0.9984467625617981,
      0.998390257358551,
      0.9992983937263489,
      0.9991244673728943,
      0.9971103072166443,
      0.9919443130493164,
      0.9699389934539795,
      0.9688995480537415,
      0.9169526100158691,
      0.9515265226364136,
      0.9170873761177063,
      0.9463552236557007,
      0.9912384748458862,
      0.9895557761192322,
      0.998343288898468,
      0.9971432685852051,
      0.9987180233001709,
      0.9996262192726135,
      0.9996128082275391,
      0.9994873404502869,
      0.9992557168006897,
      0.9997234344482422,
      0.9997451305389404,
      0.9999114871025085,
      0.9998444318771362,
      0.9998812079429626,
      0.9997454881668091,
      0.999697744846344,
      0.999220609664917,
      0.999397337436676,
      0.9997002482414246,
      0.999847948551178,
      0.999887228012085,
      0.9998024106025696,
      0.9998137354850769,
      0.9995841383934021,
      0.9996350407600403,
      0.9979827404022217,
      0.9964607954025269,
      0.9879504442214966,
      0.968271017074585,
      0.9429827928543091,
      0.9121623039245605,
      0.8868218660354614,
      0.8322941660881042,
      0.8574622869491577,
      0.9004157185554504,
      0.8944211006164551,
      0.914646327495575,
      0.9698180556297302,
      0.9864606261253357,
      0.9978305101394653,
      0.9993247985839844,
      0.9997579455375671,
      0.9998775124549866,
      0.9999113082885742,
      0.9999228119850159,
      0.9999108910560608,
      0.9998522400856018,
      0.9998089075088501,
      0.9996559619903564,
      0.9994686841964722,
      0.9993845224380493,
      0.9994118213653564,
      0.9997686743736267,
      0.9998054504394531,
      0.9997282028198242,
      0.9994304180145264,
      0.9967539310455322,
      0.9957842826843262,
      0.9835350513458252,
      0.9876238703727722,
      0.9965248107910156,
      0.9982137084007263,
      0.9995192885398865,
      0.999671459197998,
      0.9998907446861267,
      0.999869704246521,
      0.9998543858528137,
      0.9998456239700317,
      0.9999033212661743,
      0.9999215006828308,
      0.999897837638855,
      0.9999077320098877,
      0.9998477101325989,
      0.9998922944068909,
      0.9999403357505798,
      0.999955952167511,
      0.9999309182167053,
      0.9999348521232605,
      0.9998427629470825,
      0.999806821346283,
      0.9995643496513367,
      0.9988543391227722,
      0.9938852190971375,
      0.9643844366073608,
      0.9429102540016174,
      0.8721494674682617,
      0.8415125608444214,
      0.895517110824585,
      0.9345402121543884,
      0.9841852784156799,
      0.9969898462295532,
      0.9990991353988647,
      0.9994881749153137,
      0.9996963739395142,
      0.999683678150177,
      0.9997704029083252,
      0.9994848966598511,
      0.9998174905776978,
      0.9999028444290161,
      0.9999078512191772,
      0.999941885471344,
      0.9999285340309143,
      0.9999460577964783,
      0.9998391270637512
    ],
    [
      0.3504953980445862,
      0.4170144200325012,
      0.41830945014953613,
      0.45041966438293457,
      0.4537997245788574,
      0.4677605628967285,
      0.43027809262275696,
      0.41136080026626587,
      0.4095693528652191,
      0.3978438377380371,
      0.33206936717033386,
      0.3102632761001587,
      0.3104972243309021,
      0.2887052893638611,
      0.27030420303344727,
      0.24303917586803436,
      0.2369130551815033,
      0.22749917209148407,
      0.22410090267658234,
      0.22814089059829712,
      0.23192337155342102,
      0.25114116072654724,
      0.2539103031158447,
      0.24656787514686584,
      0.2664636969566345,
      0.31137925386428833,
      0.3073149621486664,
      0.29394522309303284,
      0.3220387399196625,
      0.35475820302963257,
      0.3215007781982422,
      0.3061118721961975,
      0.3308200538158417,
      0.3084648847579956,
      0.2885264754295349,
      0.2783965766429901,
      0.2834068834781647,
      0.27079063653945923,
      0.2567286789417267,
      0.25856825709342957,
      0.26162829995155334,
      0.2679738402366638,
      0.26449331641197205,
      0.2628050744533539,
      0.2815219461917877,
      0.2904793918132782,
      0.2811082601547241,
      0.2953251004219055,
      0.30796411633491516,
      0.31137314438819885,
      0.2947320342063904,
      0.30402788519859314,
      0.30692824721336365,
      0.2816479206085205,
      0.26833611726760864,
      0.27025431394577026,
      0.27298519015312195,
      0.25182002782821655,
      0.2365426868200302,
      0.2334015667438507,
      0.21838563680648804,
      0.22796174883842468,
      0.22042934596538544,
      0.2079622447490692,
      0.20531487464904785,
      0.21206846833229065,
      0.2081703245639801,
      0.22637078166007996,
      0.23852942883968353,
      0.2353602796792984,
      0.24108493328094482,
      0.25897499918937683,
      0.2549956142902374,
      0.2451229840517044,
      0.2675498127937317,
      0.27530232071876526,
      0.241275817155838,
      0.2341442108154297,
      0.24328097701072693,
      0.22531335055828094,
      0.206061452627182,
      0.21679696440696716,
      0.20993877947330475,
      0.20105771720409393,
      0.2067444622516632,
      0.21084389090538025,
      0.2193189412355423,
      0.2307875007390976,
      0.233543261885643,
      0.23652437329292297,
      0.2620471119880676,
      0.2777424156665802,
      0.2881414294242859,
      0.30730196833610535,
      0.3371577858924866,
      0.33837610483169556,
      0.32973623275756836,
      0.37867122888565063,
      0.9991936683654785,
      0.999695360660553,
      0.9996737241744995,
      0.9998676776885986,
      0.9998235106468201,
      0.9997217655181885,
      0.9990218281745911,
      0.9973117113113403,
      0.9940633773803711,
      0.9532012939453125,
      0.9311031699180603,
      0.9821422696113586,
      0.970728874206543,
      0.92894446849823,
      0.889052152633667,
      0.9271436929702759,
      0.964372992515564,
      0.9944170117378235,
      0.998524010181427,
      0.9996899962425232,
      0.9998592138290405,
      0.9998576641082764,
      0.9998682737350464,
      0.9997239112854004,
      0.9996623992919922,
      0.9995514750480652,
      0.9997145533561707,
      0.9997647404670715,
      0.9995772242546082,
      0.9995586276054382,
      0.9998492002487183,
      0.9998202919960022,
      0.9998531341552734,
      0.9997836947441101,
      0.9996455311775208,
      0.9984712600708008,
      0.9925310015678406,
      0.954512357711792,
      0.8696479797363281,
      0.8230972290039062,
      0.8469363451004028,
      0.7632420659065247,
      0.7817601561546326,
      0.8400204181671143,
      0.8686138391494751,
      0.9570943713188171,
      0.9823979139328003,
      0.9969286918640137,
      0.9991971850395203,
      0.9994214177131653,
      0.9996753334999084,
      0.9992229342460632,
      0.9991791844367981,
      0.9994245171546936,
      0.9995943903923035,
      0.9997908473014832,
      0.9996016621589661,
      0.9983211159706116,
      0.9909852743148804,
      0.9633572101593018,
      0.8931335210800171,
      0.8631159663200378,
      0.8793017864227295,
      0.8197563886642456,
      0.8433783054351807,
      0.8002310991287231,
      0.8015716075897217,
      0.8743329048156738,
      0.9276742935180664,
      0.9722356200218201,
      0.9955400228500366,
      0.9983084797859192,
      0.9997379183769226,
      0.9997033476829529,
      0.9996477365493774,
      0.9991338849067688,
      0.9982982873916626,
      0.998659074306488,
      0.9985431432723999,
      0.9993681311607361,
      0.9991946220397949,
      0.9971545934677124,
      0.9919474720954895,
      0.9690259099006653,
      0.9667532444000244,
      0.913421094417572,
      0.947421669960022,
      0.9114474058151245,
      0.9425594210624695,
      0.9903146624565125,
      0.9879366159439087,
      0.9982230067253113,
      0.997026264667511,
      0.9987873435020447,
      0.9996966123580933,
      0.9997139573097229,
      0.9996690154075623,
      0.9995541572570801,
      0.9998012185096741,
      0.999826192855835,
      0.9999363422393799,
      0.9998902082443237,
      0.9999082684516907,
      0.9998035430908203,
      0.9997579455375671,
      0.9994082450866699,
      0.9995387196540833,
      0.999770998954773,
      0.9998875260353088,
      0.99991774559021,
      0.9998756051063538,
      0.9998812079429626,
      0.9997612237930298,
      0.9997761845588684,
      0.9987059831619263,
      0.9970744848251343,
      0.9886167049407959,
      0.9670915007591248,
      0.9427380561828613,
      0.9108501672744751,
      0.8816874027252197,
      0.8231690526008606,
      0.8454902172088623,
      0.8955179452896118,
      0.8927724361419678,
      0.9114999771118164,
      0.9690317511558533,
      0.9876959323883057,
      0.9983242154121399,
      0.9995266199111938,
      0.9998291730880737,
      0.9999063611030579,
      0.9999263286590576,
      0.9999369978904724,
      0.9999247789382935,
      0.9998714327812195,
      0.9998279809951782,
      0.999701738357544,
      0.9995609521865845,
      0.999493420124054,
      0.9995335936546326,
      0.9998289346694946,
      0.9998594522476196,
      0.999822199344635,
      0.999657154083252,
      0.997986912727356,
      0.9974409341812134,
      0.9858170747756958,
      0.9899992942810059,
      0.99787437915802,
      0.9991011619567871,
      0.9997482299804688,
      0.9997937679290771,
      0.9999198913574219,
      0.9999024868011475,
      0.9998824000358582,
      0.9998720288276672,
      0.9999178051948547,
      0.9999334812164307,
      0.9999136924743652,
      0.9999218583106995,
      0.9998685121536255,
      0.9999064803123474,
      0.999949038028717,
      0.9999620318412781,
      0.9999402761459351,
      0.999944269657135,
      0.999870240688324,
      0.9998494982719421,
      0.9996476769447327,
      0.9989754557609558,
      0.994112491607666,
      0.961730420589447,
      0.9379931092262268,
      0.8680070638656616,
      0.8326417207717896,
      0.8914053440093994,
      0.9308410286903381,
      0.9834499359130859,
      0.9971610307693481,
      0.9992156624794006,
      0.9995385408401489,
      0.9997550845146179,
      0.9997435212135315,
      0.9998188018798828,
      0.9995879530906677,
      0.999850869178772,
      0.9999231696128845,
      0.9999241828918457,
      0.9999516010284424,
      0.9999407529830933,
      0.9999550580978394,
      0.9998608827590942
    ],
    [
      0.3286098837852478,
      0.3725581467151642,
      0.3835791349411011,
      0.4147193431854248,
      0.42920100688934326,
      0.44462907314300537,
      0.4327239394187927,
      0.42750775814056396,
      0.4397588074207306,
      0.44717442989349365,
      0.4137665033340454,
      0.3848845958709717,
      0.4018770754337311,
      0.3861980736255646,
      0.3384409248828888,
      0.3016984760761261,
      0.3090631365776062,
      0.2854282259941101,
      0.2599761486053467,
      0.25156402587890625,
      0.25318676233291626,
      0.26825493574142456,
      0.268776535987854,
      0.28127163648605347,
      0.320923775434494,
      0.3701968193054199,
      0.37448787689208984,
      0.3757213056087494,
      0.42416906356811523,
      0.45083093643188477,
      0.4326518774032593,
      0.41500771045684814,
      0.4359879195690155,
      0.41403719782829285,
      0.35261955857276917,
      0.348318487405777,
      0.35338523983955383,
      0.3325124979019165,
      0.30397945642471313,
      0.30005621910095215,
      0.309805691242218,
      0.3143707513809204,
      0.2997365891933441,
      0.30427050590515137,
      0.3323909640312195,
      0.32830560207366943,
      0.3215042054653168,
      0.3568328619003296,
      0.3876151144504547,
      0.3746337294578552,
      0.37828952074050903,
      0.3961912989616394,
      0.39677345752716064,
      0.36375892162323,
      0.34514373540878296,
      0.33588647842407227,
      0.32150977849960327,
      0.28111302852630615,
      0.26218381524086,
      0.2532374858856201,
      0.23210057616233826,
      0.24378514289855957,
      0.2314632385969162,
      0.22447995841503143,
      0.229880228638649,
      0.23524214327335358,
      0.22934244573116302,
      0.2548014521598816,
      0.2766779959201813,
      0.28208357095718384,
      0.29957571625709534,
      0.33253851532936096,
      0.3265466094017029,
      0.30848267674446106,
      0.3237205147743225,
      0.32243406772613525,
      0.2884490489959717,
      0.2820683717727661,
      0.28885918855667114,
      0.2647789418697357,
      0.24677160382270813,
      0.2627982497215271,
      0.26114359498023987,
      0.2541550397872925,
      0.2759830951690674,
      0.28490275144577026,
      0.2831869125366211,
      0.3063850700855255,
      0.33791032433509827,
      0.3410560190677643,
      0.3579595983028412,
      0.382551372051239,
      0.3819897174835205,
      0.378628671169281,
      0.40448057651519775,
      0.4133911728858948,
      0.3808709979057312,
      0.412630558013916,
      0.9994668364524841,
      0.9998230934143066,
      0.9998167157173157,
      0.9999203085899353,
      0.9998805522918701,
      0.9997882843017578,
      0.9991642236709595,
      0.9974778294563293,
      0.9944685697555542,
      0.9549579620361328,
      0.9351999163627625,
      0.9839685559272766,
      0.9738471508026123,
      0.9322265982627869,
      0.8940708041191101,
      0.9308094382286072,
      0.9663099646568298,
      0.9951452612876892,
      0.9987141489982605,
      0.9997605085372925,
      0.99989914894104,
      0.9999033212661743,
      0.999912440776825,
      0.9998334646224976,
      0.999790608882904,
      0.9996823072433472,
      0.9997866749763489,
      0.999830961227417,
      0.9997201561927795,
      0.9997386932373047,
      0.9999061226844788,
      0.9998908638954163,
      0.9999064803123474,
      0.9998637437820435,
      0.9997830390930176,
      0.998969316482544,
      0.9939557313919067,
      0.9577498435974121,
      0.879340648651123,
      0.8185456991195679,
      0.8464937806129456,
      0.7542142271995544,
      0.7602418661117554,
      0.8430858850479126,
      0.8745083808898926,
      0.9586741924285889,
      0.984589695930481,
      0.9978693127632141,
      0.9994751214981079,
      0.9996581673622131,
      0.9998006820678711,
      0.9995435476303101,
      0.9994720816612244,
      0.9996116161346436,
      0.9997466206550598,
      0.99986732006073,
      0.9997284412384033,
      0.9987386465072632,
      0.9921760559082031,
      0.9645804762840271,
      0.8965256810188293,
      0.860755980014801,
      0.8800294995307922,
      0.7881565690040588,
      0.8351449370384216,
      0.7655600905418396,
      0.7968133687973022,
      0.876416802406311,
      0.9310063123703003,
      0.9759780168533325,
      0.9966089725494385,
      0.9991887211799622,
      0.9998628497123718,
      0.9998567700386047,
      0.9998206496238708,
      0.9995747804641724,
      0.9993236660957336,
      0.9994683861732483,
      0.9993662238121033,
      0.9997165203094482,
      0.9996452331542969,
      0.998821496963501,
      0.995250940322876,
      0.9724101424217224,
      0.9682813882827759,
      0.9158905744552612,
      0.9481933116912842,
      0.9156336188316345,
      0.9425999522209167,
      0.9909736514091492,
      0.9884048104286194,
      0.9984498620033264,
      0.9976180195808411,
      0.9990611672401428,
      0.9997864365577698,
      0.999802827835083,
      0.9997941851615906,
      0.9997429251670837,
      0.9998642206192017,
      0.9998871088027954,
      0.9999555349349976,
      0.9999253749847412,
      0.9999311566352844,
      0.9998542070388794,
      0.9998186230659485,
      0.9995838403701782,
      0.9996641278266907,
      0.9998328685760498,
      0.9999181628227234,
      0.9999421238899231,
      0.9999271631240845,
      0.9999307990074158,
      0.9998671412467957,
      0.9998672604560852,
      0.9992656707763672,
      0.9979336261749268,
      0.9906859397888184,
      0.9673206806182861,
      0.9443614482879639,
      0.9141142964363098,
      0.8868113160133362,
      0.8263432383537292,
      0.8536455631256104,
      0.9020150303840637,
      0.9047150015830994,
      0.9184068441390991,
      0.9686805009841919,
      0.9896895885467529,
      0.9988818764686584,
      0.9997124671936035,
      0.9998989701271057,
      0.9999411702156067,
      0.9999496340751648,
      0.9999549388885498,
      0.9999411702156067,
      0.9998967051506042,
      0.9998536109924316,
      0.9997580051422119,
      0.9996699094772339,
      0.9996225237846375,
      0.9996694326400757,
      0.999886691570282,
      0.9999092817306519,
      0.9998989105224609,
      0.9998162984848022,
      0.9989821314811707,
      0.998546838760376,
      0.9879732131958008,
      0.992158830165863,
      0.9987853765487671,
      0.9995588660240173,
      0.9998688101768494,
      0.9998752474784851,
      0.9999439120292664,
      0.9999294281005859,
      0.9999095797538757,
      0.9999017119407654,
      0.9999334812164307,
      0.9999454617500305,
      0.9999301433563232,
      0.9999348521232605,
      0.9998883008956909,
      0.9999200105667114,
      0.9999581575393677,
      0.9999704360961914,
      0.9999561309814453,
      0.9999608993530273,
      0.999911904335022,
      0.9998945593833923,
      0.9997442364692688,
      0.9992027282714844,
      0.9951139688491821,
      0.9617869853973389,
      0.9376808404922485,
      0.8784397840499878,
      0.8418087959289551,
      0.899526834487915,
      0.9309349656105042,
      0.9846992492675781,
      0.9978075623512268,
      0.9993934035301208,
      0.9996275901794434,
      0.9998223185539246,
      0.9998146295547485,
      0.9998725652694702,
      0.9997267723083496,
      0.9999014735221863,
      0.9999477863311768,
      0.9999457597732544,
      0.999962329864502,
      0.9999534487724304,
      0.9999647736549377,
      0.9998864531517029
    ],
    [
      0.35286495089530945,
      0.3877212107181549,
      0.4009403586387634,
      0.4301944375038147,
      0.43289488554000854,
      0.4563444256782532,
      0.4608605206012726,
      0.4524476230144501,
      0.4633557200431824,
      0.49725836515426636,
      0.4858540892601013,
      0.450409471988678,
      0.4783155918121338,
      0.4819958508014679,
      0.4396171569824219,
      0.39086490869522095,
      0.43554985523223877,
      0.40783658623695374,
      0.35856330394744873,
      0.35595834255218506,
      0.3731846511363983,
      0.370696097612381,
      0.36549320816993713,
      0.3739202618598938,
      0.41028234362602234,
      0.4559585452079773,
      0.4394181966781616,
      0.43365001678466797,
      0.4920700788497925,
      0.5109933614730835,
      0.48311248421669006,
      0.47185757756233215,
      0.4934588372707367,
      0.4749603271484375,
      0.42314034700393677,
      0.4096493721008301,
      0.42608410120010376,
      0.4071454405784607,
      0.36118820309638977,
      0.35367679595947266,
      0.3666388988494873,
      0.37459278106689453,
      0.34364357590675354,
      0.35676226019859314,
      0.3757270574569702,
      0.37316757440567017,
      0.3606613278388977,
      0.40655043721199036,
      0.43465161323547363,
      0.4176405370235443,
      0.4231504499912262,
      0.44465702772140503,
      0.4457085132598877,
      0.4259980022907257,
      0.4078002870082855,
      0.3982902765274048,
      0.38229039311408997,
      0.34812772274017334,
      0.3183087110519409,
      0.3096916973590851,
      0.28972721099853516,
      0.2851000428199768,
      0.27910304069519043,
      0.27892613410949707,
      0.28551873564720154,
      0.2921047806739807,
      0.3012750744819641,
      0.32321295142173767,
      0.35442566871643066,
      0.36822497844696045,
      0.36768972873687744,
      0.3878517746925354,
      0.39389675855636597,
      0.367967814207077,
      0.3622341454029083,
      0.3639357089996338,
      0.3234266936779022,
      0.30551961064338684,
      0.32811787724494934,
      0.31486746668815613,
      0.2897191047668457,
      0.3117554485797882,
      0.311556875705719,
      0.30463075637817383,
      0.33310437202453613,
      0.3421173691749573,
      0.3498331308364868,
      0.3692600131034851,
      0.3978610634803772,
      0.3940809369087219,
      0.4107150435447693,
      0.4103108048439026,
      0.4106018841266632,
      0.3990865647792816,
      0.40464407205581665,
      0.41895630955696106,
      0.40781357884407043,
      0.4115417003631592,
      0.9995591640472412,
      0.999860942363739,
      0.9998579025268555,
      0.999934196472168,
      0.9998945593833923,
      0.9997981190681458,
      0.9991671442985535,
      0.9971595406532288,
      0.9940401315689087,
      0.9541927576065063,
      0.9361196160316467,
      0.9842451810836792,
      0.9751719236373901,
      0.9332624673843384,
      0.8959131240844727,
      0.9300057888031006,
      0.9639791250228882,
      0.9949005842208862,
      0.9985954761505127,
      0.9997641444206238,
      0.9999086856842041,
      0.9999193549156189,
      0.999927282333374,
      0.9998643398284912,
      0.9998276829719543,
      0.9997240304946899,
      0.9998103976249695,
      0.9998458623886108,
      0.9997636675834656,
      0.9997890591621399,
      0.9999217391014099,
      0.9999088048934937,
      0.9999213218688965,
      0.9998810887336731,
      0.9998095035552979,
      0.9990527033805847,
      0.9939428567886353,
      0.9562531113624573,
      0.8721027374267578,
      0.8214710354804993,
      0.8453030586242676,
      0.7538667917251587,
      0.7603716254234314,
      0.8448464870452881,
      0.8772774338722229,
      0.9577500224113464,
      0.9848621487617493,
      0.9980746507644653,
      0.9995073080062866,
      0.9997144341468811,
      0.9998319149017334,
      0.9996383786201477,
      0.9995571970939636,
      0.9996681213378906,
      0.9997933506965637,
      0.9998874068260193,
      0.9997476935386658,
      0.9987062215805054,
      0.9919352531433105,
      0.9611690044403076,
      0.8926113247871399,
      0.8589962720870972,
      0.8745405077934265,
      0.7764236927032471,
      0.8293880224227905,
      0.7446833848953247,
      0.7743947505950928,
      0.8680980205535889,
      0.9292169809341431,
      0.9759699106216431,
      0.9966378808021545,
      0.9993358850479126,
      0.9998880624771118,
      0.9998871088027954,
      0.9998627305030823,
      0.999669075012207,
      0.9995446801185608,
      0.9996330738067627,
      0.999539315700531,
      0.9997856616973877,
      0.9997314810752869,
      0.9991398453712463,
      0.9958628416061401,
      0.9720153212547302,
      0.9657843708992004,
      0.9139199256896973,
      0.9458468556404114,
      0.9139900803565979,
      0.939712405204773,
      0.9900135397911072,
      0.9873108267784119,
      0.998388946056366,
      0.9977094531059265,
      0.9991515278816223,
      0.9998145699501038,
      0.999837338924408,
      0.9998406171798706,
      0.9997969269752502,
      0.9998912215232849,
      0.9999110102653503,
      0.9999623894691467,
      0.9999364614486694,
      0.9999402165412903,
      0.9998737573623657,
      0.9998441338539124,
      0.9996582269668579,
      0.9997153878211975,
      0.9998572468757629,
      0.9999304413795471,
      0.9999507069587708,
      0.9999451041221619,
      0.9999485611915588,
      0.9999047517776489,
      0.9999003410339355,
      0.9994840025901794,
      0.9983983635902405,
      0.9921934604644775,
      0.9685105681419373,
      0.946858823299408,
      0.9168596863746643,
      0.8890377283096313,
      0.8176273703575134,
      0.8506640195846558,
      0.9026100039482117,
      0.9068382978439331,
      0.9203547239303589,
      0.9691418409347534,
      0.9909282326698303,
      0.9991075992584229,
      0.9997828602790833,
      0.9999245405197144,
      0.9999539852142334,
      0.9999580979347229,
      0.9999616742134094,
      0.9999475479125977,
      0.999907374382019,
      0.9998641610145569,
      0.9997792840003967,
      0.999707818031311,
      0.9996651411056519,
      0.9997127652168274,
      0.9999064207077026,
      0.9999223947525024,
      0.9999236464500427,
      0.9998682737350464,
      0.9993335008621216,
      0.9989774823188782,
      0.9896329045295715,
      0.993832528591156,
      0.9991811513900757,
      0.9997069835662842,
      0.9999048709869385,
      0.9999033808708191,
      0.9999527335166931,
      0.999938428401947,
      0.9999207854270935,
      0.9999140501022339,
      0.9999393224716187,
      0.9999497532844543,
      0.9999358654022217,
      0.9999399185180664,
      0.9998955130577087,
      0.99992436170578,
      0.9999611973762512,
      0.9999743700027466,
      0.999962568283081,
      0.9999676942825317,
      0.9999307990074158,
      0.9999158382415771,
      0.9997775554656982,
      0.99929279088974,
      0.9953893423080444,
      0.961296021938324,
      0.9378340244293213,
      0.8786808848381042,
      0.8271944522857666,
      0.894765317440033,
      0.9302341938018799,
      0.984147846698761,
      0.9978088140487671,
      0.9994208812713623,
      0.9996604919433594,
      0.9998531341552734,
      0.999849796295166,
      0.9998980164527893,
      0.9997962713241577,
      0.9999243021011353,
      0.9999582171440125,
      0.9999545812606812,
      0.9999661445617676,
      0.9999587535858154,
      0.9999687671661377,
      0.9998978972434998
    ],
    [
      0.4234798848628998,
      0.4417496919631958,
      0.4648558497428894,
      0.47679999470710754,
      0.45740199089050293,
      0.48093488812446594,
      0.5006809234619141,
      0.48426422476768494,
      0.4825918972492218,
      0.5278316140174866,
      0.5191724300384521,
      0.4793104827404022,
      0.5003397464752197,
      0.518546462059021,
      0.47385671734809875,
      0.4121243953704834,
      0.471560001373291,
      0.4472346901893616,
      0.3906518220901489,
      0.38930249214172363,
      0.4011906385421753,
      0.3950979709625244,
      0.4048176407814026,
      0.40723085403442383,
      0.4412756562232971,
      0.48212337493896484,
      0.44939935207366943,
      0.45431843400001526,
      0.5150507688522339,
      0.5270960927009583,
      0.49586087465286255,
      0.4934798777103424,
      0.5184107422828674,
      0.5038482546806335,
      0.4562683403491974,
      0.44978058338165283,
      0.46684134006500244,
      0.4452294707298279,
      0.39585715532302856,
      0.39772671461105347,
      0.4101695418357849,
      0.405402809381485,
      0.3791951537132263,
      0.3896973133087158,
      0.39406514167785645,
      0.3808048367500305,
      0.38189417123794556,
      0.4275817275047302,
      0.4357115626335144,
      0.4143674969673157,
      0.43964213132858276,
      0.4561704695224762,
      0.4458240568637848,
      0.43268778920173645,
      0.4311879575252533,
      0.41332536935806274,
      0.40686938166618347,
      0.3816308379173279,
      0.3543863296508789,
      0.3411658704280853,
      0.3364691734313965,
      0.3213520646095276,
      0.3295147120952606,
      0.3306119441986084,
      0.3317602574825287,
      0.3398955166339874,
      0.3576236367225647,
      0.37265267968177795,
      0.3899116814136505,
      0.403618186712265,
      0.41011175513267517,
      0.4206325113773346,
      0.4093758463859558,
      0.38003304600715637,
      0.3811579942703247,
      0.3825671076774597,
      0.3430771231651306,
      0.32049307227134705,
      0.35490986704826355,
      0.3442850112915039,
      0.3160867393016815,
      0.32071417570114136,
      0.32336610555648804,
      0.31053048372268677,
      0.33211979269981384,
      0.3591148555278778,
      0.3638322949409485,
      0.3724019527435303,
      0.4043312072753906,
      0.40043002367019653,
      0.40246856212615967,
      0.40073463320732117,
      0.39906245470046997,
      0.38011667132377625,
      0.3787444829940796,
      0.391033411026001,
      0.39383944869041443,
      0.37627705931663513,
      0.9995693564414978,
      0.999862790107727,
      0.999859631061554,
      0.9999343752861023,
      0.9998934864997864,
      0.9997926354408264,
      0.9991236329078674,
      0.9969151020050049,
      0.9935311079025269,
      0.9520888328552246,
      0.9316381216049194,
      0.9817062616348267,
      0.9716262221336365,
      0.9264929890632629,
      0.8913096189498901,
      0.9243500232696533,
      0.9603198766708374,
      0.9943656921386719,
      0.9984599351882935,
      0.9997482299804688,
      0.9999071955680847,
      0.9999233484268188,
      0.9999303221702576,
      0.9998683929443359,
      0.999833345413208,
      0.9997326731681824,
      0.9998140335083008,
      0.9998488426208496,
      0.9997732043266296,
      0.9997988939285278,
      0.9999241232872009,
      0.9999105930328369,
      0.9999222755432129,
      0.9998799562454224,
      0.9997918605804443,
      0.9989593625068665,
      0.9934074282646179,
      0.9530600309371948,
      0.8707938194274902,
      0.8187375068664551,
      0.8456294536590576,
      0.7418023347854614,
      0.7452895045280457,
      0.8353300094604492,
      0.864368200302124,
      0.9546236395835876,
      0.9832586646080017,
      0.9978411793708801,
      0.9994549751281738,
      0.999708354473114,
      0.9998363256454468,
      0.9996563792228699,
      0.9995740056037903,
      0.9996806383132935,
      0.9998049736022949,
      0.9998889565467834,
      0.9997353553771973,
      0.9985766410827637,
      0.9908995032310486,
      0.9575009346008301,
      0.8868865966796875,
      0.8559390306472778,
      0.8758229613304138,
      0.7810064554214478,
      0.829803466796875,
      0.7449420690536499,
      0.7758938074111938,
      0.8660838603973389,
      0.9272478222846985,
      0.973800778388977,
      0.9961320161819458,
      0.9991734027862549,
      0.9998756647109985,
      0.9998811483383179,
      0.999862790107727,
      0.9996688961982727,
      0.9995282292366028,
      0.9996175765991211,
      0.9995192289352417,
      0.9997748732566833,
      0.9996998906135559,
      0.9988921284675598,
      0.994769811630249,
      0.9701301455497742,
      0.9636837244033813,
      0.9143240451812744,
      0.9453058838844299,
      0.9129824638366699,
      0.9400896430015564,
      0.9896960258483887,
      0.9869375228881836,
      0.9983425140380859,
      0.9976909160614014,
      0.9991670250892639,
      0.9998348951339722,
      0.999855101108551,
      0.9998614192008972,
      0.9998201727867126,
      0.9999022483825684,
      0.9999191761016846,
      0.999964714050293,
      0.9999394416809082,
      0.9999423623085022,
      0.9998786449432373,
      0.999851644039154,
      0.9996805787086487,
      0.9997310638427734,
      0.9998639822006226,
      0.9999343156814575,
      0.9999529123306274,
      0.9999502301216125,
      0.9999538660049438,
      0.999918520450592,
      0.9999121427536011,
      0.9995698928833008,
      0.9985706806182861,
      0.9926435947418213,
      0.9685860276222229,
      0.9477121829986572,
      0.9163617491722107,
      0.8881649971008301,
      0.8027539253234863,
      0.8428053259849548,
      0.9010047316551208,
      0.9065519571304321,
      0.9222168922424316,
      0.9708895087242126,
      0.992355465888977,
      0.999236524105072,
      0.9998120665550232,
      0.999933123588562,
      0.9999579787254333,
      0.9999604821205139,
      0.9999635219573975,
      0.9999498128890991,
      0.9999108910560608,
      0.9998673796653748,
      0.9997856616973877,
      0.9997197985649109,
      0.9996790289878845,
      0.9997225403785706,
      0.9999128580093384,
      0.9999262094497681,
      0.999931275844574,
      0.9998857975006104,
      0.999450147151947,
      0.9992006421089172,
      0.9913932681083679,
      0.9949634075164795,
      0.9993796944618225,
      0.9997640252113342,
      0.9999174475669861,
      0.9999118447303772,
      0.9999552369117737,
      0.9999412894248962,
      0.9999250173568726,
      0.9999184012413025,
      0.9999420046806335,
      0.9999518394470215,
      0.999938428401947,
      0.9999416470527649,
      0.9998980760574341,
      0.9999255537986755,
      0.9999622106552124,
      0.9999756813049316,
      0.99996417760849,
      0.9999693632125854,
      0.9999365210533142,
      0.9999245405197144,
      0.9997976422309875,
      0.9993311166763306,
      0.9953497648239136,
      0.9619476795196533,
      0.9379861950874329,
      0.8782387971878052,
      0.8191377520561218,
      0.8907563090324402,
      0.9302606582641602,
      0.9839465618133545,
      0.9977161288261414,
      0.9994364380836487,
      0.9996727108955383,
      0.9998596906661987,
      0.9998630285263062,
      0.9999074339866638,
      0.999819815158844,
      0.9999321699142456,
      0.999961256980896,
      0.9999569654464722,
      0.9999668598175049,
      0.9999595880508423,
      0.9999698400497437,
      0.9999004006385803
    ],
    [
      0.39954134821891785,
      0.4197423458099365,
      0.43333950638771057,
      0.44728317856788635,
      0.43875014781951904,
      0.45119529962539673,
      0.47451165318489075,
      0.4812681972980499,
      0.4771991968154907,
      0.5258762240409851,
      0.5274887681007385,
      0.5005232691764832,
      0.5198314189910889,
      0.54276442527771,
      0.5024044513702393,
      0.4575428366661072,
      0.5104672312736511,
      0.4847242832183838,
      0.43359053134918213,
      0.4294247031211853,
      0.440641313791275,
      0.42789989709854126,
      0.4477785527706146,
      0.4626173973083496,
      0.48947590589523315,
      0.5374641418457031,
      0.509342610836029,
      0.5240501165390015,
      0.5721977949142456,
      0.5789595246315002,
      0.5450890064239502,
      0.547309935092926,
      0.5688323378562927,
      0.5501680970191956,
      0.5091965794563293,
      0.5025866031646729,
      0.5216690301895142,
      0.4904739558696747,
      0.4374214708805084,
      0.4389581084251404,
      0.4389406442642212,
      0.44212090969085693,
      0.4543337821960449,
      0.4636339545249939,
      0.4671829044818878,
      0.4651634693145752,
      0.4717647433280945,
      0.499917209148407,
      0.509635329246521,
      0.49283379316329956,
      0.5065132975578308,
      0.50777268409729,
      0.49008244276046753,
      0.4840066134929657,
      0.46026596426963806,
      0.44158878922462463,
      0.4253384470939636,
      0.4039333760738373,
      0.3792303800582886,
      0.36139529943466187,
      0.3639621436595917,
      0.35470181703567505,
      0.3563532531261444,
      0.3572244644165039,
      0.3539145886898041,
      0.35926589369773865,
      0.38390326499938965,
      0.40164944529533386,
      0.41700509190559387,
      0.4399346709251404,
      0.4540361166000366,
      0.47331467270851135,
      0.4527633488178253,
      0.4433645009994507,
      0.4549106955528259,
      0.45826292037963867,
      0.4084220230579376,
      0.4101094603538513,
      0.4177376925945282,
      0.42662158608436584,
      0.4156496226787567,
      0.4322710931301117,
      0.4123755395412445,
      0.3934999108314514,
      0.4333129823207855,
      0.4614535868167877,
      0.45037105679512024,
      0.4545201063156128,
      0.4897891879081726,
      0.47480952739715576,
      0.4586743116378784,
      0.46449530124664307,
      0.47428739070892334,
      0.43876558542251587,
      0.41790571808815,
      0.45350098609924316,
      0.464969664812088,
      0.44162532687187195,
      0.9996522068977356,
      0.9998967051506042,
      0.9998983144760132,
      0.9999518990516663,
      0.9999216198921204,
      0.9998396039009094,
      0.999280571937561,
      0.9973711967468262,
      0.9944363236427307,
      0.9582754373550415,
      0.9356447458267212,
      0.9838843941688538,
      0.9742723107337952,
      0.929412305355072,
      0.8896955251693726,
      0.9328563809394836,
      0.9647480249404907,
      0.9951149225234985,
      0.9986813068389893,
      0.9998007416725159,
      0.9999311566352844,
      0.9999402165412903,
      0.9999444484710693,
      0.9999000430107117,
      0.9998655319213867,
      0.9997681379318237,
      0.9998307228088379,
      0.9998631477355957,
      0.9998071193695068,
      0.9998316764831543,
      0.9999370574951172,
      0.999925434589386,
      0.9999377727508545,
      0.9999066591262817,
      0.9998558163642883,
      0.9992690086364746,
      0.9952356219291687,
      0.9614083170890808,
      0.885942816734314,
      0.8320077657699585,
      0.8373324871063232,
      0.7464020252227783,
      0.7388688325881958,
      0.8295558094978333,
      0.875780463218689,
      0.9609295725822449,
      0.9860484600067139,
      0.9983400106430054,
      0.9995750784873962,
      0.9997604489326477,
      0.9998615384101868,
      0.9997197389602661,
      0.9996337890625,
      0.9997249841690063,
      0.9998452663421631,
      0.9999133944511414,
      0.9997875690460205,
      0.9987819790840149,
      0.9915557503700256,
      0.95774245262146,
      0.8830026388168335,
      0.8500452041625977,
      0.8804305791854858,
      0.7842095494270325,
      0.8334797620773315,
      0.7557793259620667,
      0.7895360589027405,
      0.881351113319397,
      0.9375466108322144,
      0.979487955570221,
      0.9973618388175964,
      0.9995660185813904,
      0.9999191164970398,
      0.9999192953109741,
      0.9998999238014221,
      0.9997425675392151,
      0.999697208404541,
      0.9997476935386658,
      0.9997016191482544,
      0.9998509287834167,
      0.9998217225074768,
      0.9995226263999939,
      0.9973586201667786,
      0.9770534038543701,
      0.9688805341720581,
      0.9232519865036011,
      0.952055811882019,
      0.9216097593307495,
      0.9468691945075989,
      0.991334080696106,
      0.9893381595611572,
      0.9986064434051514,
      0.998053252696991,
      0.9992595911026001,
      0.999859631061554,
      0.9998744130134583,
      0.9998837113380432,
      0.9998480081558228,
      0.9999186992645264,
      0.9999321699142456,
      0.9999683499336243,
      0.999944269657135,
      0.9999462366104126,
      0.9998865127563477,
      0.9998669028282166,
      0.9997201561927795,
      0.9997550249099731,
      0.9998742341995239,
      0.9999396800994873,
      0.9999567270278931,
      0.9999592900276184,
      0.9999638795852661,
      0.9999369382858276,
      0.9999292492866516,
      0.9996494054794312,
      0.9987836480140686,
      0.9937715530395508,
      0.9712134003639221,
      0.9537645578384399,
      0.9260127544403076,
      0.8985756635665894,
      0.8232707381248474,
      0.8498429656028748,
      0.9015129804611206,
      0.9097840189933777,
      0.9292738437652588,
      0.9738526940345764,
      0.9933534860610962,
      0.9993560314178467,
      0.9998520016670227,
      0.9999485611915588,
      0.9999657869338989,
      0.9999663233757019,
      0.9999679923057556,
      0.9999542236328125,
      0.9999203085899353,
      0.9998788833618164,
      0.9998028874397278,
      0.9997506737709045,
      0.999716579914093,
      0.9997503757476807,
      0.9999244809150696,
      0.9999324679374695,
      0.9999438524246216,
      0.9999098181724548,
      0.9996016025543213,
      0.9994344711303711,
      0.9937075972557068,
      0.9969304800033569,
      0.9995677471160889,
      0.9998317360877991,
      0.9999361634254456,
      0.999927818775177,
      0.9999608397483826,
      0.9999456405639648,
      0.9999308586120605,
      0.9999246001243591,
      0.9999448657035828,
      0.9999536871910095,
      0.9999405741691589,
      0.9999428987503052,
      0.9998990297317505,
      0.9999256730079651,
      0.9999629855155945,
      0.9999768733978271,
      0.9999681711196899,
      0.9999746680259705,
      0.9999510645866394,
      0.9999407529830933,
      0.9998345375061035,
      0.9994185566902161,
      0.9960029125213623,
      0.9662972688674927,
      0.94344562292099,
      0.8870277404785156,
      0.8183721303939819,
      0.8871093988418579,
      0.9372948408126831,
      0.9863191843032837,
      0.9981968402862549,
      0.999506950378418,
      0.9997299909591675,
      0.999885618686676,
      0.9998919367790222,
      0.9999269247055054,
      0.9998660087585449,
      0.999946653842926,
      0.9999680519104004,
      0.9999620914459229,
      0.9999684691429138,
      0.999961793422699,
      0.9999716281890869,
      0.9999085068702698
    ],
    [
      0.40925586223602295,
      0.43797820806503296,
      0.4657585918903351,
      0.44903886318206787,
      0.4475730061531067,
      0.48323801159858704,
      0.49294692277908325,
      0.4998821020126343,
      0.5143628716468811,
      0.5687422752380371,
      0.5657225251197815,
      0.5381404757499695,
      0.5611903667449951,
      0.5838052034378052,
      0.5459257960319519,
      0.503887414932251,
      0.5539793968200684,
      0.5238853693008423,
      0.46565958857536316,
      0.46699291467666626,
      0.47283023595809937,
      0.4552881419658661,
      0.47243332862854004,
      0.49744704365730286,
      0.5217743515968323,
      0.5735287666320801,
      0.5548489093780518,
      0.5633869171142578,
      0.6075817346572876,
      0.611635148525238,
      0.5765352845191956,
      0.577842652797699,
      0.6008031368255615,
      0.577378511428833,
      0.5426082611083984,
      0.5402407646179199,
      0.5636230707168579,
      0.5219795107841492,
      0.4597790241241455,
      0.48392602801322937,
      0.4647117853164673,
      0.46586698293685913,
      0.4902169108390808,
      0.4920722246170044,
      0.49735721945762634,
      0.5136263966560364,
      0.5147539973258972,
      0.5428801774978638,
      0.548917829990387,
      0.5267704129219055,
      0.5316751003265381,
      0.5288223624229431,
      0.5105900764465332,
      0.5020409226417542,
      0.48259836435317993,
      0.4610968828201294,
      0.44892674684524536,
      0.42292726039886475,
      0.4090927243232727,
      0.39527857303619385,
      0.39166367053985596,
      0.3933489918708801,
      0.38717120885849,
      0.3854539394378662,
      0.3812016546726227,
      0.3791881203651428,
      0.3985655605792999,
      0.4208464026451111,
      0.4306328594684601,
      0.45940297842025757,
      0.47616225481033325,
      0.5019358396530151,
      0.48673760890960693,
      0.48411333560943604,
      0.5074676275253296,
      0.5111348628997803,
      0.4789431393146515,
      0.4757623076438904,
      0.4799146056175232,
      0.4914672374725342,
      0.5108945369720459,
      0.5068965554237366,
      0.49794766306877136,
      0.4900413155555725,
      0.5168876647949219,
      0.5438944101333618,
      0.5373217463493347,
      0.521081268787384,
      0.562786340713501,
      0.5594068169593811,
      0.528797447681427,
      0.5286431312561035,
      0.5635485649108887,
      0.5335750579833984,
      0.48247700929641724,
      0.5325939655303955,
      0.5613980293273926,
      0.5172857046127319,
      0.9996969103813171,
      0.9999116659164429,
      0.9999150037765503,
      0.9999594688415527,
      0.9999322295188904,
      0.9998524785041809,
      0.9993162751197815,
      0.9975979328155518,
      0.9948434829711914,
      0.9607607126235962,
      0.9447275400161743,
      0.9858934879302979,
      0.9775119423866272,
      0.9373592138290405,
      0.9000627398490906,
      0.9311150312423706,
      0.9668673276901245,
      0.9956706166267395,
      0.9988190531730652,
      0.9998196363449097,
      0.9999370574951172,
      0.9999468922615051,
      0.9999517798423767,
      0.9999109506607056,
      0.9998846650123596,
      0.9997847676277161,
      0.9998374581336975,
      0.9998719096183777,
      0.9998237490653992,
      0.9998464584350586,
      0.9999436736106873,
      0.9999319911003113,
      0.9999445080757141,
      0.9999160170555115,
      0.9998736381530762,
      0.999355137348175,
      0.9958775639533997,
      0.9653801918029785,
      0.8922853469848633,
      0.8330591917037964,
      0.843903124332428,
      0.7536687850952148,
      0.7500783205032349,
      0.8352099657058716,
      0.8755683898925781,
      0.964054524898529,
      0.9878121614456177,
      0.9985244870185852,
      0.9996237754821777,
      0.9997864365577698,
      0.9998732805252075,
      0.9997523427009583,
      0.9996628761291504,
      0.9997484683990479,
      0.9998657703399658,
      0.9999245405197144,
      0.9998166561126709,
      0.9989113211631775,
      0.9924317002296448,
      0.9573543667793274,
      0.8935619592666626,
      0.857138991355896,
      0.8787583708763123,
      0.788736879825592,
      0.8311337232589722,
      0.7552124857902527,
      0.7911937832832336,
      0.8904323577880859,
      0.9412399530410767,
      0.9818122386932373,
      0.9976741671562195,
      0.9996374249458313,
      0.9999298453330994,
      0.9999313950538635,
      0.9999141693115234,
      0.9997682571411133,
      0.999742329120636,
      0.999783992767334,
      0.9997632503509521,
      0.9998717904090881,
      0.9998526573181152,
      0.9996165037155151,
      0.9978652000427246,
      0.9807275533676147,
      0.9729126691818237,
      0.9254093766212463,
      0.9547344446182251,
      0.9208492636680603,
      0.9484085440635681,
      0.9918724298477173,
      0.9901456832885742,
      0.9986793994903564,
      0.9982358813285828,
      0.9993169903755188,
      0.9998748898506165,
      0.9998863935470581,
      0.9998959898948669,
      0.9998623728752136,
      0.9999281764030457,
      0.9999393820762634,
      0.9999706745147705,
      0.9999464750289917,
      0.999948263168335,
      0.9998906850814819,
      0.9998751878738403,
      0.9997419714927673,
      0.9997661113739014,
      0.9998786449432373,
      0.9999419450759888,
      0.9999584555625916,
      0.9999639987945557,
      0.9999690055847168,
      0.9999470114707947,
      0.9999384880065918,
      0.9997035264968872,
      0.9989190697669983,
      0.9945296049118042,
      0.9736447930335999,
      0.9574236869812012,
      0.9318151473999023,
      0.9021317958831787,
      0.8284328579902649,
      0.8476183414459229,
      0.904749870300293,
      0.9096994996070862,
      0.930938720703125,
      0.9753887057304382,
      0.9941918253898621,
      0.9994288086891174,
      0.9998722076416016,
      0.9999552965164185,
      0.9999685287475586,
      0.999968945980072,
      0.9999699592590332,
      0.9999558925628662,
      0.9999233484268188,
      0.9998825192451477,
      0.9998102188110352,
      0.9997671842575073,
      0.9997373223304749,
      0.9997614026069641,
      0.9999296069145203,
      0.9999348521232605,
      0.9999498128890991,
      0.9999203681945801,
      0.9996821880340576,
      0.9995497465133667,
      0.9949133396148682,
      0.9978997707366943,
      0.999653160572052,
      0.9998669028282166,
      0.9999458193778992,
      0.9999361634254456,
      0.9999634027481079,
      0.9999472498893738,
      0.9999324679374695,
      0.9999262690544128,
      0.9999459385871887,
      0.9999545812606812,
      0.9999423027038574,
      0.999943733215332,
      0.9999011754989624,
      0.9999269247055054,
      0.9999641180038452,
      0.9999786019325256,
      0.9999710321426392,
      0.9999772906303406,
      0.9999573230743408,
      0.9999482035636902,
      0.9998543858528137,
      0.9994673132896423,
      0.9963540434837341,
      0.9678801894187927,
      0.9442296624183655,
      0.8818773031234741,
      0.817279040813446,
      0.8866109848022461,
      0.9389464855194092,
      0.9868452548980713,
      0.9983019232749939,
      0.9995473027229309,
      0.9997580647468567,
      0.9998977184295654,
      0.9999059438705444,
      0.9999358057975769,
      0.9998816847801208,
      0.9999530911445618,
      0.9999715685844421,
      0.9999658465385437,
      0.9999700784683228,
      0.9999639987945557,
      0.999972939491272,
      0.9999136328697205
    ],
    [
      0.47193634510040283,
      0.5083540081977844,
      0.5548709034919739,
      0.5249770283699036,
      0.5082636475563049,
      0.5811891555786133,
      0.5902683138847351,
      0.5544244647026062,
      0.5747921466827393,
      0.6344577074050903,
      0.609379231929779,
      0.5791530609130859,
      0.600405752658844,
      0.626986563205719,
      0.5837913751602173,
      0.5463727116584778,
      0.5962351560592651,
      0.5706215500831604,
      0.4986051321029663,
      0.5008118152618408,
      0.4922049045562744,
      0.4739149808883667,
      0.5046283602714539,
      0.52914959192276,
      0.5466948747634888,
      0.6037338972091675,
      0.5934986472129822,
      0.593804121017456,
      0.6366689801216125,
      0.641981303691864,
      0.6092827320098877,
      0.6059105396270752,
      0.63470858335495,
      0.6105021834373474,
      0.5777764916419983,
      0.5810635685920715,
      0.6120649576187134,
      0.5674598217010498,
      0.49880605936050415,
      0.5175381302833557,
      0.5028876662254333,
      0.5070157051086426,
      0.5544036626815796,
      0.5514838695526123,
      0.5553634166717529,
      0.5659652352333069,
      0.5683454275131226,
      0.5973392128944397,
      0.5940062403678894,
      0.5735316276550293,
      0.5722252726554871,
      0.577245831489563,
      0.5490000247955322,
      0.538161039352417,
      0.5160819292068481,
      0.5064982175827026,
      0.480290949344635,
      0.46681296825408936,
      0.45203709602355957,
      0.43791472911834717,
      0.425193190574646,
      0.43111056089401245,
      0.42263367772102356,
      0.41620802879333496,
      0.41294175386428833,
      0.4131035804748535,
      0.42612770199775696,
      0.4644557237625122,
      0.47590216994285583,
      0.4825723171234131,
      0.5148033499717712,
      0.5496504902839661,
      0.5298033952713013,
      0.5314652323722839,
      0.560752272605896,
      0.5716357827186584,
      0.5436376333236694,
      0.5337886810302734,
      0.5301928520202637,
      0.5421634316444397,
      0.5525228977203369,
      0.544567346572876,
      0.5421192049980164,
      0.5452783703804016,
      0.5728931427001953,
      0.6004286408424377,
      0.5874761343002319,
      0.575873076915741,
      0.6219250559806824,
      0.6224466562271118,
      0.5865929126739502,
      0.5910636782646179,
      0.6351061463356018,
      0.5926950573921204,
      0.5407344102859497,
      0.5928901433944702,
      0.6313552856445312,
      0.5669030547142029,
      0.9997349381446838,
      0.9999241232872009,
      0.9999287128448486,
      0.9999674558639526,
      0.9999458193778992,
      0.9998869299888611,
      0.9994416832923889,
      0.9980736374855042,
      0.9955336451530457,
      0.9610748291015625,
      0.9477970600128174,
      0.9879717230796814,
      0.9807263612747192,
      0.9441177845001221,
      0.9075445532798767,
      0.9373514652252197,
      0.9695144295692444,
      0.9964756965637207,
      0.9990553855895996,
      0.9998564720153809,
      0.999950110912323,
      0.9999564290046692,
      0.9999574422836304,
      0.9999222755432129,
      0.9998929500579834,
      0.9997896552085876,
      0.9998373985290527,
      0.9998738169670105,
      0.9998312592506409,
      0.9998553991317749,
      0.9999486804008484,
      0.9999367594718933,
      0.9999499320983887,
      0.9999247193336487,
      0.9998936057090759,
      0.9994611144065857,
      0.9967113733291626,
      0.9689522981643677,
      0.9044336080551147,
      0.8446996212005615,
      0.8546895980834961,
      0.7671281695365906,
      0.7592910528182983,
      0.8457050919532776,
      0.8827778100967407,
      0.9676753282546997,
      0.9894739389419556,
      0.9987435936927795,
      0.9996881484985352,
      0.9998190999031067,
      0.9998889565467834,
      0.9997808933258057,
      0.9996903538703918,
      0.9997702240943909,
      0.9998873472213745,
      0.9999361038208008,
      0.9998546838760376,
      0.9991446137428284,
      0.9941146373748779,
      0.9638254642486572,
      0.9002022743225098,
      0.8672889471054077,
      0.8858507871627808,
      0.7987654805183411,
      0.839249312877655,
      0.7648727297782898,
      0.7994933128356934,
      0.8954266309738159,
      0.9499692916870117,
      0.986687421798706,
      0.9981849789619446,
      0.9997235536575317,
      0.9999403953552246,
      0.9999418258666992,
      0.999924898147583,
      0.9997836351394653,
      0.9997694492340088,
      0.9998074769973755,
      0.9998105764389038,
      0.9998912215232849,
      0.9998787045478821,
      0.9997100830078125,
      0.9985041618347168,
      0.9864335060119629,
      0.9796754121780396,
      0.9349843263626099,
      0.9618130922317505,
      0.9231387376785278,
      0.9559569358825684,
      0.9939080476760864,
      0.9928447008132935,
      0.9989210367202759,
      0.9984621405601501,
      0.9993743896484375,
      0.999885082244873,
      0.9998971223831177,
      0.9999068379402161,
      0.9998762607574463,
      0.9999368786811829,
      0.9999452829360962,
      0.9999722242355347,
      0.9999477863311768,
      0.9999492168426514,
      0.9998918771743774,
      0.999880850315094,
      0.9997583031654358,
      0.9997726082801819,
      0.9998816251754761,
      0.9999433755874634,
      0.9999592304229736,
      0.9999665021896362,
      0.9999722242355347,
      0.9999552965164185,
      0.9999474287033081,
      0.9997527599334717,
      0.9990317821502686,
      0.9952138662338257,
      0.9761579036712646,
      0.9609658718109131,
      0.9356513023376465,
      0.8989312648773193,
      0.8206119537353516,
      0.8499425649642944,
      0.9059982895851135,
      0.9059001207351685,
      0.9311683773994446,
      0.9772886633872986,
      0.9948805570602417,
      0.999489963054657,
      0.9998897910118103,
      0.999961256980896,
      0.9999710917472839,
      0.999971330165863,
      0.9999717473983765,
      0.9999570250511169,
      0.9999251365661621,
      0.999884843826294,
      0.9998146891593933,
      0.9997777938842773,
      0.9997527003288269,
      0.9997724890708923,
      0.9999346137046814,
      0.9999373555183411,
      0.9999551773071289,
      0.9999299049377441,
      0.9997426867485046,
      0.9996366500854492,
      0.9960419535636902,
      0.9985780119895935,
      0.9997225403785706,
      0.9998947978019714,
      0.99995356798172,
      0.9999426603317261,
      0.9999653697013855,
      0.9999479651451111,
      0.999933123588562,
      0.9999269843101501,
      0.9999465942382812,
      0.9999549984931946,
      0.9999436736106873,
      0.9999445676803589,
      0.9999024868011475,
      0.9999272227287292,
      0.9999645352363586,
      0.9999796748161316,
      0.9999730587005615,
      0.999979555606842,
      0.9999624490737915,
      0.9999546408653259,
      0.999872088432312,
      0.9995120763778687,
      0.9967321157455444,
      0.9693397879600525,
      0.9468513131141663,
      0.8739907741546631,
      0.8211808800697327,
      0.889963686466217,
      0.9449688792228699,
      0.989310085773468,
      0.9986348748207092,
      0.9996127486228943,
      0.9997904896736145,
      0.9999096989631653,
      0.9999091625213623,
      0.9999405741691589,
      0.9998937249183655,
      0.9999585151672363,
      0.9999747276306152,
      0.9999690651893616,
      0.9999715089797974,
      0.9999656081199646,
      0.9999741911888123,
      0.9999184012413025
    ],
    [
      0.522498369216919,
      0.5572633147239685,
      0.619444727897644,
      0.600633442401886,
      0.5833157300949097,
      0.6458840370178223,
      0.6696329116821289,
      0.6066111922264099,
      0.6193550825119019,
      0.6807160377502441,
      0.650626003742218,
      0.6161075830459595,
      0.6386182308197021,
      0.6683194637298584,
      0.6202503442764282,
      0.5929443836212158,
      0.6407177448272705,
      0.6194980144500732,
      0.5421237349510193,
      0.5427268743515015,
      0.5237089991569519,
      0.5025434494018555,
      0.5468918681144714,
      0.5580953359603882,
      0.5773506164550781,
      0.6348649859428406,
      0.6232761740684509,
      0.6225432753562927,
      0.6665292978286743,
      0.6721343994140625,
      0.6380370259284973,
      0.6368353962898254,
      0.6730327010154724,
      0.6492680311203003,
      0.6148664355278015,
      0.626719057559967,
      0.658278226852417,
      0.6182242631912231,
      0.5455259084701538,
      0.5501223802566528,
      0.5514498353004456,
      0.557162880897522,
      0.6105859279632568,
      0.6041268110275269,
      0.6120496988296509,
      0.6189625263214111,
      0.6190563440322876,
      0.6479693651199341,
      0.645228385925293,
      0.6298549771308899,
      0.6504322290420532,
      0.660356342792511,
      0.6372202634811401,
      0.6258953213691711,
      0.6518360376358032,
      0.6265206933021545,
      0.5954333543777466,
      0.603073000907898,
      0.6113677620887756,
      0.56418776512146,
      0.5662515759468079,
      0.5467783808708191,
      0.530318558216095,
      0.5027524828910828,
      0.4865872859954834,
      0.4951239228248596,
      0.509434163570404,
      0.5558831095695496,
      0.5866427421569824,
      0.5592191815376282,
      0.5863438844680786,
      0.6334711313247681,
      0.6142168641090393,
      0.5949057936668396,
      0.6187451481819153,
      0.6392027139663696,
      0.6011371612548828,
      0.5807094573974609,
      0.5802973508834839,
      0.5685068964958191,
      0.5646713376045227,
      0.554020881652832,
      0.5441064238548279,
      0.5668156147003174,
      0.5993089079856873,
      0.6249189376831055,
      0.613130509853363,
      0.6090459227561951,
      0.654205322265625,
      0.6527048945426941,
      0.6189380884170532,
      0.6265743970870972,
      0.6725628972053528,
      0.6305000185966492,
      0.5831742286682129,
      0.6308185458183289,
      0.6639320850372314,
      0.5962778925895691,
      0.9997541308403015,
      0.999930739402771,
      0.9999373555183411,
      0.9999737739562988,
      0.9999582767486572,
      0.9999280571937561,
      0.9996622800827026,
      0.9988159537315369,
      0.9971882700920105,
      0.9724364280700684,
      0.9548288583755493,
      0.9915207028388977,
      0.98582524061203,
      0.9552916884422302,
      0.9108670353889465,
      0.9497328996658325,
      0.9789239168167114,
      0.997638463973999,
      0.9993508458137512,
      0.9999014735221863,
      0.9999628663063049,
      0.9999619126319885,
      0.9999615550041199,
      0.9999308586120605,
      0.9998998045921326,
      0.9997934699058533,
      0.9998371601104736,
      0.9998751282691956,
      0.9998373985290527,
      0.9998618960380554,
      0.9999526739120483,
      0.9999407529830933,
      0.9999544024467468,
      0.9999337792396545,
      0.9999133348464966,
      0.9995886087417603,
      0.9975076913833618,
      0.9759572148323059,
      0.9146180748939514,
      0.8642604351043701,
      0.8670276403427124,
      0.7841389179229736,
      0.7799555063247681,
      0.8539767265319824,
      0.8883529901504517,
      0.9714053869247437,
      0.99045330286026,
      0.9989426136016846,
      0.999749481678009,
      0.9998449087142944,
      0.9999002814292908,
      0.9998045563697815,
      0.999714732170105,
      0.9997898936271667,
      0.99990314245224,
      0.9999470114707947,
      0.9998921155929565,
      0.999422013759613,
      0.9951727986335754,
      0.9647112488746643,
      0.902796745300293,
      0.8785319924354553,
      0.8978617787361145,
      0.8267039060592651,
      0.863377571105957,
      0.7935442924499512,
      0.8221921920776367,
      0.914043664932251,
      0.9615165591239929,
      0.991651177406311,
      0.9987328052520752,
      0.9997931718826294,
      0.9999480843544006,
      0.9999504089355469,
      0.9999325275421143,
      0.9997944831848145,
      0.9997848868370056,
      0.9998224973678589,
      0.999842643737793,
      0.9999048709869385,
      0.9998981952667236,
      0.9997860789299011,
      0.9990857839584351,
      0.9930496215820312,
      0.9882768988609314,
      0.9525597095489502,
      0.9733327627182007,
      0.936622142791748,
      0.9683128595352173,
      0.9967436194419861,
      0.9966872334480286,
      0.9993253350257874,
      0.998934268951416,
      0.9994995594024658,
      0.9999073147773743,
      0.9999153017997742,
      0.9999201893806458,
      0.9998908042907715,
      0.9999459981918335,
      0.9999508261680603,
      0.999973714351654,
      0.9999491572380066,
      0.9999500513076782,
      0.9998930096626282,
      0.999886155128479,
      0.9997721910476685,
      0.9997767806053162,
      0.9998837113380432,
      0.9999443888664246,
      0.9999597072601318,
      0.9999682903289795,
      0.9999744296073914,
      0.9999634027481079,
      0.9999575614929199,
      0.9998066425323486,
      0.9992992281913757,
      0.9968239068984985,
      0.9831098318099976,
      0.9664604663848877,
      0.9400504231452942,
      0.909321665763855,
      0.832915186882019,
      0.862914502620697,
      0.9182409048080444,
      0.9168543815612793,
      0.9298313856124878,
      0.9814506769180298,
      0.9960447549819946,
      0.9995908141136169,
      0.9999085068702698,
      0.9999665021896362,
      0.9999735951423645,
      0.9999738335609436,
      0.9999736547470093,
      0.9999586343765259,
      0.9999269247055054,
      0.999887228012085,
      0.9998170137405396,
      0.9997835159301758,
      0.9997583627700806,
      0.9997782111167908,
      0.9999385476112366,
      0.9999393820762634,
      0.99996018409729,
      0.9999392032623291,
      0.9998051524162292,
      0.9997303485870361,
      0.9972162842750549,
      0.9990279078483582,
      0.9997890591621399,
      0.99991375207901,
      0.9999597072601318,
      0.9999474883079529,
      0.9999673962593079,
      0.999949038028717,
      0.999933660030365,
      0.9999282956123352,
      0.9999476075172424,
      0.9999560117721558,
      0.9999451041221619,
      0.9999451041221619,
      0.9999039173126221,
      0.9999279975891113,
      0.9999653100967407,
      0.9999797940254211,
      0.9999749064445496,
      0.9999815225601196,
      0.9999668598175049,
      0.9999608397483826,
      0.9998936057090759,
      0.9996007680892944,
      0.9977353811264038,
      0.9769488573074341,
      0.9517009258270264,
      0.8846160769462585,
      0.8380211591720581,
      0.9045833945274353,
      0.9564000368118286,
      0.9932709336280823,
      0.9991896748542786,
      0.999725878238678,
      0.9998502135276794,
      0.9999244213104248,
      0.9999203681945801,
      0.9999473094940186,
      0.9999049305915833,
      0.9999645352363586,
      0.9999776482582092,
      0.9999722242355347,
      0.9999727606773376,
      0.9999672770500183,
      0.9999754428863525,
      0.999922513961792
    ],
    [
      0.5369122624397278,
      0.5936923027038574,
      0.6598438620567322,
      0.6429615020751953,
      0.6239230036735535,
      0.6797049641609192,
      0.6995660066604614,
      0.6385917663574219,
      0.646269679069519,
      0.705998420715332,
      0.67548668384552,
      0.643274188041687,
      0.6635059714317322,
      0.6947245597839355,
      0.6430599689483643,
      0.6199764609336853,
      0.6588007807731628,
      0.6450897455215454,
      0.5679945945739746,
      0.5681862831115723,
      0.5301364660263062,
      0.5173928141593933,
      0.5759801864624023,
      0.5773533582687378,
      0.59816575050354,
      0.6551734805107117,
      0.638900637626648,
      0.6406921744346619,
      0.6842964887619019,
      0.6874408721923828,
      0.6556888818740845,
      0.6549564003944397,
      0.6901339888572693,
      0.6676464676856995,
      0.6339459419250488,
      0.6464762687683105,
      0.677168607711792,
      0.6410344839096069,
      0.5681726932525635,
      0.570957362651825,
      0.5700522661209106,
      0.5724313855171204,
      0.6302840113639832,
      0.6175657510757446,
      0.625469982624054,
      0.6474483013153076,
      0.6426411271095276,
      0.6748063564300537,
      0.6752928495407104,
      0.661381721496582,
      0.680081844329834,
      0.6931936740875244,
      0.6707614660263062,
      0.6641242504119873,
      0.6989253163337708,
      0.679750382900238,
      0.6516901850700378,
      0.662273108959198,
      0.6820350289344788,
      0.6518228054046631,
      0.6279910802841187,
      0.6141461133956909,
      0.6139232516288757,
      0.5723438262939453,
      0.5465486645698547,
      0.5467916131019592,
      0.5626049041748047,
      0.6006496548652649,
      0.633413553237915,
      0.6046355962753296,
      0.6253035068511963,
      0.6712371110916138,
      0.6511412262916565,
      0.6300526857376099,
      0.6587858200073242,
      0.6726800203323364,
      0.6331229209899902,
      0.6271564960479736,
      0.6354644298553467,
      0.6030459403991699,
      0.5891724824905396,
      0.5644131898880005,
      0.5409140586853027,
      0.5828311443328857,
      0.607578456401825,
      0.6481353044509888,
      0.6340323686599731,
      0.6296414136886597,
      0.6741023063659668,
      0.6738859415054321,
      0.6397842764854431,
      0.6464219093322754,
      0.6942741870880127,
      0.6507669687271118,
      0.6084004044532776,
      0.6512260437011719,
      0.6827377676963806,
      0.6105563640594482,
      0.9997623562812805,
      0.9999337792396545,
      0.9999414682388306,
      0.9999766945838928,
      0.9999635219573975,
      0.9999439120292664,
      0.9997501969337463,
      0.9991352558135986,
      0.9979604482650757,
      0.9768865704536438,
      0.9629129767417908,
      0.9940023422241211,
      0.9901837110519409,
      0.9619574546813965,
      0.9189088344573975,
      0.952541708946228,
      0.9832302331924438,
      0.998167097568512,
      0.9994803071022034,
      0.9999213218688965,
      0.9999684691429138,
      0.999965488910675,
      0.9999631643295288,
      0.9999333620071411,
      0.9999012351036072,
      0.9997929334640503,
      0.9998349547386169,
      0.9998742938041687,
      0.9998376369476318,
      0.999862551689148,
      0.9999535083770752,
      0.9999414682388306,
      0.9999555945396423,
      0.9999393820762634,
      0.9999274611473083,
      0.9996809959411621,
      0.998020589351654,
      0.9806755781173706,
      0.9198313355445862,
      0.8749238848686218,
      0.8735077977180481,
      0.7986359596252441,
      0.7911402583122253,
      0.8617284297943115,
      0.8941739797592163,
      0.9730093479156494,
      0.9918737411499023,
      0.9991445541381836,
      0.9997842907905579,
      0.9998632073402405,
      0.9999083280563354,
      0.9998167753219604,
      0.9997234344482422,
      0.9997994303703308,
      0.9999108910560608,
      0.9999552369117737,
      0.9999125003814697,
      0.9995408058166504,
      0.9949686527252197,
      0.9632850289344788,
      0.9067423343658447,
      0.8831828236579895,
      0.9053937196731567,
      0.840073823928833,
      0.8771491050720215,
      0.8119786977767944,
      0.8371536731719971,
      0.9251793622970581,
      0.9685606360435486,
      0.9940027594566345,
      0.9990244507789612,
      0.9998340010643005,
      0.9999537467956543,
      0.99995356798172,
      0.9999361038208008,
      0.9997908473014832,
      0.9997913837432861,
      0.9998279213905334,
      0.9998572468757629,
      0.9999107122421265,
      0.9999071955680847,
      0.9998223781585693,
      0.9993095993995667,
      0.995672881603241,
      0.9914789199829102,
      0.9598727226257324,
      0.9784018993377686,
      0.9429805278778076,
      0.974917471408844,
      0.9976985454559326,
      0.9976785778999329,
      0.999474287033081,
      0.9991649985313416,
      0.9995737671852112,
      0.9999173879623413,
      0.9999234080314636,
      0.9999247789382935,
      0.9998968839645386,
      0.9999504089355469,
      0.9999539852142334,
      0.9999744296073914,
      0.9999496936798096,
      0.9999501705169678,
      0.9998931288719177,
      0.9998887181282043,
      0.9997800588607788,
      0.9997796416282654,
      0.9998849034309387,
      0.999944806098938,
      0.9999598264694214,
      0.9999691247940063,
      0.9999755620956421,
      0.9999664425849915,
      0.9999616742134094,
      0.9998273253440857,
      0.9994418621063232,
      0.9975302815437317,
      0.9859672784805298,
      0.9682431221008301,
      0.945564866065979,
      0.9136090874671936,
      0.8465210199356079,
      0.8752092719078064,
      0.9289439916610718,
      0.9232462644577026,
      0.9340013265609741,
      0.9835813045501709,
      0.9966999888420105,
      0.9996718764305115,
      0.9999192357063293,
      0.9999691247940063,
      0.9999746680259705,
      0.9999750852584839,
      0.9999743700027466,
      0.9999592304229736,
      0.9999279379844666,
      0.9998875856399536,
      0.9998169541358948,
      0.999783456325531,
      0.9997559189796448,
      0.9997789263725281,
      0.9999412298202515,
      0.9999402761459351,
      0.999962329864502,
      0.99994295835495,
      0.9998330473899841,
      0.999776303768158,
      0.9977847933769226,
      0.9992220401763916,
      0.9998168349266052,
      0.9999210238456726,
      0.9999622702598572,
      0.9999488592147827,
      0.9999678730964661,
      0.9999491572380066,
      0.9999338984489441,
      0.9999287724494934,
      0.9999481439590454,
      0.9999566078186035,
      0.999946117401123,
      0.9999455213546753,
      0.9999046325683594,
      0.99992835521698,
      0.9999655485153198,
      0.9999799132347107,
      0.9999757409095764,
      0.9999818205833435,
      0.9999691843986511,
      0.9999640583992004,
      0.999907374382019,
      0.9996641874313354,
      0.9982603788375854,
      0.980861246585846,
      0.9563248157501221,
      0.8941963911056519,
      0.8522753715515137,
      0.9165710210800171,
      0.9628394246101379,
      0.9950227737426758,
      0.999408483505249,
      0.9997838735580444,
      0.9998793005943298,
      0.9999316334724426,
      0.9999259114265442,
      0.9999498128890991,
      0.9999117255210876,
      0.9999673366546631,
      0.9999793171882629,
      0.9999739527702332,
      0.9999737739562988,
      0.9999683499336243,
      0.9999759197235107,
      0.99992436170578
    ],
    [
      0.5349366664886475,
      0.6064556837081909,
      0.6708275675773621,
      0.6609708070755005,
      0.6400707364082336,
      0.6949873566627502,
      0.7113304138183594,
      0.652827799320221,
      0.6595252156257629,
      0.7191567420959473,
      0.6891484260559082,
      0.6555271744728088,
      0.6757999062538147,
      0.7102222442626953,
      0.6574059724807739,
      0.6348375082015991,
      0.6736924052238464,
      0.6643174886703491,
      0.5867866277694702,
      0.5869317054748535,
      0.5510381460189819,
      0.5373075604438782,
      0.591096043586731,
      0.5868933796882629,
      0.6095054745674133,
      0.6650139093399048,
      0.6459050178527832,
      0.648880124092102,
      0.6931641101837158,
      0.6964867115020752,
      0.6657726764678955,
      0.6644304990768433,
      0.6981607675552368,
      0.6773990392684937,
      0.6449985504150391,
      0.6584758758544922,
      0.6852309703826904,
      0.6516674757003784,
      0.5806704163551331,
      0.58436119556427,
      0.5785756707191467,
      0.581630289554596,
      0.6416885852813721,
      0.6294959783554077,
      0.6407355666160583,
      0.664573073387146,
      0.6592878103256226,
      0.6903553009033203,
      0.6914664506912231,
      0.6757164597511292,
      0.6958761811256409,
      0.7084552645683289,
      0.6871259808540344,
      0.682374894618988,
      0.7158610224723816,
      0.699490487575531,
      0.6699529886245728,
      0.6797477006912231,
      0.7016288638114929,
      0.6779504418373108,
      0.6497213840484619,
      0.6413642168045044,
      0.6435245275497437,
      0.6056418418884277,
      0.5633336305618286,
      0.5759685039520264,
      0.5833736658096313,
      0.6268548965454102,
      0.6552827954292297,
      0.6296192407608032,
      0.6431632041931152,
      0.6902546882629395,
      0.6703683137893677,
      0.6477662324905396,
      0.6764535903930664,
      0.6891301274299622,
      0.6532617807388306,
      0.6526264548301697,
      0.6620082259178162,
      0.6324651837348938,
      0.6086885929107666,
      0.5776675343513489,
      0.5483620166778564,
      0.5884357690811157,
      0.610975980758667,
      0.6580278873443604,
      0.6445897817611694,
      0.6389051675796509,
      0.684269368648529,
      0.6853529214859009,
      0.6509392261505127,
      0.6561753749847412,
      0.7047635316848755,
      0.6617525219917297,
      0.6212946176528931,
      0.6620628237724304,
      0.692527711391449,
      0.6178567409515381,
      0.9997658729553223,
      0.9999344348907471,
      0.9999430775642395,
      0.9999779462814331,
      0.9999663233757019,
      0.9999510645866394,
      0.9997879266738892,
      0.9992460608482361,
      0.9981957077980042,
      0.978666365146637,
      0.9662650227546692,
      0.9947544932365417,
      0.9915645718574524,
      0.9659535884857178,
      0.9213176965713501,
      0.9543970823287964,
      0.9825712442398071,
      0.9983410835266113,
      0.9995356798171997,
      0.9999292492866516,
      0.9999710917472839,
      0.9999669194221497,
      0.9999635815620422,
      0.9999382495880127,
      0.9999006986618042,
      0.9997943639755249,
      0.9998348355293274,
      0.9998735785484314,
      0.9998385906219482,
      0.9998636245727539,
      0.9999539852142334,
      0.9999420046806335,
      0.9999560713768005,
      0.9999424815177917,
      0.9999356865882874,
      0.9997403621673584,
      0.9983469247817993,
      0.9834398627281189,
      0.9247906804084778,
      0.8805521130561829,
      0.8798570036888123,
      0.8074230551719666,
      0.8007436990737915,
      0.8670732975006104,
      0.89936363697052,
      0.9771617650985718,
      0.9930157661437988,
      0.9992796182632446,
      0.9998115301132202,
      0.9998679757118225,
      0.999911904335022,
      0.9998231530189514,
      0.9997279644012451,
      0.9998025894165039,
      0.9999152421951294,
      0.9999580979347229,
      0.9999213218688965,
      0.9996010661125183,
      0.9951296448707581,
      0.9627693891525269,
      0.9082262516021729,
      0.887885570526123,
      0.9089896082878113,
      0.8472509980201721,
      0.882131814956665,
      0.8199133276939392,
      0.8443723917007446,
      0.9302835464477539,
      0.9722957611083984,
      0.995415985584259,
      0.9991992115974426,
      0.9998605847358704,
      0.9999571442604065,
      0.9999580383300781,
      0.9999377131462097,
      0.9998026490211487,
      0.9997984170913696,
      0.9998319149017334,
      0.999866247177124,
      0.9999140501022339,
      0.9999125599861145,
      0.9998467564582825,
      0.9994276762008667,
      0.9966154098510742,
      0.9927944540977478,
      0.9615223407745361,
      0.9803367853164673,
      0.9461297988891602,
      0.9781937599182129,
      0.9980447888374329,
      0.9980325102806091,
      0.9995293021202087,
      0.9992396235466003,
      0.999599039554596,
      0.9999198913574219,
      0.9999276995658875,
      0.9999285936355591,
      0.9999003410339355,
      0.9999524354934692,
      0.9999552965164185,
      0.99997478723526,
      0.9999498724937439,
      0.9999505281448364,
      0.9998928904533386,
      0.9998883008956909,
      0.9997819066047668,
      0.9997807145118713,
      0.9998853206634521,
      0.9999449253082275,
      0.9999598264694214,
      0.9999694228172302,
      0.999975860118866,
      0.9999673366546631,
      0.9999634027481079,
      0.9998363256454468,
      0.9994794130325317,
      0.9976263642311096,
      0.9842398762702942,
      0.9664055109024048,
      0.9482333660125732,
      0.9167709350585938,
      0.8508988618850708,
      0.8805310130119324,
      0.9320601224899292,
      0.922035813331604,
      0.9329543709754944,
      0.9831395149230957,
      0.9967648983001709,
      0.9996963143348694,
      0.9999240636825562,
      0.9999704957008362,
      0.9999755024909973,
      0.9999756813049316,
      0.9999745488166809,
      0.9999595284461975,
      0.9999281167984009,
      0.9998874664306641,
      0.9998171329498291,
      0.9997839331626892,
      0.999755859375,
      0.9997813701629639,
      0.9999426603317261,
      0.9999410510063171,
      0.9999638199806213,
      0.9999455213546753,
      0.999843955039978,
      0.9997881054878235,
      0.9975683689117432,
      0.9992061257362366,
      0.9998219013214111,
      0.9999225735664368,
      0.9999628067016602,
      0.99994957447052,
      0.9999680519104004,
      0.9999493360519409,
      0.9999340772628784,
      0.9999291896820068,
      0.9999485611915588,
      0.9999569058418274,
      0.999946653842926,
      0.9999456405639648,
      0.9999051690101624,
      0.9999285340309143,
      0.9999657273292542,
      0.9999801516532898,
      0.9999762177467346,
      0.9999823570251465,
      0.9999704360961914,
      0.9999656677246094,
      0.999913215637207,
      0.9996855854988098,
      0.9984473586082458,
      0.9823846220970154,
      0.958913266658783,
      0.898710310459137,
      0.8558180332183838,
      0.9221198558807373,
      0.9670965671539307,
      0.9957969188690186,
      0.9995031356811523,
      0.9998091459274292,
      0.9998900294303894,
      0.9999341368675232,
      0.9999288320541382,
      0.9999514818191528,
      0.9999135136604309,
      0.9999684691429138,
      0.999980092048645,
      0.99997478723526,
      0.9999741911888123,
      0.9999690651893616,
      0.9999762773513794,
      0.9999247193336487
    ],
    [
      0.5402239561080933,
      0.6173771619796753,
      0.6828392744064331,
      0.6737641096115112,
      0.6502904891967773,
      0.7043466567993164,
      0.7198526859283447,
      0.6637696027755737,
      0.6694311499595642,
      0.7286610007286072,
      0.7002236843109131,
      0.6653133034706116,
      0.686029314994812,
      0.7208036780357361,
      0.668717086315155,
      0.6421723961830139,
      0.6861018538475037,
      0.6788764595985413,
      0.6012328863143921,
      0.6045253872871399,
      0.5737617611885071,
      0.5561190843582153,
      0.586511492729187,
      0.5843237638473511,
      0.6129471063613892,
      0.6659356951713562,
      0.6488688588142395,
      0.6518203020095825,
      0.6981074810028076,
      0.7029004096984863,
      0.6720539331436157,
      0.672223687171936,
      0.7035090923309326,
      0.6896531581878662,
      0.6574077010154724,
      0.6697964668273926,
      0.6967363357543945,
      0.6654611825942993,
      0.6010391712188721,
      0.6120567917823792,
      0.6014333367347717,
      0.5996643304824829,
      0.6558001041412354,
      0.6471304297447205,
      0.6553158760070801,
      0.676275372505188,
      0.672806978225708,
      0.7019153237342834,
      0.7037522792816162,
      0.6892089247703552,
      0.7073928713798523,
      0.72455894947052,
      0.7025622129440308,
      0.6971064209938049,
      0.7315603494644165,
      0.716902494430542,
      0.6859205961227417,
      0.695102334022522,
      0.7231788039207458,
      0.7025834321975708,
      0.6726679801940918,
      0.665414571762085,
      0.6659961938858032,
      0.6294143199920654,
      0.5842458009719849,
      0.6082674264907837,
      0.6029067039489746,
      0.6483608484268188,
      0.6799538135528564,
      0.646315336227417,
      0.6551045179367065,
      0.7043065428733826,
      0.6854580044746399,
      0.6609259247779846,
      0.6851509213447571,
      0.7036744356155396,
      0.6667034029960632,
      0.6641232371330261,
      0.6743932366371155,
      0.6551554799079895,
      0.6301537156105042,
      0.5889309644699097,
      0.5584166049957275,
      0.5954951643943787,
      0.6193580031394958,
      0.6720106601715088,
      0.6533516049385071,
      0.6468505859375,
      0.694284200668335,
      0.6957160234451294,
      0.6609109044075012,
      0.6650826930999756,
      0.7127528190612793,
      0.6712512969970703,
      0.630540132522583,
      0.6713637709617615,
      0.700451672077179,
      0.6266071200370789,
      0.999771237373352,
      0.9999359846115112,
      0.9999450445175171,
      0.9999793767929077,
      0.9999693036079407,
      0.9999575614929199,
      0.9998214840888977,
      0.9993533492088318,
      0.9984341859817505,
      0.9806346893310547,
      0.9695072174072266,
      0.9954960942268372,
      0.9933397769927979,
      0.9710239171981812,
      0.9241317510604858,
      0.9584859013557434,
      0.9867892861366272,
      0.998630702495575,
      0.9995952248573303,
      0.999936580657959,
      0.999973475933075,
      0.9999682903289795,
      0.9999647736549377,
      0.9999401569366455,
      0.9999032020568848,
      0.9997966885566711,
      0.9998350143432617,
      0.9998741149902344,
      0.9998399615287781,
      0.9998646974563599,
      0.9999548196792603,
      0.9999430179595947,
      0.9999568462371826,
      0.9999457001686096,
      0.9999431371688843,
      0.9997879266738892,
      0.998598039150238,
      0.9850610494613647,
      0.9306695461273193,
      0.8849636316299438,
      0.8837736248970032,
      0.8159191608428955,
      0.8111280202865601,
      0.8726574778556824,
      0.9047169089317322,
      0.9805064797401428,
      0.9938012361526489,
      0.9993874430656433,
      0.9998312592506409,
      0.999877393245697,
      0.9999151229858398,
      0.9998276829719543,
      0.9997329711914062,
      0.9998076558113098,
      0.9999198317527771,
      0.9999608993530273,
      0.999928891658783,
      0.9996629953384399,
      0.9955878853797913,
      0.9642605781555176,
      0.908555269241333,
      0.8913764357566833,
      0.9115110039710999,
      0.8526996374130249,
      0.8860384225845337,
      0.8254971504211426,
      0.8518105745315552,
      0.9344989657402039,
      0.9770563840866089,
      0.9965081810951233,
      0.9993443489074707,
      0.9998836517333984,
      0.9999606013298035,
      0.9999610185623169,
      0.9999396204948425,
      0.9998066425323486,
      0.9998049736022949,
      0.999835729598999,
      0.9998742938041687,
      0.9999175667762756,
      0.9999174475669861,
      0.999872088432312,
      0.9995350241661072,
      0.997407853603363,
      0.9944556951522827,
      0.9666532278060913,
      0.9828271269798279,
      0.9504014849662781,
      0.9809900522232056,
      0.9983892440795898,
      0.9983376264572144,
      0.9995948076248169,
      0.999331533908844,
      0.9996457099914551,
      0.9999251365661621,
      0.9999319314956665,
      0.999930202960968,
      0.9999016523361206,
      0.9999533295631409,
      0.9999562501907349,
      0.9999749064445496,
      0.999950110912323,
      0.9999504685401917,
      0.9998925924301147,
      0.9998878836631775,
      0.9997828006744385,
      0.9997814893722534,
      0.9998856782913208,
      0.9999449849128723,
      0.9999597072601318,
      0.9999696016311646,
      0.9999761581420898,
      0.9999678730964661,
      0.9999644160270691,
      0.9998442530632019,
      0.9995479583740234,
      0.9980646371841431,
      0.9862549901008606,
      0.9673886299133301,
      0.9505583643913269,
      0.9190435409545898,
      0.8547948598861694,
      0.8855524659156799,
      0.935356855392456,
      0.9230715036392212,
      0.9343723058700562,
      0.9828951954841614,
      0.9966458082199097,
      0.9997138381004333,
      0.9999274015426636,
      0.9999717473983765,
      0.9999761581420898,
      0.9999763369560242,
      0.9999750852584839,
      0.9999599456787109,
      0.9999286532402039,
      0.9998875856399536,
      0.9998176693916321,
      0.9997844099998474,
      0.9997550845146179,
      0.9997817873954773,
      0.9999438524246216,
      0.9999417662620544,
      0.9999649524688721,
      0.9999465346336365,
      0.9998468160629272,
      0.9997859597206116,
      0.996982216835022,
      0.9990778565406799,
      0.9998188614845276,
      0.9999221563339233,
      0.9999630451202393,
      0.9999502301216125,
      0.9999683499336243,
      0.99994957447052,
      0.9999344348907471,
      0.999929666519165,
      0.9999489784240723,
      0.999957263469696,
      0.9999473690986633,
      0.999945878982544,
      0.9999054670333862,
      0.9999286532402039,
      0.999966025352478,
      0.9999805092811584,
      0.9999765157699585,
      0.9999827742576599,
      0.9999714493751526,
      0.9999669194221497,
      0.9999182820320129,
      0.9997071027755737,
      0.9985912442207336,
      0.9837314486503601,
      0.9615603685379028,
      0.9021849036216736,
      0.8606918454170227,
      0.9278774261474609,
      0.97175133228302,
      0.9964384436607361,
      0.9995800852775574,
      0.9998317360877991,
      0.9998996257781982,
      0.999936044216156,
      0.9999306201934814,
      0.9999525547027588,
      0.9999158978462219,
      0.9999695420265198,
      0.9999805688858032,
      0.9999753832817078,
      0.9999744892120361,
      0.9999696016311646,
      0.9999764561653137,
      0.9999249577522278
    ],
    [
      0.5748635530471802,
      0.6468926668167114,
      0.7126588225364685,
      0.6932721138000488,
      0.6637341976165771,
      0.7186040282249451,
      0.731626033782959,
      0.6766036152839661,
      0.6804389953613281,
      0.738329291343689,
      0.7103058695793152,
      0.6741387248039246,
      0.6954221129417419,
      0.7288957238197327,
      0.6777213215827942,
      0.65171217918396,
      0.6946104168891907,
      0.690798819065094,
      0.6169041395187378,
      0.6171257495880127,
      0.5905567407608032,
      0.5708507299423218,
      0.5867899656295776,
      0.5906857252120972,
      0.6216697692871094,
      0.6740479469299316,
      0.6558520793914795,
      0.6582639813423157,
      0.7054498195648193,
      0.7117130756378174,
      0.6789358854293823,
      0.6802404522895813,
      0.71394282579422,
      0.699934184551239,
      0.666309654712677,
      0.6790053844451904,
      0.706355094909668,
      0.6737203001976013,
      0.6178789734840393,
      0.6240814924240112,
      0.6152371764183044,
      0.6186762452125549,
      0.6708481311798096,
      0.6698123812675476,
      0.6828321814537048,
      0.6905431747436523,
      0.6858341693878174,
      0.7135026454925537,
      0.7139300107955933,
      0.6993069648742676,
      0.7181609869003296,
      0.7369430065155029,
      0.713941216468811,
      0.7053837180137634,
      0.7409344911575317,
      0.726191520690918,
      0.6932578086853027,
      0.702852725982666,
      0.7313128113746643,
      0.7094246745109558,
      0.6773141622543335,
      0.6748039722442627,
      0.6729499697685242,
      0.6319361925125122,
      0.5851949453353882,
      0.6201491355895996,
      0.6108865737915039,
      0.6575906276702881,
      0.6839579343795776,
      0.6526634693145752,
      0.6652147769927979,
      0.7152655124664307,
      0.6922286748886108,
      0.6690822839736938,
      0.6948138475418091,
      0.7131316661834717,
      0.676468014717102,
      0.6767480969429016,
      0.6827105283737183,
      0.6711405515670776,
      0.647948145866394,
      0.5969566106796265,
      0.5776050090789795,
      0.6101416945457458,
      0.635765790939331,
      0.686326265335083,
      0.6622104644775391,
      0.6546446681022644,
      0.7016696929931641,
      0.6978381872177124,
      0.6654331684112549,
      0.6714919805526733,
      0.7187943458557129,
      0.678297221660614,
      0.6382505893707275,
      0.6802528500556946,
      0.7060319185256958,
      0.63435959815979,
      0.9997742176055908,
      0.9999367594718933,
      0.9999459385871887,
      0.9999801516532898,
      0.9999706745147705,
      0.9999616146087646,
      0.9998413324356079,
      0.9994285702705383,
      0.9985425472259521,
      0.9813409447669983,
      0.9707732200622559,
      0.9957956075668335,
      0.9938608407974243,
      0.9746884107589722,
      0.9278794527053833,
      0.9596086740493774,
      0.9851869940757751,
      0.9987196922302246,
      0.9996424913406372,
      0.999941885471344,
      0.9999750256538391,
      0.9999692440032959,
      0.999965250492096,
      0.9999412298202515,
      0.9999038577079773,
      0.9997984766960144,
      0.9998359084129333,
      0.9998745918273926,
      0.9998412728309631,
      0.9998657703399658,
      0.999955415725708,
      0.9999436140060425,
      0.9999575018882751,
      0.9999481439590454,
      0.9999485015869141,
      0.9998219013214111,
      0.9988253712654114,
      0.9886126518249512,
      0.9338644742965698,
      0.8896958231925964,
      0.8882882595062256,
      0.8239774107933044,
      0.8230964541435242,
      0.8784124851226807,
      0.9093563556671143,
      0.9825763702392578,
      0.9946004152297974,
      0.999472439289093,
      0.9998478293418884,
      0.9998865723609924,
      0.9999178647994995,
      0.9998328685760498,
      0.9997379183769226,
      0.999811053276062,
      0.9999226927757263,
      0.9999627470970154,
      0.999935507774353,
      0.999736487865448,
      0.9968897700309753,
      0.9667984843254089,
      0.9145245552062988,
      0.8989051580429077,
      0.9141278266906738,
      0.8572263121604919,
      0.8888992667198181,
      0.8316015005111694,
      0.8594392538070679,
      0.9441648721694946,
      0.9793097972869873,
      0.9975979328155518,
      0.9994843602180481,
      0.9999009966850281,
      0.9999632239341736,
      0.9999632835388184,
      0.9999410510063171,
      0.9998024702072144,
      0.9998114705085754,
      0.9998395442962646,
      0.999881386756897,
      0.9999206066131592,
      0.999921441078186,
      0.9998886585235596,
      0.9996119141578674,
      0.9980566501617432,
      0.9960922598838806,
      0.9711655378341675,
      0.9853569269180298,
      0.9545313119888306,
      0.9830924272537231,
      0.9985872507095337,
      0.9984961748123169,
      0.9996373653411865,
      0.9993730783462524,
      0.999673068523407,
      0.9999286532402039,
      0.9999324679374695,
      0.9999305605888367,
      0.999902069568634,
      0.9999536275863647,
      0.9999570250511169,
      0.9999751448631287,
      0.999950110912323,
      0.9999504089355469,
      0.9998921751976013,
      0.9998871088027954,
      0.9997829794883728,
      0.9997817873954773,
      0.9998855590820312,
      0.9999449849128723,
      0.9999596476554871,
      0.9999696016311646,
      0.9999759793281555,
      0.999967634677887,
      0.9999645352363586,
      0.999846339225769,
      0.9995718002319336,
      0.998211145401001,
      0.9863389730453491,
      0.9659779667854309,
      0.9487791061401367,
      0.9202950596809387,
      0.8581506609916687,
      0.8885632753372192,
      0.9346495270729065,
      0.9216914772987366,
      0.9322158098220825,
      0.9810779094696045,
      0.9959790706634521,
      0.9996896982192993,
      0.9999264478683472,
      0.9999722242355347,
      0.9999766945838928,
      0.9999767541885376,
      0.9999752640724182,
      0.9999601244926453,
      0.9999285340309143,
      0.9998870491981506,
      0.9998177886009216,
      0.9997844099998474,
      0.9997549057006836,
      0.9997837543487549,
      0.9999446272850037,
      0.9999422430992126,
      0.9999656081199646,
      0.9999462366104126,
      0.9998395442962646,
      0.9997477531433105,
      0.9952961802482605,
      0.9985619187355042,
      0.9997943639755249,
      0.9999175071716309,
      0.999961793422699,
      0.9999504089355469,
      0.9999685883522034,
      0.9999498128890991,
      0.9999346137046814,
      0.9999302625656128,
      0.9999492764472961,
      0.9999574422836304,
      0.9999476671218872,
      0.9999461770057678,
      0.9999061822891235,
      0.9999288320541382,
      0.999966025352478,
      0.9999809265136719,
      0.9999767541885376,
      0.9999831318855286,
      0.9999723434448242,
      0.9999671578407288,
      0.9999191164970398,
      0.9997051954269409,
      0.9985907077789307,
      0.983453094959259,
      0.9612780809402466,
      0.9003485441207886,
      0.8636090159416199,
      0.92729651927948,
      0.9733808040618896,
      0.9967522025108337,
      0.9996114373207092,
      0.9998380541801453,
      0.9999039173126221,
      0.9999356865882874,
      0.9999321699142456,
      0.9999527931213379,
      0.9999170899391174,
      0.9999699592590332,
      0.9999808073043823,
      0.9999757409095764,
      0.9999749064445496,
      0.9999701380729675,
      0.9999765753746033,
      0.9999251961708069
    ],
    [
      0.607097327709198,
      0.6745399832725525,
      0.7370494604110718,
      0.7089211344718933,
      0.6781294345855713,
      0.7320345044136047,
      0.7469365000724792,
      0.6924855709075928,
      0.6928946375846863,
      0.7488078474998474,
      0.7222487330436707,
      0.6836811304092407,
      0.7048063278198242,
      0.7374409437179565,
      0.6895626187324524,
      0.6615005135536194,
      0.7037737965583801,
      0.7044135332107544,
      0.6344241499900818,
      0.6336728930473328,
      0.617053747177124,
      0.602276086807251,
      0.5989106893539429,
      0.5974156856536865,
      0.6303467154502869,
      0.6798141002655029,
      0.66214519739151,
      0.6642216444015503,
      0.7111383676528931,
      0.7193312644958496,
      0.6842523813247681,
      0.6874758005142212,
      0.7245702743530273,
      0.7126339673995972,
      0.6756851673126221,
      0.6886553764343262,
      0.7174580693244934,
      0.6845977306365967,
      0.6349542140960693,
      0.6399206519126892,
      0.6368281841278076,
      0.641884446144104,
      0.6824764609336853,
      0.6847371459007263,
      0.6967750191688538,
      0.7006711959838867,
      0.6942763924598694,
      0.7196546792984009,
      0.7235348224639893,
      0.7093891501426697,
      0.7260926961898804,
      0.7446540594100952,
      0.7239328026771545,
      0.713519811630249,
      0.7507420778274536,
      0.7354543805122375,
      0.7028672099113464,
      0.7125810384750366,
      0.7391289472579956,
      0.7172732949256897,
      0.6853371262550354,
      0.6855551600456238,
      0.682725191116333,
      0.6381604075431824,
      0.5896921157836914,
      0.634583592414856,
      0.6244737505912781,
      0.671671450138092,
      0.6949588656425476,
      0.6619184613227844,
      0.6787629127502441,
      0.7294246554374695,
      0.7050626277923584,
      0.6798134446144104,
      0.7077023983001709,
      0.7258821129798889,
      0.6884092092514038,
      0.6864544153213501,
      0.6907342076301575,
      0.692264199256897,
      0.6670374870300293,
      0.6203442811965942,
      0.6183368563652039,
      0.6377440094947815,
      0.6660418510437012,
      0.7065469026565552,
      0.6785080432891846,
      0.6700222492218018,
      0.711898684501648,
      0.712104856967926,
      0.6761329770088196,
      0.6807301044464111,
      0.7293218970298767,
      0.6908198595046997,
      0.6497706770896912,
      0.6896184682846069,
      0.7160661816596985,
      0.6459230184555054,
      0.9997768998146057,
      0.9999374151229858,
      0.9999470710754395,
      0.9999808669090271,
      0.9999720454216003,
      0.9999649524688721,
      0.999860942363739,
      0.9994906187057495,
      0.9986806511878967,
      0.9822990894317627,
      0.9724599123001099,
      0.9961991310119629,
      0.9945996999740601,
      0.9748091697692871,
      0.931769847869873,
      0.961205244064331,
      0.9844051599502563,
      0.9988359808921814,
      0.9996790289878845,
      0.9999468922615051,
      0.9999767541885376,
      0.9999704360961914,
      0.9999660849571228,
      0.9999422430992126,
      0.9999047517776489,
      0.9997994899749756,
      0.9998357892036438,
      0.9998746514320374,
      0.9998419880867004,
      0.999866247177124,
      0.9999557137489319,
      0.9999439120292664,
      0.999957799911499,
      0.9999502897262573,
      0.9999517798423767,
      0.9998508095741272,
      0.9990173578262329,
      0.9898268580436707,
      0.9366836547851562,
      0.8962820768356323,
      0.8920884132385254,
      0.82956463098526,
      0.8310043811798096,
      0.8853691816329956,
      0.9137779474258423,
      0.9847836494445801,
      0.9953577518463135,
      0.9995537996292114,
      0.9998675584793091,
      0.9998944401741028,
      0.9999205470085144,
      0.9998351335525513,
      0.9997392892837524,
      0.9998132586479187,
      0.9999260306358337,
      0.9999648928642273,
      0.9999414086341858,
      0.9997754693031311,
      0.9972443580627441,
      0.968346118927002,
      0.9189273118972778,
      0.90159672498703,
      0.916532039642334,
      0.861421525478363,
      0.8916162848472595,
      0.8360735177993774,
      0.8635315299034119,
      0.9476504325866699,
      0.9814192056655884,
      0.9981878399848938,
      0.9995887875556946,
      0.9999138712882996,
      0.9999650716781616,
      0.9999645352363586,
      0.9999417066574097,
      0.9998036623001099,
      0.9998144507408142,
      0.999840259552002,
      0.9998859763145447,
      0.9999222159385681,
      0.9999243021011353,
      0.9999001026153564,
      0.9996640086174011,
      0.9984229207038879,
      0.9968417882919312,
      0.9730173349380493,
      0.9875725507736206,
      0.9572241306304932,
      0.9845757484436035,
      0.9987916350364685,
      0.9986675381660461,
      0.9996816515922546,
      0.9994277954101562,
      0.9997072219848633,
      0.9999341368675232,
      0.9999358057975769,
      0.9999324083328247,
      0.9999040961265564,
      0.999954104423523,
      0.999957799911499,
      0.9999752044677734,
      0.9999500513076782,
      0.9999504685401917,
      0.9998917579650879,
      0.9998865127563477,
      0.9997835159301758,
      0.9997819662094116,
      0.999885618686676,
      0.9999448657035828,
      0.9999597072601318,
      0.9999698400497437,
      0.9999768733978271,
      0.9999681711196899,
      0.9999657273292542,
      0.9998554587364197,
      0.9996181726455688,
      0.9984418153762817,
      0.9864202737808228,
      0.9667380452156067,
      0.9497110247612,
      0.9228379726409912,
      0.8631089329719543,
      0.892863392829895,
      0.93665611743927,
      0.9228845834732056,
      0.9326317310333252,
      0.9808449745178223,
      0.9959014654159546,
      0.9996989965438843,
      0.9999279379844666,
      0.9999727606773376,
      0.9999770522117615,
      0.999977171421051,
      0.9999753832817078,
      0.99996018409729,
      0.9999285340309143,
      0.9998865127563477,
      0.9998167753219604,
      0.9997828006744385,
      0.9997522830963135,
      0.9997831583023071,
      0.9999450445175171,
      0.9999425411224365,
      0.9999659657478333,
      0.9999462962150574,
      0.9998409152030945,
      0.9997460246086121,
      0.9948816299438477,
      0.9983915090560913,
      0.9997967481613159,
      0.9999180436134338,
      0.9999610185623169,
      0.9999508261680603,
      0.9999687671661377,
      0.9999499917030334,
      0.999934732913971,
      0.9999303817749023,
      0.9999493360519409,
      0.9999575614929199,
      0.9999479055404663,
      0.9999459385871887,
      0.9999058842658997,
      0.9999288320541382,
      0.9999662041664124,
      0.9999811053276062,
      0.9999769926071167,
      0.9999834299087524,
      0.999972939491272,
      0.9999678134918213,
      0.999921441078186,
      0.9997157454490662,
      0.998649001121521,
      0.9840255379676819,
      0.9621812105178833,
      0.9001105427742004,
      0.8646811246871948,
      0.9283309578895569,
      0.9748574495315552,
      0.9970080256462097,
      0.9996441006660461,
      0.9998461008071899,
      0.9999090433120728,
      0.9999362826347351,
      0.9999333620071411,
      0.9999533891677856,
      0.9999178647994995,
      0.9999712109565735,
      0.9999809861183167,
      0.9999762177467346,
      0.9999749660491943,
      0.9999704957008362,
      0.999976634979248,
      0.9999258518218994
    ],
    [
      0.643562376499176,
      0.7024914026260376,
      0.7592098712921143,
      0.7284824848175049,
      0.7041998505592346,
      0.7475510835647583,
      0.7648600935935974,
      0.7141552567481995,
      0.7099130153656006,
      0.7611302137374878,
      0.736637532711029,
      0.6972100734710693,
      0.7171797752380371,
      0.747150182723999,
      0.7036901712417603,
      0.673244833946228,
      0.714859127998352,
      0.7191037535667419,
      0.653937816619873,
      0.6532909870147705,
      0.653106153011322,
      0.6480676531791687,
      0.6262012124061584,
      0.6098024249076843,
      0.6429858207702637,
      0.6895653009414673,
      0.6725065112113953,
      0.6736204624176025,
      0.7178875207901001,
      0.7294961214065552,
      0.693800687789917,
      0.6973859071731567,
      0.7373374700546265,
      0.7262930274009705,
      0.6917775869369507,
      0.7024363279342651,
      0.7294785976409912,
      0.6984443664550781,
      0.6524479389190674,
      0.6540477275848389,
      0.652805745601654,
      0.6647666692733765,
      0.7018166184425354,
      0.7028535604476929,
      0.7184898257255554,
      0.7168447375297546,
      0.7102382183074951,
      0.7326036691665649,
      0.7396882772445679,
      0.7233312726020813,
      0.7391313314437866,
      0.7572564482688904,
      0.7368270754814148,
      0.7250306606292725,
      0.7612671256065369,
      0.7438606023788452,
      0.7132793068885803,
      0.7236298322677612,
      0.7464876174926758,
      0.723257839679718,
      0.6941519379615784,
      0.6956165432929993,
      0.6939334869384766,
      0.6444999575614929,
      0.5946487784385681,
      0.646941065788269,
      0.6385502219200134,
      0.6867555379867554,
      0.7069385647773743,
      0.6755892634391785,
      0.6967867016792297,
      0.7474802732467651,
      0.7220708131790161,
      0.7028629779815674,
      0.7332457304000854,
      0.7495388984680176,
      0.7139468789100647,
      0.7222608327865601,
      0.725299060344696,
      0.7232010960578918,
      0.709054172039032,
      0.6802577376365662,
      0.6813501119613647,
      0.6972135305404663,
      0.7095053195953369,
      0.7278376221656799,
      0.7100222110748291,
      0.6951674222946167,
      0.7293531894683838,
      0.7328701019287109,
      0.694286584854126,
      0.6953905820846558,
      0.7442450523376465,
      0.7095288038253784,
      0.6674777865409851,
      0.7024115324020386,
      0.7308917045593262,
      0.6640805006027222,
      0.9997784495353699,
      0.9999381899833679,
      0.999948263168335,
      0.9999818801879883,
      0.9999734163284302,
      0.9999682903289795,
      0.9998815059661865,
      0.9995605945587158,
      0.998843789100647,
      0.982115626335144,
      0.9740352630615234,
      0.9966323375701904,
      0.9952596426010132,
      0.9777096509933472,
      0.9374558925628662,
      0.9626511335372925,
      0.9850267171859741,
      0.9989939332008362,
      0.999719500541687,
      0.999951958656311,
      0.999978244304657,
      0.9999716877937317,
      0.9999668598175049,
      0.9999433159828186,
      0.9999050498008728,
      0.9998005032539368,
      0.9998363852500916,
      0.9998748302459717,
      0.9998430013656616,
      0.9998671412467957,
      0.999956488609314,
      0.9999444484710693,
      0.9999580979347229,
      0.9999521374702454,
      0.9999555349349976,
      0.9998724460601807,
      0.9991371035575867,
      0.9894849061965942,
      0.9391047954559326,
      0.901500403881073,
      0.8969092965126038,
      0.8382296562194824,
      0.8405336141586304,
      0.892431378364563,
      0.9188952445983887,
      0.9866920709609985,
      0.9958987236022949,
      0.9996179342269897,
      0.9998833537101746,
      0.9998990893363953,
      0.9999231696128845,
      0.999839186668396,
      0.9997427463531494,
      0.9998155832290649,
      0.9999282956123352,
      0.999966025352478,
      0.9999451041221619,
      0.999787449836731,
      0.9964619278907776,
      0.971589982509613,
      0.9208773970603943,
      0.9058375358581543,
      0.920088529586792,
      0.8669770956039429,
      0.8951634168624878,
      0.8419528603553772,
      0.8684892654418945,
      0.9502947330474854,
      0.9832155108451843,
      0.9985468983650208,
      0.9996612071990967,
      0.9999240040779114,
      0.9999668002128601,
      0.9999657869338989,
      0.9999425411224365,
      0.9998055100440979,
      0.9998177886009216,
      0.9998418092727661,
      0.9998900890350342,
      0.9999233484268188,
      0.9999268651008606,
      0.9999094009399414,
      0.9997037053108215,
      0.9986765384674072,
      0.9974251985549927,
      0.9747215509414673,
      0.9887266159057617,
      0.9578001499176025,
      0.9858337640762329,
      0.9989942312240601,
      0.9988312721252441,
      0.9997265934944153,
      0.9994868636131287,
      0.9997430443763733,
      0.9999381303787231,
      0.9999387860298157,
      0.9999358057975769,
      0.9999058842658997,
      0.9999551177024841,
      0.999958872795105,
      0.9999743700027466,
      0.9999499917030334,
      0.9999502897262573,
      0.9998910427093506,
      0.9998860955238342,
      0.9997851252555847,
      0.9997830986976624,
      0.9998856782913208,
      0.9999449253082275,
      0.9999596476554871,
      0.9999700784683228,
      0.9999769330024719,
      0.9999685883522034,
      0.9999667406082153,
      0.9998642802238464,
      0.9996647238731384,
      0.9986720681190491,
      0.9872284531593323,
      0.9660115838050842,
      0.9504856467247009,
      0.9260937571525574,
      0.8689841628074646,
      0.8974054455757141,
      0.9376948475837708,
      0.9240044355392456,
      0.9332811832427979,
      0.9807625412940979,
      0.9958314299583435,
      0.9997112154960632,
      0.9999291896820068,
      0.999973475933075,
      0.9999775290489197,
      0.9999777674674988,
      0.9999757409095764,
      0.9999603033065796,
      0.9999282360076904,
      0.9998854994773865,
      0.9998157024383545,
      0.9997811317443848,
      0.9997497200965881,
      0.9997824430465698,
      0.9999457001686096,
      0.9999427199363708,
      0.9999665021896362,
      0.9999463558197021,
      0.9998420476913452,
      0.9997427463531494,
      0.9944861531257629,
      0.998088002204895,
      0.9997953176498413,
      0.9999176859855652,
      0.9999610185623169,
      0.9999510049819946,
      0.9999688863754272,
      0.999950110912323,
      0.9999346137046814,
      0.9999307990074158,
      0.9999496936798096,
      0.9999577403068542,
      0.9999480843544006,
      0.999946117401123,
      0.9999063611030579,
      0.9999291300773621,
      0.9999663233757019,
      0.9999813437461853,
      0.9999774098396301,
      0.9999838471412659,
      0.9999735951423645,
      0.999968409538269,
      0.9999245405197144,
      0.9997298121452332,
      0.9987168312072754,
      0.9847667813301086,
      0.9635812044143677,
      0.9023207426071167,
      0.8695429563522339,
      0.9289329051971436,
      0.9760161638259888,
      0.9972230792045593,
      0.9996768832206726,
      0.9998548030853271,
      0.9999142289161682,
      0.9999353289604187,
      0.9999346137046814,
      0.9999538660049438,
      0.9999186396598816,
      0.9999715089797974,
      0.9999813437461853,
      0.9999768137931824,
      0.9999753832817078,
      0.9999708533287048,
      0.9999768733978271,
      0.9999264478683472
    ],
    [
      0.6793841123580933,
      0.7229796648025513,
      0.7764250040054321,
      0.7428332567214966,
      0.723713755607605,
      0.7607949376106262,
      0.7775189876556396,
      0.7317181825637817,
      0.7240292429924011,
      0.7724938988685608,
      0.7503716945648193,
      0.7117799520492554,
      0.7316341400146484,
      0.7591912746429443,
      0.7187983989715576,
      0.6889058351516724,
      0.7277618050575256,
      0.7330752611160278,
      0.677580714225769,
      0.6771369576454163,
      0.6827228665351868,
      0.6832159757614136,
      0.6566518545150757,
      0.6325505971908569,
      0.6663411855697632,
      0.7023182511329651,
      0.6853175163269043,
      0.6850547790527344,
      0.7249668836593628,
      0.7381384372711182,
      0.7039677500724792,
      0.7061901092529297,
      0.7479831576347351,
      0.7364542484283447,
      0.7037585377693176,
      0.7133116722106934,
      0.7386689186096191,
      0.7110574245452881,
      0.6681630611419678,
      0.664838969707489,
      0.6661642789840698,
      0.677587628364563,
      0.7145431041717529,
      0.71388840675354,
      0.7310880422592163,
      0.7294172048568726,
      0.7237375974655151,
      0.7435917258262634,
      0.750565767288208,
      0.7367088794708252,
      0.7510309815406799,
      0.7684382796287537,
      0.7476677894592285,
      0.7376450896263123,
      0.772345781326294,
      0.7515425682067871,
      0.7236047983169556,
      0.735220193862915,
      0.7526557445526123,
      0.7291247248649597,
      0.7036793231964111,
      0.7074657678604126,
      0.7067731618881226,
      0.6550255417823792,
      0.6061900854110718,
      0.6582589149475098,
      0.6520616412162781,
      0.6994256377220154,
      0.7168780565261841,
      0.6913520097732544,
      0.710385799407959,
      0.7596645355224609,
      0.734714150428772,
      0.7191565036773682,
      0.7495144605636597,
      0.7647300362586975,
      0.7308852076530457,
      0.7440102696418762,
      0.7466831207275391,
      0.7464337348937988,
      0.7350001931190491,
      0.7138469219207764,
      0.7117246985435486,
      0.726387083530426,
      0.732856035232544,
      0.7427096366882324,
      0.7276812791824341,
      0.7147698402404785,
      0.7444216012954712,
      0.7491343021392822,
      0.7118390798568726,
      0.7103303670883179,
      0.7555372714996338,
      0.7234046459197998,
      0.6836599111557007,
      0.7130153775215149,
      0.7423285245895386,
      0.6764792203903198,
      0.9997823238372803,
      0.9999393820762634,
      0.9999496936798096,
      0.9999826550483704,
      0.9999746084213257,
      0.9999707937240601,
      0.9998933672904968,
      0.9996260404586792,
      0.9989627599716187,
      0.983097493648529,
      0.9728229641914368,
      0.9969077110290527,
      0.9957584738731384,
      0.9794210195541382,
      0.9399386644363403,
      0.9644949436187744,
      0.9860636591911316,
      0.9991666078567505,
      0.9997602701187134,
      0.9999561309814453,
      0.9999797344207764,
      0.9999727010726929,
      0.9999676942825317,
      0.9999440312385559,
      0.999905526638031,
      0.999800980091095,
      0.9998358488082886,
      0.9998745918273926,
      0.9998428225517273,
      0.9998666644096375,
      0.9999566078186035,
      0.9999445080757141,
      0.9999586343765259,
      0.9999538660049438,
      0.9999604821205139,
      0.9998865127563477,
      0.9992204308509827,
      0.990085244178772,
      0.9408576488494873,
      0.9038273096084595,
      0.9009769558906555,
      0.844256579875946,
      0.8482164144515991,
      0.896782398223877,
      0.9230360984802246,
      0.98809814453125,
      0.9963561296463013,
      0.9996596574783325,
      0.9998930096626282,
      0.999905526638031,
      0.9999250769615173,
      0.9998412132263184,
      0.999744713306427,
      0.9998176693916321,
      0.9999302625656128,
      0.9999673962593079,
      0.999950110912323,
      0.9998342990875244,
      0.9981242418289185,
      0.9741600155830383,
      0.9248158931732178,
      0.9096724390983582,
      0.9230194091796875,
      0.8712941408157349,
      0.8973948359489441,
      0.8461737632751465,
      0.8710950613021851,
      0.9523777365684509,
      0.9842386245727539,
      0.9987707734107971,
      0.9997082948684692,
      0.999931275844574,
      0.9999682903289795,
      0.9999669790267944,
      0.9999432563781738,
      0.9998069405555725,
      0.999820351600647,
      0.9998429417610168,
      0.9998946785926819,
      0.9999251365661621,
      0.9999294281005859,
      0.9999165534973145,
      0.9997332096099854,
      0.9988431334495544,
      0.9978752732276917,
      0.9757886528968811,
      0.9894471168518066,
      0.9583919644355774,
      0.986911952495575,
      0.9991320371627808,
      0.998947262763977,
      0.9997591972351074,
      0.9995337724685669,
      0.9997693300247192,
      0.9999419450759888,
      0.999943733215332,
      0.999938428401947,
      0.9999082088470459,
      0.9999562501907349,
      0.9999596476554871,
      0.9999746084213257,
      0.999950110912323,
      0.9999504685401917,
      0.9998908042907715,
      0.9998857975006104,
      0.9997838139533997,
      0.9997838735580444,
      0.9998860955238342,
      0.9999448657035828,
      0.9999595880508423,
      0.999970018863678,
      0.9999771118164062,
      0.999969482421875,
      0.9999683499336243,
      0.9998739957809448,
      0.9997003078460693,
      0.9988137483596802,
      0.9877325892448425,
      0.96647709608078,
      0.9509162902832031,
      0.9278186559677124,
      0.8728933930397034,
      0.9009343385696411,
      0.9410231113433838,
      0.9256553649902344,
      0.9347353577613831,
      0.98133385181427,
      0.9961004257202148,
      0.9997382164001465,
      0.9999326467514038,
      0.9999741911888123,
      0.9999778270721436,
      0.9999781250953674,
      0.9999759793281555,
      0.9999603629112244,
      0.9999281764030457,
      0.9998847842216492,
      0.9998144507408142,
      0.9997795820236206,
      0.9997473955154419,
      0.9997816681861877,
      0.999946117401123,
      0.9999427199363708,
      0.9999670386314392,
      0.9999473690986633,
      0.9998509287834167,
      0.999759316444397,
      0.9946185350418091,
      0.9980944395065308,
      0.9998066425323486,
      0.9999200105667114,
      0.9999614953994751,
      0.9999513030052185,
      0.9999690055847168,
      0.9999501705169678,
      0.9999346137046814,
      0.9999311566352844,
      0.9999498724937439,
      0.9999576807022095,
      0.999948263168335,
      0.9999460577964783,
      0.9999063014984131,
      0.9999290704727173,
      0.9999664425849915,
      0.9999816417694092,
      0.9999775886535645,
      0.9999840259552002,
      0.9999740123748779,
      0.9999694228172302,
      0.9999294877052307,
      0.9997566938400269,
      0.9988131523132324,
      0.9857343435287476,
      0.96248459815979,
      0.9055507779121399,
      0.8733087778091431,
      0.9312938451766968,
      0.9751964807510376,
      0.9974883794784546,
      0.9997056722640991,
      0.9998645186424255,
      0.9999197721481323,
      0.9999364018440247,
      0.999935507774353,
      0.999954342842102,
      0.9999192953109741,
      0.9999709129333496,
      0.9999814629554749,
      0.9999774098396301,
      0.9999755620956421,
      0.9999713897705078,
      0.9999771118164062,
      0.9999269247055054
    ],
    [
      0.6944113373756409,
      0.7353565692901611,
      0.7865000367164612,
      0.7510842084884644,
      0.7345619797706604,
      0.7712129354476929,
      0.7855744957923889,
      0.7417840957641602,
      0.734312891960144,
      0.7814732789993286,
      0.7594338655471802,
      0.722581148147583,
      0.7444061040878296,
      0.7694075703620911,
      0.7296856641769409,
      0.702050507068634,
      0.7386069893836975,
      0.744863748550415,
      0.6980581879615784,
      0.6957147121429443,
      0.7098011374473572,
      0.7071412205696106,
      0.6633511185646057,
      0.6496585607528687,
      0.6814594268798828,
      0.7107341885566711,
      0.6954247951507568,
      0.6949384212493896,
      0.7319408059120178,
      0.7474939227104187,
      0.7131213545799255,
      0.714093029499054,
      0.7585184574127197,
      0.7459487915039062,
      0.7123066186904907,
      0.7228090763092041,
      0.7480480670928955,
      0.7218201160430908,
      0.6843796372413635,
      0.6800507307052612,
      0.683988630771637,
      0.6926807165145874,
      0.7289723753929138,
      0.7271841168403625,
      0.7427225112915039,
      0.7415306568145752,
      0.7375810742378235,
      0.7538506984710693,
      0.7596452236175537,
      0.7464512586593628,
      0.7614719867706299,
      0.7788468599319458,
      0.7564002871513367,
      0.7479327321052551,
      0.7797567844390869,
      0.7582525014877319,
      0.7326629161834717,
      0.746056854724884,
      0.7589214444160461,
      0.7350532412528992,
      0.7126352787017822,
      0.7198392152786255,
      0.7205572128295898,
      0.6670089960098267,
      0.619684636592865,
      0.6714603900909424,
      0.664944589138031,
      0.7115486264228821,
      0.7273575663566589,
      0.7049086689949036,
      0.7216052412986755,
      0.7682068943977356,
      0.7445053458213806,
      0.7301762104034424,
      0.7587411999702454,
      0.7750202417373657,
      0.7415262460708618,
      0.7553783655166626,
      0.7567834258079529,
      0.760905921459198,
      0.7492271661758423,
      0.7290331125259399,
      0.7236733436584473,
      0.7407603859901428,
      0.7439353466033936,
      0.7524182200431824,
      0.7392420172691345,
      0.7262589931488037,
      0.7533843517303467,
      0.7586294412612915,
      0.7235485315322876,
      0.720299243927002,
      0.7630757689476013,
      0.7327373623847961,
      0.6951844692230225,
      0.721356987953186,
      0.7511364221572876,
      0.684646725654602,
      0.9997836351394653,
      0.9999397993087769,
      0.999950110912323,
      0.9999826550483704,
      0.9999755024909973,
      0.9999729990959167,
      0.9999038577079773,
      0.9996803402900696,
      0.9990628361701965,
      0.9841538071632385,
      0.9741361737251282,
      0.9971774220466614,
      0.9960852265357971,
      0.9809780120849609,
      0.9426363110542297,
      0.9661197662353516,
      0.9868277311325073,
      0.9992609024047852,
      0.9997865557670593,
      0.9999596476554871,
      0.9999807476997375,
      0.999973475933075,
      0.9999681115150452,
      0.9999445080757141,
      0.9999053478240967,
      0.9998008012771606,
      0.9998345375061035,
      0.9998739361763,
      0.9998422861099243,
      0.9998663067817688,
      0.9999566078186035,
      0.9999445080757141,
      0.9999589323997498,
      0.9999560117721558,
      0.9999649524688721,
      0.9999051094055176,
      0.9993494749069214,
      0.9910565614700317,
      0.9472654461860657,
      0.9076091647148132,
      0.9049364328384399,
      0.8513588309288025,
      0.8566625118255615,
      0.902408242225647,
      0.9285286664962769,
      0.9898757338523865,
      0.9969720244407654,
      0.9997125267982483,
      0.9999039173126221,
      0.9999086856842041,
      0.9999266862869263,
      0.9998424649238586,
      0.9997455477714539,
      0.999817967414856,
      0.9999316334724426,
      0.9999685883522034,
      0.9999527931213379,
      0.9998370409011841,
      0.9969711899757385,
      0.9750963449478149,
      0.9288293123245239,
      0.9148784279823303,
      0.926520824432373,
      0.8772451877593994,
      0.9002945423126221,
      0.8513711094856262,
      0.8760293126106262,
      0.9542615413665771,
      0.9856007099151611,
      0.9990007877349854,
      0.9997571110725403,
      0.9999390244483948,
      0.9999697804450989,
      0.9999682307243347,
      0.9999437928199768,
      0.9998082518577576,
      0.9998233914375305,
      0.9998443722724915,
      0.9998983144760132,
      0.9999262094497681,
      0.9999316930770874,
      0.9999233484268188,
      0.9997580647468567,
      0.9989949464797974,
      0.9982020258903503,
      0.9769763946533203,
      0.9907695651054382,
      0.9589393138885498,
      0.985353946685791,
      0.9992111921310425,
      0.9990391731262207,
      0.9997849464416504,
      0.9995880722999573,
      0.9997912645339966,
      0.9999445676803589,
      0.9999461770057678,
      0.9999396204948425,
      0.9999088048934937,
      0.9999566078186035,
      0.9999598264694214,
      0.9999746680259705,
      0.9999496936798096,
      0.9999503493309021,
      0.9998900890350342,
      0.999884843826294,
      0.9997833371162415,
      0.9997830986976624,
      0.9998852014541626,
      0.9999444484710693,
      0.9999591708183289,
      0.9999698996543884,
      0.9999767541885376,
      0.9999696016311646,
      0.9999690055847168,
      0.9998799562454224,
      0.9997293949127197,
      0.9989590644836426,
      0.9874728918075562,
      0.9674028158187866,
      0.9502593278884888,
      0.9324483275413513,
      0.8763030171394348,
      0.9035632610321045,
      0.9420011043548584,
      0.9260073304176331,
      0.9350336194038391,
      0.9819018840789795,
      0.996383011341095,
      0.9997552633285522,
      0.9999352097511292,
      0.9999746680259705,
      0.9999779462814331,
      0.9999781847000122,
      0.9999759197235107,
      0.9999603033065796,
      0.999927818775177,
      0.9998834729194641,
      0.9998131990432739,
      0.999777615070343,
      0.9997449517250061,
      0.9997804760932922,
      0.9999463558197021,
      0.9999426007270813,
      0.9999673962593079,
      0.9999479055404663,
      0.9998559355735779,
      0.9997661113739014,
      0.9943715333938599,
      0.9980723261833191,
      0.9998112320899963,
      0.9999201893806458,
      0.9999616146087646,
      0.999951183795929,
      0.9999690055847168,
      0.9999502897262573,
      0.9999344348907471,
      0.9999313354492188,
      0.999950110912323,
      0.999957799911499,
      0.9999485015869141,
      0.9999460577964783,
      0.9999063014984131,
      0.9999290704727173,
      0.9999665021896362,
      0.9999817609786987,
      0.9999775886535645,
      0.9999842643737793,
      0.9999741911888123,
      0.9999698996543884,
      0.9999322891235352,
      0.999775767326355,
      0.9988851547241211,
      0.9865183234214783,
      0.9634839296340942,
      0.9066413640975952,
      0.8783698081970215,
      0.9332880973815918,
      0.9756641983985901,
      0.9976874589920044,
      0.9997263550758362,
      0.9998712539672852,
      0.9999231100082397,
      0.9999353885650635,
      0.9999358057975769,
      0.9999542236328125,
      0.9999195337295532,
      0.999971330165863,
      0.9999815821647644,
      0.9999778270721436,
      0.9999759197235107,
      0.9999716877937317,
      0.9999772310256958,
      0.999926745891571
    ],
    [
      0.7100406289100647,
      0.7474412322044373,
      0.7983540296554565,
      0.759601891040802,
      0.7445303201675415,
      0.7804962396621704,
      0.7924538850784302,
      0.7505225539207458,
      0.7435797452926636,
      0.7897423505783081,
      0.7652758359909058,
      0.7312430143356323,
      0.7538405656814575,
      0.7775542736053467,
      0.7374938726425171,
      0.7123221755027771,
      0.7481693029403687,
      0.7520191669464111,
      0.7118557691574097,
      0.710408627986908,
      0.7268316745758057,
      0.7190070152282715,
      0.671454906463623,
      0.6592323184013367,
      0.6900551319122314,
      0.715850830078125,
      0.7011702060699463,
      0.69842529296875,
      0.7349855899810791,
      0.7520476579666138,
      0.7184514403343201,
      0.7197931408882141,
      0.7642002105712891,
      0.7544578313827515,
      0.7189580202102661,
      0.7297753095626831,
      0.7551745176315308,
      0.73021399974823,
      0.7006728649139404,
      0.6973269581794739,
      0.7091037034988403,
      0.72660893201828,
      0.7479033470153809,
      0.7459227442741394,
      0.7542882561683655,
      0.754543662071228,
      0.751520037651062,
      0.7628123760223389,
      0.7681078910827637,
      0.7560837864875793,
      0.7695095539093018,
      0.7832828164100647,
      0.7624489665031433,
      0.7566637396812439,
      0.7838301658630371,
      0.7610704898834229,
      0.7388972043991089,
      0.7536614537239075,
      0.7621355056762695,
      0.7371832728385925,
      0.7197707295417786,
      0.731597900390625,
      0.7354096174240112,
      0.6834344267845154,
      0.640582799911499,
      0.6888661980628967,
      0.6786539554595947,
      0.7246077060699463,
      0.7363598942756653,
      0.7224110960960388,
      0.7318248152732849,
      0.7761363983154297,
      0.7531334757804871,
      0.7409733533859253,
      0.767309308052063,
      0.7838931083679199,
      0.7506246566772461,
      0.7654304504394531,
      0.7664529085159302,
      0.7711413502693176,
      0.7588067054748535,
      0.7394636869430542,
      0.7305296063423157,
      0.7506248950958252,
      0.7515802979469299,
      0.7591428756713867,
      0.7483488917350769,
      0.7350783944129944,
      0.7601409554481506,
      0.7670505046844482,
      0.7331854104995728,
      0.7280473113059998,
      0.7685496211051941,
      0.7401008009910583,
      0.7033615708351135,
      0.7273463010787964,
      0.75676429271698,
      0.6906681656837463,
      0.9997866153717041,
      0.9999405741691589,
      0.9999503493309021,
      0.9999831914901733,
      0.9999752044677734,
      0.9999733567237854,
      0.9999108910560608,
      0.9997092485427856,
      0.9991433620452881,
      0.9850457906723022,
      0.9773549437522888,
      0.9974079728126526,
      0.9964865446090698,
      0.9819774627685547,
      0.9427386522293091,
      0.967928409576416,
      0.9880396127700806,
      0.999347448348999,
      0.9998067021369934,
      0.9999613165855408,
      0.9999810457229614,
      0.9999732971191406,
      0.9999676942825317,
      0.999943733215332,
      0.9999036192893982,
      0.9998006820678711,
      0.9998341202735901,
      0.9998740553855896,
      0.9998425841331482,
      0.9998670220375061,
      0.9999569058418274,
      0.9999445676803589,
      0.9999590516090393,
      0.9999569654464722,
      0.9999667406082153,
      0.9999143481254578,
      0.9994200468063354,
      0.9918140769004822,
      0.9468268752098083,
      0.9094744324684143,
      0.9090312123298645,
      0.8567387461662292,
      0.8631490468978882,
      0.9068207740783691,
      0.9328038096427917,
      0.9910799860954285,
      0.9973869323730469,
      0.9997434616088867,
      0.9999110698699951,
      0.9999122023582458,
      0.9999281167984009,
      0.9998435378074646,
      0.99974524974823,
      0.9998177886009216,
      0.999931812286377,
      0.9999690651893616,
      0.9999549984931946,
      0.9998540282249451,
      0.9972637295722961,
      0.974574863910675,
      0.9320857524871826,
      0.9184573888778687,
      0.9294342994689941,
      0.8810965418815613,
      0.9013258218765259,
      0.8512814044952393,
      0.8755201101303101,
      0.9536094665527344,
      0.9856678247451782,
      0.9990705251693726,
      0.9997750520706177,
      0.9999424815177917,
      0.9999704957008362,
      0.9999687671661377,
      0.9999439716339111,
      0.999812662601471,
      0.9998229146003723,
      0.9998450875282288,
      0.9999005794525146,
      0.9999271631240845,
      0.9999327063560486,
      0.9999253749847412,
      0.9997601509094238,
      0.9990146160125732,
      0.9982186555862427,
      0.9773797392845154,
      0.9910528063774109,
      0.9599947929382324,
      0.9858131408691406,
      0.9992474317550659,
      0.9991104006767273,
      0.9998067617416382,
      0.9996398687362671,
      0.9998139142990112,
      0.9999485015869141,
      0.9999501705169678,
      0.9999417662620544,
      0.9999111890792847,
      0.9999575018882751,
      0.9999605417251587,
      0.9999747276306152,
      0.9999498128890991,
      0.9999503493309021,
      0.9998897314071655,
      0.999885082244873,
      0.999787449836731,
      0.9997850060462952,
      0.9998852014541626,
      0.9999444484710693,
      0.9999591112136841,
      0.999970018863678,
      0.9999765157699585,
      0.9999706745147705,
      0.999970555305481,
      0.9998895525932312,
      0.999761164188385,
      0.9990772008895874,
      0.9896788597106934,
      0.9685488343238831,
      0.9497966170310974,
      0.932434618473053,
      0.8777561187744141,
      0.9037901163101196,
      0.9432262182235718,
      0.9267929792404175,
      0.9361981153488159,
      0.9828031659126282,
      0.9968889951705933,
      0.9997845888137817,
      0.9999387264251709,
      0.9999753832817078,
      0.9999784231185913,
      0.9999785423278809,
      0.9999760389328003,
      0.9999601244926453,
      0.9999275803565979,
      0.9998826384544373,
      0.9998124837875366,
      0.9997762441635132,
      0.9997434616088867,
      0.9997801780700684,
      0.9999467730522156,
      0.9999423623085022,
      0.9999678134918213,
      0.9999486804008484,
      0.9998640418052673,
      0.9997890591621399,
      0.9949392676353455,
      0.9984034895896912,
      0.9998310804367065,
      0.9999246597290039,
      0.9999631643295288,
      0.9999516010284424,
      0.9999690651893616,
      0.9999502897262573,
      0.9999342560768127,
      0.9999310374259949,
      0.9999498128890991,
      0.9999573826789856,
      0.9999487996101379,
      0.9999459385871887,
      0.9999062418937683,
      0.9999289512634277,
      0.999966561794281,
      0.9999818801879883,
      0.9999776482582092,
      0.9999844431877136,
      0.9999743700027466,
      0.9999707937240601,
      0.9999366998672485,
      0.9998015761375427,
      0.9990142583847046,
      0.9873777627944946,
      0.9643536806106567,
      0.9100608229637146,
      0.8797088861465454,
      0.934246301651001,
      0.9762248396873474,
      0.9978506565093994,
      0.999742865562439,
      0.9998798370361328,
      0.9999288320541382,
      0.9999377131462097,
      0.9999372959136963,
      0.999954879283905,
      0.9999185800552368,
      0.999971866607666,
      0.999981701374054,
      0.9999778866767883,
      0.9999759197235107,
      0.999971866607666,
      0.9999772310256958,
      0.9999262690544128
    ],
    [
      0.7198948860168457,
      0.7557512521743774,
      0.8064674139022827,
      0.7693422436714172,
      0.754888653755188,
      0.7889219522476196,
      0.799955427646637,
      0.7598075866699219,
      0.7526147365570068,
      0.7978598475456238,
      0.7729907631874084,
      0.7405620813369751,
      0.7630019783973694,
      0.7852650284767151,
      0.7459792494773865,
      0.72402024269104,
      0.757973313331604,
      0.7590742707252502,
      0.7239070534706116,
      0.7254359722137451,
      0.741649866104126,
      0.7316251993179321,
      0.6860993504524231,
      0.6680426597595215,
      0.6983456611633301,
      0.7238155603408813,
      0.7092094421386719,
      0.7035274505615234,
      0.7383448481559753,
      0.7556988000869751,
      0.7245731353759766,
      0.7242032289505005,
      0.7681078910827637,
      0.7614353895187378,
      0.7255525588989258,
      0.7374612092971802,
      0.761987566947937,
      0.7377023100852966,
      0.7118284702301025,
      0.7074913382530212,
      0.7189376354217529,
      0.742510974407196,
      0.7612455487251282,
      0.7584486603736877,
      0.7633993029594421,
      0.7634711265563965,
      0.7623844742774963,
      0.7720800638198853,
      0.7758101224899292,
      0.7638126611709595,
      0.777715265750885,
      0.788620114326477,
      0.7687894701957703,
      0.7646642923355103,
      0.7886189222335815,
      0.7659941911697388,
      0.7464014291763306,
      0.7627180814743042,
      0.7677866816520691,
      0.7414315342903137,
      0.728634238243103,
      0.7404816150665283,
      0.7492115497589111,
      0.7038529515266418,
      0.6639117002487183,
      0.7096832990646362,
      0.6988997459411621,
      0.7370592951774597,
      0.7453809380531311,
      0.7394870519638062,
      0.7450286746025085,
      0.7846604585647583,
      0.7631220817565918,
      0.7522737383842468,
      0.7757775187492371,
      0.7925952076911926,
      0.7606597542762756,
      0.7748713493347168,
      0.7764829397201538,
      0.781100869178772,
      0.7688907384872437,
      0.7500389814376831,
      0.7403478026390076,
      0.7606160044670105,
      0.7602242231369019,
      0.7668009400367737,
      0.757625937461853,
      0.7443618774414062,
      0.768151581287384,
      0.7750622034072876,
      0.7426472902297974,
      0.7364830374717712,
      0.7751181125640869,
      0.7475560903549194,
      0.7117587924003601,
      0.7336498498916626,
      0.7630704045295715,
      0.6968902349472046,
      0.9997879266738892,
      0.9999405741691589,
      0.9999503493309021,
      0.9999832510948181,
      0.999975323677063,
      0.9999738335609436,
      0.999915361404419,
      0.9997365474700928,
      0.9992021918296814,
      0.9859620928764343,
      0.9785103797912598,
      0.9976805448532104,
      0.9969157576560974,
      0.9834064245223999,
      0.9452129006385803,
      0.9695409536361694,
      0.9898768067359924,
      0.9994072318077087,
      0.9998226761817932,
      0.9999631643295288,
      0.9999814033508301,
      0.999973714351654,
      0.9999678134918213,
      0.9999435544013977,
      0.9999030828475952,
      0.9998005628585815,
      0.9998337626457214,
      0.9998739361763,
      0.9998427629470825,
      0.9998674988746643,
      0.9999572038650513,
      0.9999447464942932,
      0.9999591112136841,
      0.9999573230743408,
      0.9999666213989258,
      0.9999200105667114,
      0.9994626045227051,
      0.992042601108551,
      0.9480499029159546,
      0.911116361618042,
      0.9117661118507385,
      0.8624693155288696,
      0.8698443174362183,
      0.9107300043106079,
      0.936745285987854,
      0.9916578531265259,
      0.997675359249115,
      0.9997650384902954,
      0.9999169707298279,
      0.9999153017997742,
      0.9999294281005859,
      0.9998459815979004,
      0.9997472167015076,
      0.9998188018798828,
      0.9999325275421143,
      0.9999697804450989,
      0.9999570250511169,
      0.9998674392700195,
      0.9974532127380371,
      0.9762099981307983,
      0.9366911053657532,
      0.9222041368484497,
      0.9326751828193665,
      0.8846616744995117,
      0.9024380445480347,
      0.8523337841033936,
      0.8748441934585571,
      0.9529094696044922,
      0.9857377409934998,
      0.9991028308868408,
      0.9997857213020325,
      0.999944806098938,
      0.9999709129333496,
      0.9999691843986511,
      0.9999445676803589,
      0.9998159408569336,
      0.9998249411582947,
      0.9998460412025452,
      0.9999018907546997,
      0.9999276399612427,
      0.9999333024024963,
      0.9999265074729919,
      0.9997611045837402,
      0.9990233182907104,
      0.9982272982597351,
      0.975715160369873,
      0.9916815757751465,
      0.958674967288971,
      0.9861208200454712,
      0.999279797077179,
      0.999173104763031,
      0.9998220205307007,
      0.9996830224990845,
      0.9998340010643005,
      0.9999514818191528,
      0.9999539256095886,
      0.9999440312385559,
      0.9999132752418518,
      0.9999582171440125,
      0.9999607801437378,
      0.9999748468399048,
      0.9999498128890991,
      0.9999502897262573,
      0.9998892545700073,
      0.9998847246170044,
      0.9997876882553101,
      0.9997850656509399,
      0.999884843826294,
      0.9999443292617798,
      0.9999590516090393,
      0.9999701380729675,
      0.9999768733978271,
      0.9999715089797974,
      0.9999721050262451,
      0.9998995661735535,
      0.9997947216033936,
      0.9992251992225647,
      0.990827202796936,
      0.9707344770431519,
      0.9523309469223022,
      0.9338796734809875,
      0.8805798888206482,
      0.9059233665466309,
      0.9452062845230103,
      0.9286887645721436,
      0.9379222393035889,
      0.9839581251144409,
      0.9972959756851196,
      0.9998089075088501,
      0.9999415874481201,
      0.999975860118866,
      0.9999783039093018,
      0.9999785423278809,
      0.9999760389328003,
      0.9999599456787109,
      0.999927282333374,
      0.9998816847801208,
      0.999811053276062,
      0.9997738003730774,
      0.999740719795227,
      0.9997787475585938,
      0.9999465942382812,
      0.9999420642852783,
      0.9999679327011108,
      0.9999496340751648,
      0.9998713135719299,
      0.9998077750205994,
      0.9954047799110413,
      0.9986647963523865,
      0.9998486638069153,
      0.999928891658783,
      0.99996417760849,
      0.9999518990516663,
      0.9999690651893616,
      0.9999502897262573,
      0.9999340772628784,
      0.9999311566352844,
      0.9999499320983887,
      0.9999574422836304,
      0.9999489188194275,
      0.9999459981918335,
      0.9999063611030579,
      0.9999289512634277,
      0.999966561794281,
      0.9999820590019226,
      0.9999777674674988,
      0.9999845623970032,
      0.9999735951423645,
      0.9999713897705078,
      0.9999400973320007,
      0.9998213648796082,
      0.9991187453269958,
      0.9883089661598206,
      0.9653958082199097,
      0.9120193719863892,
      0.8831546902656555,
      0.9368278980255127,
      0.9767767786979675,
      0.9979513883590698,
      0.9997541904449463,
      0.9998839497566223,
      0.9999324679374695,
      0.9999399781227112,
      0.9999380707740784,
      0.9999557137489319,
      0.999918520450592,
      0.9999718070030212,
      0.9999816417694092,
      0.9999780058860779,
      0.9999760389328003,
      0.9999721050262451,
      0.9999772310256958,
      0.999925971031189
    ],
    [
      0.7284049391746521,
      0.7650375962257385,
      0.8156387209892273,
      0.7786014676094055,
      0.7666890621185303,
      0.7985354661941528,
      0.8071886897087097,
      0.7683791518211365,
      0.7637529969215393,
      0.8063870072364807,
      0.7797425985336304,
      0.7505256533622742,
      0.775765061378479,
      0.7914133071899414,
      0.753880500793457,
      0.7375987768173218,
      0.7684361338615417,
      0.7638973593711853,
      0.7333617210388184,
      0.738078236579895,
      0.7521216869354248,
      0.7411516308784485,
      0.7028422951698303,
      0.6783307790756226,
      0.7056933641433716,
      0.7358919978141785,
      0.7177984118461609,
      0.709457516670227,
      0.7429061532020569,
      0.7615092396736145,
      0.7318345308303833,
      0.7323750853538513,
      0.7735270261764526,
      0.7681928873062134,
      0.7327374219894409,
      0.746809720993042,
      0.769472599029541,
      0.7459221482276917,
      0.7246462106704712,
      0.7196003198623657,
      0.7331043481826782,
      0.759594202041626,
      0.7766830921173096,
      0.773149847984314,
      0.7760363221168518,
      0.7756698131561279,
      0.7770642042160034,
      0.7838371992111206,
      0.7875075340270996,
      0.7746194005012512,
      0.7903522253036499,
      0.7975667715072632,
      0.778348445892334,
      0.775336503982544,
      0.7971136569976807,
      0.7775654792785645,
      0.7584062218666077,
      0.772362232208252,
      0.7780101299285889,
      0.7543045282363892,
      0.7402902841567993,
      0.7496625185012817,
      0.7650158405303955,
      0.7430012226104736,
      0.7111903429031372,
      0.7475243210792542,
      0.7215612530708313,
      0.7540689706802368,
      0.7604118585586548,
      0.7601818442344666,
      0.7632184624671936,
      0.7971582412719727,
      0.7788662314414978,
      0.7676435112953186,
      0.7865679264068604,
      0.8042298555374146,
      0.7746942043304443,
      0.786125123500824,
      0.7878344655036926,
      0.7941269278526306,
      0.7830462455749512,
      0.766610324382782,
      0.7597910165786743,
      0.7730392217636108,
      0.7714227437973022,
      0.7772722840309143,
      0.7694793939590454,
      0.7560716867446899,
      0.7788553237915039,
      0.7833306193351746,
      0.7542067766189575,
      0.7462552785873413,
      0.7824795246124268,
      0.7563347220420837,
      0.7225090265274048,
      0.7415746450424194,
      0.7702640295028687,
      0.7051421999931335,
      0.9997913837432861,
      0.9999415874481201,
      0.9999509453773499,
      0.9999836087226868,
      0.999975323677063,
      0.9999741315841675,
      0.9999173879623413,
      0.9997572302818298,
      0.9992694854736328,
      0.9872808456420898,
      0.9804395437240601,
      0.9980348348617554,
      0.9974014163017273,
      0.9852067232131958,
      0.9501661062240601,
      0.9723622798919678,
      0.9909397959709167,
      0.9995084404945374,
      0.9998437166213989,
      0.9999655485153198,
      0.9999819993972778,
      0.9999741315841675,
      0.999968409538269,
      0.9999443888664246,
      0.9999045729637146,
      0.9998007416725159,
      0.9998320937156677,
      0.9998736381530762,
      0.9998427629470825,
      0.9998677372932434,
      0.9999574422836304,
      0.9999449253082275,
      0.9999592304229736,
      0.9999578595161438,
      0.9999680519104004,
      0.9999253153800964,
      0.9994999170303345,
      0.9922007918357849,
      0.9493508338928223,
      0.9136584997177124,
      0.9158052206039429,
      0.8713484406471252,
      0.8783351182937622,
      0.9158375263214111,
      0.9400174617767334,
      0.9923039674758911,
      0.9979503750801086,
      0.9997869729995728,
      0.9999235272407532,
      0.9999207258224487,
      0.9999311566352844,
      0.9998478293418884,
      0.9997490048408508,
      0.9998208284378052,
      0.999933660030365,
      0.9999706149101257,
      0.9999606013298035,
      0.9998974800109863,
      0.9988500475883484,
      0.9834125638008118,
      0.9440792202949524,
      0.928067147731781,
      0.9366441965103149,
      0.8899034261703491,
      0.905853271484375,
      0.8570694327354431,
      0.8761964440345764,
      0.9498625993728638,
      0.9854573011398315,
      0.9991053938865662,
      0.9997922778129578,
      0.9999464154243469,
      0.9999714493751526,
      0.9999696612358093,
      0.9999449253082275,
      0.9998167157173157,
      0.9998259544372559,
      0.9998470544815063,
      0.9999037384986877,
      0.9999284148216248,
      0.9999340176582336,
      0.9999264478683472,
      0.9997533559799194,
      0.9989776611328125,
      0.9979137778282166,
      0.9748109579086304,
      0.9894669055938721,
      0.9605584144592285,
      0.9865414500236511,
      0.9992684125900269,
      0.9992143511772156,
      0.9998322129249573,
      0.9997186660766602,
      0.9998520016670227,
      0.9999548196792603,
      0.9999570846557617,
      0.9999458193778992,
      0.999914824962616,
      0.9999586939811707,
      0.9999610185623169,
      0.9999749660491943,
      0.9999496340751648,
      0.9999503493309021,
      0.9998892545700073,
      0.9998849034309387,
      0.9997901320457458,
      0.9997876882553101,
      0.9998865127563477,
      0.9999441504478455,
      0.9999592900276184,
      0.9999701380729675,
      0.9999772906303406,
      0.9999722242355347,
      0.9999732971191406,
      0.999907910823822,
      0.9998228549957275,
      0.9993515014648438,
      0.9919142723083496,
      0.9749510288238525,
      0.955559492111206,
      0.9375070929527283,
      0.8853167295455933,
      0.9091299176216125,
      0.9494869709014893,
      0.9295951724052429,
      0.9402658343315125,
      0.9852103590965271,
      0.9975844621658325,
      0.9998266696929932,
      0.9999442100524902,
      0.999976396560669,
      0.9999786615371704,
      0.99997878074646,
      0.9999760389328003,
      0.9999599456787109,
      0.9999271631240845,
      0.9998810887336731,
      0.999810516834259,
      0.999772310256958,
      0.9997387528419495,
      0.9997779130935669,
      0.9999467134475708,
      0.9999420642852783,
      0.9999685287475586,
      0.9999507665634155,
      0.9998779892921448,
      0.9998188614845276,
      0.9954857230186462,
      0.9987499117851257,
      0.9998571276664734,
      0.9999313950538635,
      0.9999648928642273,
      0.9999520182609558,
      0.9999690651893616,
      0.9999503493309021,
      0.9999340176582336,
      0.9999313950538635,
      0.9999499917030334,
      0.9999575614929199,
      0.9999492168426514,
      0.9999460577964783,
      0.9999064803123474,
      0.9999290108680725,
      0.999966561794281,
      0.9999821782112122,
      0.999977707862854,
      0.9999846816062927,
      0.9999735951423645,
      0.9999719858169556,
      0.99994295835495,
      0.9998372197151184,
      0.999220609664917,
      0.9893548488616943,
      0.9662736058235168,
      0.9129146933555603,
      0.8859144449234009,
      0.938691258430481,
      0.9771509766578674,
      0.9979884624481201,
      0.999758780002594,
      0.9998871684074402,
      0.999935507774353,
      0.9999390840530396,
      0.999938428401947,
      0.999955415725708,
      0.9999182224273682,
      0.9999717473983765,
      0.9999818205833435,
      0.9999781847000122,
      0.9999761581420898,
      0.9999722838401794,
      0.9999773502349854,
      0.999925971031189
    ],
    [
      0.7364928722381592,
      0.7740976810455322,
      0.8232065439224243,
      0.7878748774528503,
      0.7775864601135254,
      0.806993842124939,
      0.8141759634017944,
      0.7784229516983032,
      0.7740932703018188,
      0.8148945569992065,
      0.7884453535079956,
      0.7620795369148254,
      0.7869327068328857,
      0.7990690469741821,
      0.7641170024871826,
      0.7524400353431702,
      0.7813684344291687,
      0.7717586755752563,
      0.7421135902404785,
      0.7450743913650513,
      0.7631807923316956,
      0.7569331526756287,
      0.7171175479888916,
      0.6977518200874329,
      0.7167829275131226,
      0.7543607354164124,
      0.7308197617530823,
      0.7196196913719177,
      0.7535262107849121,
      0.769512414932251,
      0.7400668263435364,
      0.7459684014320374,
      0.7816108465194702,
      0.7737555503845215,
      0.738811194896698,
      0.7552234530448914,
      0.7766321897506714,
      0.7522147297859192,
      0.7351246476173401,
      0.7316163182258606,
      0.7476077079772949,
      0.7781990766525269,
      0.7927781939506531,
      0.7901299595832825,
      0.7889602184295654,
      0.7881889343261719,
      0.7918640375137329,
      0.7947708964347839,
      0.7987870573997498,
      0.7860375642776489,
      0.8030520677566528,
      0.8077725172042847,
      0.7873675227165222,
      0.7875024676322937,
      0.8062649965286255,
      0.7903361916542053,
      0.7713790535926819,
      0.7841893434524536,
      0.7888275980949402,
      0.7782078981399536,
      0.7563496828079224,
      0.7620874643325806,
      0.7811689376831055,
      0.7723528742790222,
      0.750909686088562,
      0.7841314673423767,
      0.7479485273361206,
      0.7776301503181458,
      0.7822777032852173,
      0.7747966647148132,
      0.7820769548416138,
      0.8098396062850952,
      0.7933622002601624,
      0.7785768508911133,
      0.7965094447135925,
      0.8135249018669128,
      0.7849040031433105,
      0.7940574288368225,
      0.7972664833068848,
      0.8028604984283447,
      0.7931724786758423,
      0.7758089303970337,
      0.7699053287506104,
      0.7835811972618103,
      0.7796131372451782,
      0.7837343215942383,
      0.7766918540000916,
      0.7651618719100952,
      0.7872326374053955,
      0.7904654741287231,
      0.7628101110458374,
      0.7551681995391846,
      0.7889974117279053,
      0.7638213038444519,
      0.7329148054122925,
      0.7487194538116455,
      0.7769213318824768,
      0.7146868109703064,
      0.9997922778129578,
      0.9999420642852783,
      0.9999510049819946,
      0.9999837279319763,
      0.9999749660491943,
      0.9999743103981018,
      0.9999173879623413,
      0.9997797608375549,
      0.9993358254432678,
      0.9887737035751343,
      0.9825721979141235,
      0.9983800649642944,
      0.9980074167251587,
      0.9902604818344116,
      0.9557307362556458,
      0.9749352931976318,
      0.9920315742492676,
      0.9995740652084351,
      0.9998575448989868,
      0.9999672174453735,
      0.9999820590019226,
      0.999974250793457,
      0.9999684691429138,
      0.9999443888664246,
      0.9999038577079773,
      0.9998006224632263,
      0.9998317360877991,
      0.9998737573623657,
      0.9998430609703064,
      0.9998685121536255,
      0.9999577403068542,
      0.999945342540741,
      0.9999595880508423,
      0.9999584555625916,
      0.9999690651893616,
      0.9999287128448486,
      0.9995352029800415,
      0.9922437071800232,
      0.9504814147949219,
      0.9165013432502747,
      0.9193134307861328,
      0.878555178642273,
      0.8859039545059204,
      0.9204072952270508,
      0.9424454569816589,
      0.9919808506965637,
      0.9980176091194153,
      0.9997998476028442,
      0.9999274015426636,
      0.9999246001243591,
      0.9999318718910217,
      0.9998492002487183,
      0.9997513890266418,
      0.9998216032981873,
      0.9999336004257202,
      0.9999707937240601,
      0.999962329864502,
      0.9999071359634399,
      0.9989703893661499,
      0.9846717119216919,
      0.9482433795928955,
      0.9332842826843262,
      0.9410859942436218,
      0.8948202133178711,
      0.9104087352752686,
      0.8630238771438599,
      0.8777226805686951,
      0.9491317272186279,
      0.9850547909736633,
      0.9991093873977661,
      0.9998013973236084,
      0.9999483227729797,
      0.9999720454216003,
      0.999970018863678,
      0.9999452233314514,
      0.9998172521591187,
      0.9998353123664856,
      0.9998472929000854,
      0.9999049305915833,
      0.9999291896820068,
      0.9999347925186157,
      0.9999271631240845,
      0.999749481678009,
      0.9989515542984009,
      0.9968904852867126,
      0.9709259867668152,
      0.9898255467414856,
      0.9622055292129517,
      0.9852050542831421,
      0.9992791414260864,
      0.9992727041244507,
      0.9998413920402527,
      0.999747633934021,
      0.9998670816421509,
      0.9999569654464722,
      0.9999599456787109,
      0.9999480843544006,
      0.9999167323112488,
      0.9999595284461975,
      0.9999613761901855,
      0.9999750852584839,
      0.9999501705169678,
      0.9999504089355469,
      0.9998891949653625,
      0.999884843826294,
      0.9997906684875488,
      0.9997878670692444,
      0.9998863339424133,
      0.9999441504478455,
      0.9999592900276184,
      0.9999704360961914,
      0.9999775886535645,
      0.9999731779098511,
      0.9999746680259705,
      0.999915599822998,
      0.9998460412025452,
      0.9994478225708008,
      0.9933217167854309,
      0.9777385592460632,
      0.9599893689155579,
      0.9427986741065979,
      0.8901342153549194,
      0.9131969809532166,
      0.9530060291290283,
      0.9331017732620239,
      0.9422132968902588,
      0.9870358109474182,
      0.9978667497634888,
      0.999844491481781,
      0.9999469518661499,
      0.9999768733978271,
      0.9999786615371704,
      0.9999788403511047,
      0.9999761581420898,
      0.9999600052833557,
      0.9999269843101501,
      0.9998804926872253,
      0.9998098015785217,
      0.9997711181640625,
      0.9997369050979614,
      0.99977707862854,
      0.999946653842926,
      0.9999419450759888,
      0.9999688267707825,
      0.9999517798423767,
      0.9998851418495178,
      0.9998348951339722,
      0.9958980083465576,
      0.998873770236969,
      0.9998729228973389,
      0.9999357461929321,
      0.9999663829803467,
      0.999952495098114,
      0.9999691247940063,
      0.9999502301216125,
      0.9999339580535889,
      0.9999315738677979,
      0.999950110912323,
      0.9999575614929199,
      0.9999493360519409,
      0.9999462962150574,
      0.9999069571495056,
      0.9999293088912964,
      0.9999668002128601,
      0.9999823570251465,
      0.9999780654907227,
      0.9999848008155823,
      0.9999736547470093,
      0.9999725818634033,
      0.9999455213546753,
      0.9998522400856018,
      0.9992963671684265,
      0.9900639057159424,
      0.9668174982070923,
      0.9138666391372681,
      0.8882235288619995,
      0.9410761594772339,
      0.9776351451873779,
      0.9979363083839417,
      0.9997574687004089,
      0.9998904466629028,
      0.9999386072158813,
      0.9999405741691589,
      0.9999392628669739,
      0.999955952167511,
      0.9999185800552368,
      0.9999719262123108,
      0.9999818205833435,
      0.9999783635139465,
      0.9999764561653137,
      0.9999727010726929,
      0.9999775886535645,
      0.9999262690544128
    ],
    [
      0.7449331283569336,
      0.7840945720672607,
      0.830399215221405,
      0.7974358797073364,
      0.7887150049209595,
      0.8154469728469849,
      0.8219246864318848,
      0.7895221710205078,
      0.7843940258026123,
      0.8231368064880371,
      0.7976793050765991,
      0.7733061909675598,
      0.7966728210449219,
      0.8068708181381226,
      0.7738823294639587,
      0.7658071517944336,
      0.7911745309829712,
      0.7796241641044617,
      0.7511597871780396,
      0.7536936402320862,
      0.7756076455116272,
      0.7727070450782776,
      0.7384399771690369,
      0.7183332443237305,
      0.7346687912940979,
      0.7711864113807678,
      0.7445257902145386,
      0.7354515790939331,
      0.7689134478569031,
      0.7804253101348877,
      0.7513502836227417,
      0.7658291459083557,
      0.7932962775230408,
      0.7839311957359314,
      0.7497093677520752,
      0.7713736295700073,
      0.7871316075325012,
      0.7640048265457153,
      0.7508169412612915,
      0.7483152747154236,
      0.7648469805717468,
      0.798941969871521,
      0.810575008392334,
      0.8090726733207703,
      0.8025609850883484,
      0.8029183149337769,
      0.810405433177948,
      0.8066861629486084,
      0.8101078867912292,
      0.7996147871017456,
      0.816676676273346,
      0.8196345567703247,
      0.7973635792732239,
      0.7994471192359924,
      0.8156173825263977,
      0.8020004034042358,
      0.784675121307373,
      0.7953606247901917,
      0.799322783946991,
      0.7973729372024536,
      0.77107173204422,
      0.7752335667610168,
      0.796534538269043,
      0.7900139093399048,
      0.7876887917518616,
      0.8074564933776855,
      0.7748265862464905,
      0.8022418022155762,
      0.8044314384460449,
      0.788284182548523,
      0.7971977591514587,
      0.821354866027832,
      0.8057969808578491,
      0.7898005247116089,
      0.8066308498382568,
      0.8232841491699219,
      0.7952352166175842,
      0.8018537163734436,
      0.8061158061027527,
      0.811279296875,
      0.8028256297111511,
      0.7859324216842651,
      0.7856168150901794,
      0.7950141429901123,
      0.7886935472488403,
      0.7932371497154236,
      0.7856670618057251,
      0.7744799256324768,
      0.7961035966873169,
      0.8002675175666809,
      0.7732018232345581,
      0.7655575275421143,
      0.7966665029525757,
      0.773643970489502,
      0.7435530424118042,
      0.7567567825317383,
      0.7842088937759399,
      0.7229186296463013,
      0.9997938871383667,
      0.9999426007270813,
      0.9999513626098633,
      0.9999839663505554,
      0.9999755620956421,
      0.9999756217002869,
      0.9999242424964905,
      0.9998081922531128,
      0.9994036555290222,
      0.9910091161727905,
      0.9842036366462708,
      0.9986164569854736,
      0.998192548751831,
      0.9912101030349731,
      0.9577195644378662,
      0.9765588045120239,
      0.9922400116920471,
      0.9996263980865479,
      0.9998732209205627,
      0.9999693036079407,
      0.9999827742576599,
      0.9999744892120361,
      0.9999685287475586,
      0.9999442100524902,
      0.9999030828475952,
      0.9997996091842651,
      0.9998310804367065,
      0.9998739361763,
      0.9998432993888855,
      0.999868631362915,
      0.9999580979347229,
      0.9999452829360962,
      0.9999594688415527,
      0.9999586939811707,
      0.9999704360961914,
      0.9999352693557739,
      0.9996024966239929,
      0.9926877617835999,
      0.9530550241470337,
      0.9209494590759277,
      0.923693060874939,
      0.8870078325271606,
      0.894108235836029,
      0.9260217547416687,
      0.9462051391601562,
      0.9925469160079956,
      0.9981607794761658,
      0.9998155832290649,
      0.9999317526817322,
      0.9999249577522278,
      0.9999330639839172,
      0.9998499155044556,
      0.9997513294219971,
      0.9998220205307007,
      0.9999340176582336,
      0.9999716281890869,
      0.9999646544456482,
      0.9999164342880249,
      0.9990479946136475,
      0.9857150912284851,
      0.9520294666290283,
      0.9372785091400146,
      0.9442363977432251,
      0.9007385969161987,
      0.9161276817321777,
      0.8693437576293945,
      0.8833862543106079,
      0.9514757394790649,
      0.9844372272491455,
      0.9992606043815613,
      0.9998283982276917,
      0.9999523162841797,
      0.9999727606773376,
      0.9999702572822571,
      0.9999452233314514,
      0.9998164176940918,
      0.9998344779014587,
      0.9998473525047302,
      0.9999065399169922,
      0.9999298453330994,
      0.9999361038208008,
      0.9999310970306396,
      0.9997677803039551,
      0.9990696907043457,
      0.9971680641174316,
      0.9738203287124634,
      0.9896580576896667,
      0.9631637334823608,
      0.9861558079719543,
      0.9993572235107422,
      0.9993742108345032,
      0.9998595118522644,
      0.9997811913490295,
      0.9998817443847656,
      0.9999599456787109,
      0.9999626278877258,
      0.99994957447052,
      0.9999181032180786,
      0.9999600052833557,
      0.9999616146087646,
      0.9999752044677734,
      0.9999502897262573,
      0.9999505877494812,
      0.9998888373374939,
      0.9998844265937805,
      0.9997910261154175,
      0.9997883439064026,
      0.9998860955238342,
      0.9999439716339111,
      0.9999592900276184,
      0.9999704957008362,
      0.9999779462814331,
      0.9999739527702332,
      0.9999757409095764,
      0.9999216794967651,
      0.9998658299446106,
      0.9995239973068237,
      0.9944279789924622,
      0.9804626703262329,
      0.9652716517448425,
      0.9468021392822266,
      0.8961475491523743,
      0.9187266826629639,
      0.9571020603179932,
      0.9373670816421509,
      0.9450976252555847,
      0.9888059496879578,
      0.998167097568512,
      0.9998628497123718,
      0.999950110912323,
      0.9999776482582092,
      0.9999789595603943,
      0.9999790191650391,
      0.9999762177467346,
      0.9999598860740662,
      0.9999270439147949,
      0.9998800754547119,
      0.9998092651367188,
      0.9997698068618774,
      0.9997356534004211,
      0.9997768998146057,
      0.9999468326568604,
      0.9999421238899231,
      0.9999693036079407,
      0.9999530911445618,
      0.9998928308486938,
      0.999850869178772,
      0.9963740706443787,
      0.9989773035049438,
      0.9998844265937805,
      0.9999390244483948,
      0.9999673366546631,
      0.9999527931213379,
      0.9999692440032959,
      0.9999502897262573,
      0.9999340772628784,
      0.999931812286377,
      0.9999502897262573,
      0.9999576210975647,
      0.9999497532844543,
      0.9999465346336365,
      0.9999075531959534,
      0.999929666519165,
      0.999967098236084,
      0.999982476234436,
      0.9999780654907227,
      0.9999848008155823,
      0.9999747276306152,
      0.9999733567237854,
      0.9999485015869141,
      0.9998683333396912,
      0.9993872046470642,
      0.9909757375717163,
      0.9698747396469116,
      0.9165196418762207,
      0.8921501636505127,
      0.9431747198104858,
      0.9788512587547302,
      0.9981065988540649,
      0.9997780323028564,
      0.9998985528945923,
      0.9999426603317261,
      0.9999421238899231,
      0.9999404549598694,
      0.9999566674232483,
      0.9999188184738159,
      0.9999719262123108,
      0.9999818801879883,
      0.9999786019325256,
      0.999976634979248,
      0.9999731183052063,
      0.9999778270721436,
      0.9999263882637024
    ],
    [
      0.75333172082901,
      0.7930787801742554,
      0.8368833065032959,
      0.8067324161529541,
      0.7992978692054749,
      0.823275089263916,
      0.8294445276260376,
      0.8003509044647217,
      0.7938641309738159,
      0.8311343193054199,
      0.8069407939910889,
      0.7846068143844604,
      0.8068698048591614,
      0.8154488205909729,
      0.7840569019317627,
      0.7785380482673645,
      0.7999427318572998,
      0.7886759042739868,
      0.7626786231994629,
      0.763397753238678,
      0.788119912147522,
      0.7891278862953186,
      0.759529173374176,
      0.7433368563652039,
      0.7573611736297607,
      0.7884218096733093,
      0.7611963152885437,
      0.7540660500526428,
      0.7863532304763794,
      0.7936935424804688,
      0.7645799517631531,
      0.7856975793838501,
      0.8065403699874878,
      0.7958913445472717,
      0.764073371887207,
      0.7905669808387756,
      0.7978014945983887,
      0.7780047059059143,
      0.7677499055862427,
      0.7645643949508667,
      0.7826693058013916,
      0.8148037195205688,
      0.8257977962493896,
      0.8228133916854858,
      0.8144636154174805,
      0.8167549967765808,
      0.8282579183578491,
      0.8198193311691284,
      0.8218844532966614,
      0.8136205077171326,
      0.8314751386642456,
      0.8319240808486938,
      0.8089160323143005,
      0.8115513920783997,
      0.8287239074707031,
      0.814191460609436,
      0.7981514930725098,
      0.8081821799278259,
      0.8111169934272766,
      0.8122434616088867,
      0.784644603729248,
      0.7881504893302917,
      0.809345006942749,
      0.8026965856552124,
      0.8061841130256653,
      0.8200727105140686,
      0.7944228053092957,
      0.8173965811729431,
      0.8187268972396851,
      0.7993437647819519,
      0.8085920810699463,
      0.8301278352737427,
      0.8152959942817688,
      0.7995786070823669,
      0.8150418996810913,
      0.8315338492393494,
      0.8045824766159058,
      0.8097708225250244,
      0.8149417042732239,
      0.8200335502624512,
      0.8132631778717041,
      0.7964798212051392,
      0.7977671027183533,
      0.8063123226165771,
      0.7983207702636719,
      0.8025977611541748,
      0.7947110533714294,
      0.7843888998031616,
      0.8049943447113037,
      0.8105294704437256,
      0.7841527462005615,
      0.7758508324623108,
      0.8047324419021606,
      0.7847657203674316,
      0.7549386620521545,
      0.7650677561759949,
      0.7918598651885986,
      0.7314999103546143,
      0.9997921586036682,
      0.9999426007270813,
      0.9999509453773499,
      0.9999841451644897,
      0.9999765157699585,
      0.999977707862854,
      0.9999359846115112,
      0.9998428225517273,
      0.9994809627532959,
      0.9922029972076416,
      0.9873670339584351,
      0.9988633990287781,
      0.9984388947486877,
      0.992088794708252,
      0.9602551460266113,
      0.9782194495201111,
      0.9928106665611267,
      0.9996753931045532,
      0.9998874068260193,
      0.9999718070030212,
      0.999983549118042,
      0.9999745488166809,
      0.9999679923057556,
      0.9999425411224365,
      0.9999011754989624,
      0.9997984766960144,
      0.9998313784599304,
      0.9998745322227478,
      0.9998442530632019,
      0.9998698234558105,
      0.9999586939811707,
      0.9999457597732544,
      0.9999598860740662,
      0.9999593496322632,
      0.9999717473983765,
      0.9999411106109619,
      0.9996529221534729,
      0.9933049082756042,
      0.9568948745727539,
      0.9273449182510376,
      0.9306561946868896,
      0.8965771198272705,
      0.9019334316253662,
      0.9322115182876587,
      0.9506405591964722,
      0.9931296706199646,
      0.9983085989952087,
      0.9998321533203125,
      0.9999355673789978,
      0.9999252557754517,
      0.9999339580535889,
      0.9998509883880615,
      0.9997533559799194,
      0.9998217225074768,
      0.9999338984489441,
      0.9999725222587585,
      0.9999662637710571,
      0.9999150037765503,
      0.9982955455780029,
      0.9860830307006836,
      0.9573322534561157,
      0.943191647529602,
      0.9492506980895996,
      0.9091911911964417,
      0.9253296852111816,
      0.8791027069091797,
      0.8918454647064209,
      0.9541991949081421,
      0.9852334856987,
      0.9993810057640076,
      0.9998564124107361,
      0.9999566078186035,
      0.9999736547470093,
      0.9999708533287048,
      0.999945342540741,
      0.9998161196708679,
      0.999835193157196,
      0.9998468160629272,
      0.9999080300331116,
      0.9999306797981262,
      0.9999380111694336,
      0.9999364614486694,
      0.9997966885566711,
      0.9992502927780151,
      0.9979011416435242,
      0.9742093086242676,
      0.9892416596412659,
      0.9655952453613281,
      0.9873925447463989,
      0.9994888305664062,
      0.9995091557502747,
      0.9998840689659119,
      0.9998209476470947,
      0.9998971819877625,
      0.9999623894691467,
      0.999965250492096,
      0.9999513030052185,
      0.9999198317527771,
      0.9999606609344482,
      0.9999619722366333,
      0.999975323677063,
      0.9999501705169678,
      0.9999504685401917,
      0.9998881816864014,
      0.9998840689659119,
      0.9997909665107727,
      0.9997878670692444,
      0.9998855590820312,
      0.9999438524246216,
      0.9999592900276184,
      0.9999706745147705,
      0.9999783635139465,
      0.9999746680259705,
      0.9999768137931824,
      0.9999279975891113,
      0.999882161617279,
      0.9995974898338318,
      0.9950871467590332,
      0.9813778400421143,
      0.9671570062637329,
      0.9505169987678528,
      0.903039813041687,
      0.9243841171264648,
      0.9602885842323303,
      0.9402995705604553,
      0.9477331638336182,
      0.989684522151947,
      0.9983494281768799,
      0.9998775124549866,
      0.9999527335166931,
      0.9999781250953674,
      0.9999791383743286,
      0.9999791383743286,
      0.9999763369560242,
      0.9999599456787109,
      0.9999270439147949,
      0.9998794794082642,
      0.9998084902763367,
      0.9997683763504028,
      0.9997337460517883,
      0.9997764825820923,
      0.9999467730522156,
      0.9999421238899231,
      0.9999697208404541,
      0.9999539852142334,
      0.9998975992202759,
      0.9998558759689331,
      0.9961942434310913,
      0.9988417029380798,
      0.9998903274536133,
      0.9999408721923828,
      0.9999685883522034,
      0.9999532699584961,
      0.9999694228172302,
      0.9999501705169678,
      0.9999339580535889,
      0.999931812286377,
      0.9999502301216125,
      0.9999576210975647,
      0.9999499320983887,
      0.9999465346336365,
      0.999907910823822,
      0.9999300241470337,
      0.9999672770500183,
      0.9999827742576599,
      0.9999783039093018,
      0.9999850988388062,
      0.9999735355377197,
      0.9999738335609436,
      0.9999516010284424,
      0.999885618686676,
      0.9994935393333435,
      0.9920520782470703,
      0.971409022808075,
      0.9198479652404785,
      0.8970999121665955,
      0.9441608786582947,
      0.9791174530982971,
      0.9984350204467773,
      0.9998091459274292,
      0.9999090433120728,
      0.9999477863311768,
      0.9999432563781738,
      0.9999406933784485,
      0.9999568462371826,
      0.9999184608459473,
      0.9999710917472839,
      0.9999819397926331,
      0.9999788403511047,
      0.9999769330024719,
      0.999973475933075,
      0.9999780058860779,
      0.9999264478683472
    ],
    [
      0.760986328125,
      0.8015647530555725,
      0.8428105115890503,
      0.8151689767837524,
      0.8098494410514832,
      0.8305342197418213,
      0.8366351127624512,
      0.8094772100448608,
      0.8032519817352295,
      0.8386426568031311,
      0.8166136741638184,
      0.7964370250701904,
      0.8167568445205688,
      0.8243892192840576,
      0.7943798303604126,
      0.7914561629295349,
      0.8080892562866211,
      0.7980496883392334,
      0.7759303450584412,
      0.7749180793762207,
      0.8031328916549683,
      0.8059641122817993,
      0.7778923511505127,
      0.7655489444732666,
      0.7773823738098145,
      0.8034565448760986,
      0.7768396139144897,
      0.7716410160064697,
      0.8004929423332214,
      0.8062606453895569,
      0.7796461582183838,
      0.8025910258293152,
      0.8184055685997009,
      0.8082262277603149,
      0.7782998085021973,
      0.8083842992782593,
      0.8088214993476868,
      0.7917637825012207,
      0.7858315110206604,
      0.7797070741653442,
      0.7980871796607971,
      0.8279598951339722,
      0.8376414775848389,
      0.8342455625534058,
      0.8259068727493286,
      0.8296772241592407,
      0.8433669805526733,
      0.8318178653717041,
      0.8331797122955322,
      0.8257317543029785,
      0.8433865308761597,
      0.841916561126709,
      0.8194058537483215,
      0.822083592414856,
      0.8390448093414307,
      0.8237738609313965,
      0.8093873262405396,
      0.8187977075576782,
      0.820167064666748,
      0.8238775730133057,
      0.7966570258140564,
      0.7998281717300415,
      0.8197645545005798,
      0.8119882345199585,
      0.8183466792106628,
      0.8281216621398926,
      0.8084578514099121,
      0.8286386132240295,
      0.8289735317230225,
      0.8088749647140503,
      0.8176668286323547,
      0.8375491499900818,
      0.8222569227218628,
      0.8078939914703369,
      0.8214370012283325,
      0.8386719226837158,
      0.8129977583885193,
      0.8177285194396973,
      0.8234235644340515,
      0.8278970122337341,
      0.8238551020622253,
      0.8076087236404419,
      0.81135094165802,
      0.8171385526657104,
      0.8081396222114563,
      0.8142131567001343,
      0.8059056997299194,
      0.7962611317634583,
      0.8155298233032227,
      0.8225198984146118,
      0.7960100173950195,
      0.7869609594345093,
      0.813736081123352,
      0.7978523969650269,
      0.7671309113502502,
      0.7742531299591064,
      0.7999468445777893,
      0.7417898774147034,
      0.9997903108596802,
      0.9999430775642395,
      0.9999521374702454,
      0.999984860420227,
      0.9999784231185913,
      0.9999804496765137,
      0.9999459981918335,
      0.999872624874115,
      0.999566376209259,
      0.9929814338684082,
      0.9871727228164673,
      0.9990209937095642,
      0.9986643195152283,
      0.9926369786262512,
      0.9622383117675781,
      0.9797769784927368,
      0.9934808611869812,
      0.9997122287750244,
      0.9999035596847534,
      0.9999741911888123,
      0.9999847412109375,
      0.9999755024909973,
      0.9999696016311646,
      0.9999437928199768,
      0.9999037981033325,
      0.9997989535331726,
      0.9998301863670349,
      0.9998750686645508,
      0.999845564365387,
      0.999870777130127,
      0.9999592900276184,
      0.9999461770057678,
      0.9999600648880005,
      0.9999597668647766,
      0.9999728798866272,
      0.9999467730522156,
      0.9997096657752991,
      0.9940372109413147,
      0.9605791568756104,
      0.932388186454773,
      0.9361205101013184,
      0.9051578044891357,
      0.9090409278869629,
      0.9378728270530701,
      0.9548367261886597,
      0.9938991069793701,
      0.9984837770462036,
      0.9998471140861511,
      0.9999393820762634,
      0.9999271631240845,
      0.9999355673789978,
      0.9998523592948914,
      0.9997550249099731,
      0.9998233914375305,
      0.9999347925186157,
      0.9999732375144958,
      0.9999684691429138,
      0.9999220967292786,
      0.9983220100402832,
      0.9870066046714783,
      0.9607903957366943,
      0.9478806257247925,
      0.9527430534362793,
      0.9157410860061646,
      0.932618260383606,
      0.8886086940765381,
      0.8993328213691711,
      0.9582312107086182,
      0.9868180751800537,
      0.9994921684265137,
      0.9998812675476074,
      0.9999606013298035,
      0.9999744892120361,
      0.9999712705612183,
      0.9999454617500305,
      0.9998122453689575,
      0.9998372793197632,
      0.9998470544815063,
      0.9999096393585205,
      0.999931275844574,
      0.9999395608901978,
      0.9999414682388306,
      0.9998223185539246,
      0.9993993043899536,
      0.9984437227249146,
      0.9766461253166199,
      0.9905562400817871,
      0.9685108661651611,
      0.9885250926017761,
      0.9995972514152527,
      0.9996246099472046,
      0.999904215335846,
      0.9998509883880615,
      0.9999086260795593,
      0.9999644756317139,
      0.9999672770500183,
      0.9999526143074036,
      0.9999209642410278,
      0.9999610781669617,
      0.9999619126319885,
      0.9999754428863525,
      0.999950110912323,
      0.9999503493309021,
      0.9998876452445984,
      0.9998835325241089,
      0.9997912049293518,
      0.9997875690460205,
      0.9998852014541626,
      0.999943733215332,
      0.9999592900276184,
      0.9999707341194153,
      0.9999785423278809,
      0.9999750852584839,
      0.9999775290489197,
      0.9999325275421143,
      0.9998956918716431,
      0.9996472597122192,
      0.9955772161483765,
      0.9821937084197998,
      0.9674444794654846,
      0.9528912305831909,
      0.9081444144248962,
      0.9282587766647339,
      0.9624927043914795,
      0.9425920844078064,
      0.9502125382423401,
      0.9902457594871521,
      0.9984285235404968,
      0.9998891353607178,
      0.9999551773071289,
      0.9999786019325256,
      0.9999793171882629,
      0.9999794960021973,
      0.9999765157699585,
      0.9999600052833557,
      0.9999269247055054,
      0.9998789429664612,
      0.999807596206665,
      0.9997666478157043,
      0.9997316598892212,
      0.9997754693031311,
      0.9999465942382812,
      0.9999420046806335,
      0.9999701380729675,
      0.9999549388885498,
      0.9999018907546997,
      0.9998601078987122,
      0.9961019158363342,
      0.9986253380775452,
      0.9998940229415894,
      0.9999420642852783,
      0.9999690055847168,
      0.9999535083770752,
      0.999969482421875,
      0.9999504089355469,
      0.9999338984489441,
      0.999932050704956,
      0.9999504089355469,
      0.9999580383300781,
      0.9999504089355469,
      0.9999468922615051,
      0.9999083876609802,
      0.9999303817749023,
      0.9999674558639526,
      0.9999827146530151,
      0.9999786615371704,
      0.9999852180480957,
      0.999974250793457,
      0.9999746680259705,
      0.9999542236328125,
      0.9998987317085266,
      0.999570906162262,
      0.9926286935806274,
      0.9722930192947388,
      0.921557605266571,
      0.9026858806610107,
      0.947256863117218,
      0.980461597442627,
      0.9987406134605408,
      0.9998354315757751,
      0.9999191164970398,
      0.9999522566795349,
      0.999944806098938,
      0.9999417066574097,
      0.9999573826789856,
      0.9999188184738159,
      0.9999712109565735,
      0.9999820590019226,
      0.9999790787696838,
      0.9999771118164062,
      0.999973714351654,
      0.9999780654907227,
      0.9999265670776367
    ],
    [
      0.769852340221405,
      0.8099805116653442,
      0.849475085735321,
      0.8244767189025879,
      0.8195372819900513,
      0.8380149602890015,
      0.8447991013526917,
      0.8191704154014587,
      0.813003420829773,
      0.8467576503753662,
      0.8260883092880249,
      0.8063623905181885,
      0.8259342908859253,
      0.8331031799316406,
      0.8033701777458191,
      0.8022610545158386,
      0.8162097334861755,
      0.8066699504852295,
      0.7871183753013611,
      0.7856867909431458,
      0.8144285678863525,
      0.8212470412254333,
      0.7938576340675354,
      0.7821537256240845,
      0.7926021218299866,
      0.816059947013855,
      0.789251446723938,
      0.7847116589546204,
      0.8100618124008179,
      0.8153805732727051,
      0.7903361320495605,
      0.8131983876228333,
      0.8256324529647827,
      0.8165478110313416,
      0.7867615222930908,
      0.8169249296188354,
      0.815045952796936,
      0.7994799613952637,
      0.7956933379173279,
      0.7888020277023315,
      0.807187020778656,
      0.8363035917282104,
      0.8467103838920593,
      0.8425980806350708,
      0.835456132888794,
      0.8390995264053345,
      0.8530713319778442,
      0.8416013717651367,
      0.8419984579086304,
      0.8341001868247986,
      0.8520482778549194,
      0.850256621837616,
      0.8279258608818054,
      0.8310174345970154,
      0.8485492467880249,
      0.8331381678581238,
      0.8194296360015869,
      0.8295460939407349,
      0.8305556774139404,
      0.8351185917854309,
      0.8080726861953735,
      0.8098265528678894,
      0.8304845094680786,
      0.8227167725563049,
      0.8303800225257874,
      0.8380633592605591,
      0.8216976523399353,
      0.8402419686317444,
      0.838602602481842,
      0.8196068406105042,
      0.827948808670044,
      0.8458205461502075,
      0.8313528299331665,
      0.8165050148963928,
      0.8298361897468567,
      0.8463159203529358,
      0.8215846419334412,
      0.8264747858047485,
      0.831773042678833,
      0.8354016542434692,
      0.832999050617218,
      0.8175898194313049,
      0.8233546018600464,
      0.8255527019500732,
      0.8166781663894653,
      0.8231852054595947,
      0.8156845569610596,
      0.8059229254722595,
      0.8244640231132507,
      0.8307191133499146,
      0.8045547008514404,
      0.7960448265075684,
      0.8209211826324463,
      0.8059312105178833,
      0.7757385969161987,
      0.7823442816734314,
      0.8065634965896606,
      0.7490193843841553,
      0.9997880458831787,
      0.99994295835495,
      0.9999521970748901,
      0.9999850988388062,
      0.9999792575836182,
      0.9999819993972778,
      0.9999528527259827,
      0.9998939037322998,
      0.9996356964111328,
      0.9930071234703064,
      0.9882248044013977,
      0.9991557002067566,
      0.9988022446632385,
      0.9932695031166077,
      0.9647500514984131,
      0.9812494516372681,
      0.994133472442627,
      0.9997493028640747,
      0.9999157786369324,
      0.9999760985374451,
      0.9999854564666748,
      0.9999759197235107,
      0.9999697208404541,
      0.9999439120292664,
      0.9999032020568848,
      0.9997987747192383,
      0.9998301267623901,
      0.9998753666877747,
      0.9998461604118347,
      0.999871551990509,
      0.9999597072601318,
      0.9999464750289917,
      0.9999603033065796,
      0.9999602437019348,
      0.9999737739562988,
      0.999951183795929,
      0.9997486472129822,
      0.9946632981300354,
      0.9633023142814636,
      0.9361299276351929,
      0.9397683143615723,
      0.9107275009155273,
      0.9142782688140869,
      0.9420937299728394,
      0.9582749605178833,
      0.9950082898139954,
      0.9986827373504639,
      0.9998596906661987,
      0.9999409317970276,
      0.9999289512634277,
      0.9999363422393799,
      0.9998539090156555,
      0.9997559785842896,
      0.9998239874839783,
      0.9999356865882874,
      0.9999735355377197,
      0.9999698996543884,
      0.9999288320541382,
      0.9984460473060608,
      0.987863302230835,
      0.9636110663414001,
      0.9512739181518555,
      0.9560564756393433,
      0.9204844236373901,
      0.9372215270996094,
      0.8950192928314209,
      0.9045313596725464,
      0.9609189629554749,
      0.9877747297286987,
      0.9995567798614502,
      0.9998950958251953,
      0.9999631643295288,
      0.9999750852584839,
      0.9999716877937317,
      0.9999455809593201,
      0.9998124241828918,
      0.9998382329940796,
      0.9998475313186646,
      0.9999107718467712,
      0.9999317526817322,
      0.9999407529830933,
      0.9999445676803589,
      0.9998351335525513,
      0.9994593858718872,
      0.9984234571456909,
      0.9780721664428711,
      0.9914305806159973,
      0.9711644649505615,
      0.9893509149551392,
      0.9996747374534607,
      0.9997075200080872,
      0.9999203681945801,
      0.9998746514320374,
      0.9999152421951294,
      0.999966025352478,
      0.9999691843986511,
      0.9999539852142334,
      0.9999221563339233,
      0.9999614953994751,
      0.9999623894691467,
      0.9999756217002869,
      0.9999501705169678,
      0.9999502897262573,
      0.9998870491981506,
      0.9998823404312134,
      0.9997867345809937,
      0.9997857809066772,
      0.999884843826294,
      0.999943733215332,
      0.9999593496322632,
      0.9999708533287048,
      0.9999787211418152,
      0.9999756217002869,
      0.9999783635139465,
      0.9999372363090515,
      0.9999087452888489,
      0.9996944069862366,
      0.996113657951355,
      0.9832854866981506,
      0.9691368341445923,
      0.9545507431030273,
      0.9140266180038452,
      0.9327383041381836,
      0.9658607840538025,
      0.9466434121131897,
      0.9540003538131714,
      0.990922212600708,
      0.9984556436538696,
      0.9998997449874878,
      0.9999572038650513,
      0.9999790191650391,
      0.9999794960021973,
      0.9999796152114868,
      0.9999765157699585,
      0.9999601244926453,
      0.9999270439147949,
      0.999878466129303,
      0.9998068809509277,
      0.9997655749320984,
      0.999730110168457,
      0.9997749924659729,
      0.9999467730522156,
      0.9999418258666992,
      0.9999704360961914,
      0.9999560117721558,
      0.9999067187309265,
      0.999868631362915,
      0.9962879419326782,
      0.9986523985862732,
      0.9999010562896729,
      0.9999436140060425,
      0.9999696612358093,
      0.9999541640281677,
      0.9999697208404541,
      0.9999505281448364,
      0.9999339580535889,
      0.9999322891235352,
      0.999950647354126,
      0.9999580383300781,
      0.999950647354126,
      0.999947190284729,
      0.9999089241027832,
      0.9999306797981262,
      0.9999676942825317,
      0.999983012676239,
      0.9999786615371704,
      0.99998539686203,
      0.9999743103981018,
      0.9999749064445496,
      0.9999552965164185,
      0.9999095797538757,
      0.9996379017829895,
      0.9933045506477356,
      0.9730915427207947,
      0.9257992506027222,
      0.9087618589401245,
      0.9513903856277466,
      0.9818158745765686,
      0.9989973306655884,
      0.9998550415039062,
      0.9999273419380188,
      0.9999558925628662,
      0.9999457001686096,
      0.9999423623085022,
      0.9999582767486572,
      0.9999198913574219,
      0.9999714493751526,
      0.9999822974205017,
      0.9999791383743286,
      0.9999774098396301,
      0.9999740123748779,
      0.9999783039093018,
      0.9999268651008606
    ],
    [
      0.776322066783905,
      0.816401481628418,
      0.854962170124054,
      0.8319882154464722,
      0.8274468183517456,
      0.8450636267662048,
      0.8519569635391235,
      0.8276362419128418,
      0.8217573761940002,
      0.8544326424598694,
      0.8349052667617798,
      0.8157523274421692,
      0.8343960046768188,
      0.8413664102554321,
      0.8120555877685547,
      0.8122719526290894,
      0.8245176076889038,
      0.8158818483352661,
      0.7974653244018555,
      0.796484112739563,
      0.8273202180862427,
      0.8346055150032043,
      0.8079375624656677,
      0.7953913807868958,
      0.8060540556907654,
      0.8273021578788757,
      0.8002599477767944,
      0.7962934970855713,
      0.8192870020866394,
      0.8242251873016357,
      0.8006919622421265,
      0.8243182897567749,
      0.8335412740707397,
      0.8252401947975159,
      0.796325147151947,
      0.8268867135047913,
      0.8228641152381897,
      0.8081964254379272,
      0.8060423135757446,
      0.7992954254150391,
      0.8157787322998047,
      0.8439708948135376,
      0.855023205280304,
      0.8516809344291687,
      0.8446112275123596,
      0.8479403853416443,
      0.8627886772155762,
      0.8506661653518677,
      0.8499983549118042,
      0.8419748544692993,
      0.8603319525718689,
      0.8568518161773682,
      0.8348493576049805,
      0.8385559916496277,
      0.8552578687667847,
      0.8410058617591858,
      0.8274379968643188,
      0.8381369113922119,
      0.8390605449676514,
      0.8445835709571838,
      0.8178656101226807,
      0.8184440732002258,
      0.8394511342048645,
      0.8324453830718994,
      0.840453565120697,
      0.8465471267700195,
      0.832586407661438,
      0.8498806953430176,
      0.8464983701705933,
      0.8281053900718689,
      0.8362870812416077,
      0.8527768850326538,
      0.838379979133606,
      0.8239604830741882,
      0.8372258543968201,
      0.852834165096283,
      0.829221248626709,
      0.8336406946182251,
      0.8386034965515137,
      0.8416174650192261,
      0.8401822447776794,
      0.8255149126052856,
      0.8332674503326416,
      0.8329400420188904,
      0.8242543935775757,
      0.8310211896896362,
      0.8239548206329346,
      0.814494788646698,
      0.8325022459030151,
      0.8391252756118774,
      0.813538134098053,
      0.8048610091209412,
      0.8282529711723328,
      0.8147079944610596,
      0.7847148180007935,
      0.7903659343719482,
      0.8128966093063354,
      0.7576500177383423,
      0.9997847080230713,
      0.9999430179595947,
      0.9999522566795349,
      0.9999855160713196,
      0.9999799728393555,
      0.999983012676239,
      0.9999556541442871,
      0.9999096393585205,
      0.9996846318244934,
      0.9936726689338684,
      0.9889506101608276,
      0.999251663684845,
      0.9988533854484558,
      0.991108775138855,
      0.9662345051765442,
      0.9825066328048706,
      0.9947430491447449,
      0.9997807145118713,
      0.9999246597290039,
      0.9999775886535645,
      0.999985933303833,
      0.9999760985374451,
      0.9999698400497437,
      0.9999438524246216,
      0.9999027252197266,
      0.9997982382774353,
      0.999829113483429,
      0.9998753666877747,
      0.9998462796211243,
      0.9998716115951538,
      0.9999599456787109,
      0.9999467730522156,
      0.9999603629112244,
      0.9999605417251587,
      0.9999745488166809,
      0.9999544024467468,
      0.9997778534889221,
      0.9951855540275574,
      0.9662962555885315,
      0.9414162039756775,
      0.9438415169715881,
      0.9167265892028809,
      0.9201012849807739,
      0.9465934038162231,
      0.9614846706390381,
      0.9955471158027649,
      0.9988301992416382,
      0.9998688101768494,
      0.999943196773529,
      0.9999301433563232,
      0.9999368190765381,
      0.9998539090156555,
      0.999756395816803,
      0.9998245239257812,
      0.9999361038208008,
      0.9999738931655884,
      0.9999713897705078,
      0.9999353289604187,
      0.9985902309417725,
      0.9887320399284363,
      0.966240644454956,
      0.9545435905456543,
      0.9590689539909363,
      0.9257317185401917,
      0.9421375393867493,
      0.9026199579238892,
      0.9105408191680908,
      0.9641276001930237,
      0.9889522194862366,
      0.9996167421340942,
      0.9999073147773743,
      0.9999651908874512,
      0.9999756217002869,
      0.9999721646308899,
      0.9999457597732544,
      0.9998133182525635,
      0.9998393654823303,
      0.9998476505279541,
      0.9999117851257324,
      0.999932050704956,
      0.9999415278434753,
      0.9999470710754395,
      0.9998469352722168,
      0.9995244145393372,
      0.998618483543396,
      0.979692280292511,
      0.9921892881393433,
      0.973402738571167,
      0.9887034296989441,
      0.9997225999832153,
      0.9997555613517761,
      0.9999289512634277,
      0.9998860359191895,
      0.9999204874038696,
      0.9999670386314392,
      0.9999703764915466,
      0.999954879283905,
      0.9999231100082397,
      0.999961793422699,
      0.9999622702598572,
      0.9999755620956421,
      0.9999501705169678,
      0.9999502897262573,
      0.9998865723609924,
      0.9998815059661865,
      0.9997857809066772,
      0.9997848868370056,
      0.9998843669891357,
      0.999943733215332,
      0.9999593496322632,
      0.9999708533287048,
      0.9999788403511047,
      0.9999760985374451,
      0.9999790787696838,
      0.9999383091926575,
      0.9999163150787354,
      0.9997187256813049,
      0.9963508248329163,
      0.9826709628105164,
      0.9701769351959229,
      0.9553702473640442,
      0.9183390736579895,
      0.9372247457504272,
      0.9674402475357056,
      0.9482191205024719,
      0.956541895866394,
      0.9913877844810486,
      0.9984665513038635,
      0.9999059438705444,
      0.9999583959579468,
      0.9999791979789734,
      0.999979555606842,
      0.9999797940254211,
      0.999976634979248,
      0.9999600052833557,
      0.9999270439147949,
      0.9998779892921448,
      0.9998061060905457,
      0.999764084815979,
      0.9997278451919556,
      0.9997738003730774,
      0.9999464750289917,
      0.9999417066574097,
      0.999970555305481,
      0.9999565482139587,
      0.9999092221260071,
      0.9998727440834045,
      0.996244490146637,
      0.998597264289856,
      0.9999046325683594,
      0.9999446868896484,
      0.9999698400497437,
      0.9999542832374573,
      0.9999698996543884,
      0.9999505877494812,
      0.9999340772628784,
      0.9999323487281799,
      0.9999509453773499,
      0.9999582767486572,
      0.9999509453773499,
      0.9999473690986633,
      0.9999092817306519,
      0.9999310374259949,
      0.9999678730964661,
      0.999983012676239,
      0.99997878074646,
      0.9999852180480957,
      0.9999744296073914,
      0.9999753832817078,
      0.9999563694000244,
      0.999916136264801,
      0.9996757507324219,
      0.9936450719833374,
      0.974014937877655,
      0.9291541576385498,
      0.9128530025482178,
      0.9534103274345398,
      0.9809666275978088,
      0.9990853071212769,
      0.9998626112937927,
      0.999931275844574,
      0.9999579191207886,
      0.999946117401123,
      0.9999426603317261,
      0.9999585151672363,
      0.9999196529388428,
      0.999971330165863,
      0.9999822378158569,
      0.9999792575836182,
      0.9999774694442749,
      0.9999740719795227,
      0.9999784231185913,
      0.9999270439147949
    ],
    [
      0.7827280759811401,
      0.8221569657325745,
      0.8602122068405151,
      0.8385307788848877,
      0.8342487215995789,
      0.8514320850372314,
      0.8580989241600037,
      0.8349939584732056,
      0.8293562531471252,
      0.8614799976348877,
      0.8426688313484192,
      0.8242077827453613,
      0.8423930406570435,
      0.8490572571754456,
      0.8197834491729736,
      0.8205114603042603,
      0.8322039842605591,
      0.8241174221038818,
      0.8077778220176697,
      0.8059672713279724,
      0.839381217956543,
      0.8466411232948303,
      0.8213739991188049,
      0.809528112411499,
      0.8201457262039185,
      0.8372776508331299,
      0.8109394311904907,
      0.8095333576202393,
      0.8297053575515747,
      0.8334838151931763,
      0.809995710849762,
      0.8360447883605957,
      0.8419308662414551,
      0.8345304727554321,
      0.8071842193603516,
      0.8371409773826599,
      0.8319854140281677,
      0.818923830986023,
      0.8177363872528076,
      0.810407817363739,
      0.8259711861610413,
      0.8528439998626709,
      0.8650519847869873,
      0.863979160785675,
      0.8549827933311462,
      0.8578731417655945,
      0.8734471201896667,
      0.8622541427612305,
      0.8591132164001465,
      0.8503954410552979,
      0.870198130607605,
      0.8652517795562744,
      0.8426076769828796,
      0.8467146158218384,
      0.8642921447753906,
      0.8483408689498901,
      0.834991991519928,
      0.8476702570915222,
      0.846686601638794,
      0.8528026342391968,
      0.8274117112159729,
      0.8273770213127136,
      0.8484959602355957,
      0.8414888381958008,
      0.851119339466095,
      0.8542462587356567,
      0.8428999185562134,
      0.8579813241958618,
      0.8542368412017822,
      0.8355979919433594,
      0.8434885144233704,
      0.8594323396682739,
      0.8447985053062439,
      0.8303960561752319,
      0.8447993993759155,
      0.8599344491958618,
      0.837614893913269,
      0.8409611582756042,
      0.8454111218452454,
      0.8482208847999573,
      0.8475027084350586,
      0.8323593139648438,
      0.8413316607475281,
      0.840995192527771,
      0.83222895860672,
      0.8385042548179626,
      0.8313949108123779,
      0.8231453895568848,
      0.8405726552009583,
      0.8476068377494812,
      0.8224391937255859,
      0.8132692575454712,
      0.8356170654296875,
      0.8241666555404663,
      0.793716549873352,
      0.7978043556213379,
      0.8192901611328125,
      0.7660439014434814,
      0.9997813701629639,
      0.9999433159828186,
      0.999952495098114,
      0.9999856352806091,
      0.9999803900718689,
      0.9999840259552002,
      0.9999603033065796,
      0.9999236464500427,
      0.9997310042381287,
      0.9943965673446655,
      0.9899968504905701,
      0.9993419647216797,
      0.9989640116691589,
      0.9920944571495056,
      0.9691463708877563,
      0.9842639565467834,
      0.9954932332038879,
      0.999812126159668,
      0.9999352097511292,
      0.9999791979789734,
      0.9999863505363464,
      0.9999763369560242,
      0.9999699592590332,
      0.9999440908432007,
      0.9999023675918579,
      0.9997977614402771,
      0.9998285174369812,
      0.9998763203620911,
      0.9998456835746765,
      0.9998716711997986,
      0.9999602437019348,
      0.9999470710754395,
      0.9999605417251587,
      0.9999608993530273,
      0.9999752640724182,
      0.9999582171440125,
      0.9998100996017456,
      0.9958268404006958,
      0.9697592854499817,
      0.9470484852790833,
      0.9491866827011108,
      0.9242557883262634,
      0.9274080991744995,
      0.9520819187164307,
      0.9654171466827393,
      0.9963057637214661,
      0.9990524649620056,
      0.9998804330825806,
      0.9999464750289917,
      0.9999321103096008,
      0.9999375939369202,
      0.9998546838760376,
      0.999756932258606,
      0.9998249411582947,
      0.9999364018440247,
      0.9999744892120361,
      0.9999730587005615,
      0.9999428391456604,
      0.9988285899162292,
      0.9900199174880981,
      0.969818651676178,
      0.9589584469795227,
      0.9630911946296692,
      0.9319313764572144,
      0.9477639198303223,
      0.9121078252792358,
      0.9181374311447144,
      0.9677916765213013,
      0.9902045726776123,
      0.9996748566627502,
      0.999919056892395,
      0.999967098236084,
      0.9999760389328003,
      0.9999725222587585,
      0.9999456405639648,
      0.9998140931129456,
      0.9998401403427124,
      0.9998477101325989,
      0.9999125003814697,
      0.9999321103096008,
      0.9999422430992126,
      0.9999493956565857,
      0.9998582005500793,
      0.9995865225791931,
      0.9988352060317993,
      0.9814130663871765,
      0.9931929707527161,
      0.9762767553329468,
      0.9896776080131531,
      0.9997724890708923,
      0.999800443649292,
      0.9999368190765381,
      0.9998949766159058,
      0.9999208450317383,
      0.9999662041664124,
      0.9999711513519287,
      0.9999555349349976,
      0.999923825263977,
      0.9999620914459229,
      0.9999624490737915,
      0.9999758005142212,
      0.9999502301216125,
      0.9999502301216125,
      0.999886155128479,
      0.9998809695243835,
      0.9997846484184265,
      0.999783992767334,
      0.9998838901519775,
      0.9999436140060425,
      0.9999593496322632,
      0.9999708533287048,
      0.9999790191650391,
      0.9999764561653137,
      0.9999796152114868,
      0.9999406933784485,
      0.9999216794967651,
      0.9997383952140808,
      0.9964531660079956,
      0.9831254482269287,
      0.9704146385192871,
      0.9566526412963867,
      0.9228211641311646,
      0.9417831301689148,
      0.9689873456954956,
      0.9511051774024963,
      0.9589501619338989,
      0.9916739463806152,
      0.9984439015388489,
      0.9999106526374817,
      0.999959409236908,
      0.9999794960021973,
      0.9999797344207764,
      0.9999799132347107,
      0.9999766945838928,
      0.9999600648880005,
      0.9999270439147949,
      0.9998776912689209,
      0.9998058676719666,
      0.9997631907463074,
      0.9997267127037048,
      0.9997732639312744,
      0.9999464750289917,
      0.9999415874481201,
      0.9999706745147705,
      0.9999571442604065,
      0.9999111294746399,
      0.9998754262924194,
      0.9959395527839661,
      0.9984443187713623,
      0.9999063014984131,
      0.999945342540741,
      0.9999701976776123,
      0.999954342842102,
      0.9999700784683228,
      0.9999505877494812,
      0.9999338984489441,
      0.9999323487281799,
      0.9999510645866394,
      0.9999584555625916,
      0.9999511241912842,
      0.9999474287033081,
      0.9999094605445862,
      0.9999309778213501,
      0.9999679923057556,
      0.9999831914901733,
      0.9999788403511047,
      0.9999855160713196,
      0.9999745488166809,
      0.9999756217002869,
      0.9999573230743408,
      0.9999212026596069,
      0.9997071623802185,
      0.9939368367195129,
      0.9756715297698975,
      0.9329204559326172,
      0.9190359711647034,
      0.9572056531906128,
      0.9822302460670471,
      0.9992066025733948,
      0.9998779296875,
      0.9999359846115112,
      0.9999595284461975,
      0.9999451041221619,
      0.9999421238899231,
      0.9999579191207886,
      0.9999191761016846,
      0.9999714493751526,
      0.9999823570251465,
      0.9999792575836182,
      0.999977707862854,
      0.9999743103981018,
      0.9999784827232361,
      0.9999272227287292
    ],
    [
      0.7896517515182495,
      0.827934741973877,
      0.8654886484146118,
      0.844448447227478,
      0.8412052392959595,
      0.8580356240272522,
      0.8640224933624268,
      0.8419424295425415,
      0.8368488550186157,
      0.8683137893676758,
      0.8500280380249023,
      0.8327285647392273,
      0.8505806922912598,
      0.8564920425415039,
      0.8271455764770508,
      0.8283157348632812,
      0.8400525450706482,
      0.8317804336547852,
      0.816429853439331,
      0.8145117163658142,
      0.8496584296226501,
      0.8569519519805908,
      0.8325426578521729,
      0.8225880861282349,
      0.8333314657211304,
      0.8471041917800903,
      0.8206138610839844,
      0.822172999382019,
      0.8398586511611938,
      0.8415064811706543,
      0.8197817206382751,
      0.8471099734306335,
      0.8511491417884827,
      0.8432925343513489,
      0.8189876675605774,
      0.84807950258255,
      0.8408243060112,
      0.8300217986106873,
      0.8304650783538818,
      0.8220095038414001,
      0.8361008167266846,
      0.8613495826721191,
      0.8747855424880981,
      0.875881552696228,
      0.8653225898742676,
      0.8683022260665894,
      0.8839816451072693,
      0.873444676399231,
      0.8683654069900513,
      0.8591899275779724,
      0.8802530765533447,
      0.8745986819267273,
      0.8514618873596191,
      0.8554443120956421,
      0.8741428256034851,
      0.8564896583557129,
      0.8438114523887634,
      0.8579235672950745,
      0.8568358421325684,
      0.862170934677124,
      0.8374403715133667,
      0.8391431570053101,
      0.8589130640029907,
      0.8516665697097778,
      0.8650073409080505,
      0.8631063103675842,
      0.853359043598175,
      0.8663668632507324,
      0.8621063232421875,
      0.8441190719604492,
      0.8510374426841736,
      0.8667771220207214,
      0.8525781631469727,
      0.8379256129264832,
      0.8522626161575317,
      0.8672224879264832,
      0.8469390869140625,
      0.8484117388725281,
      0.8523021936416626,
      0.855047345161438,
      0.8551185131072998,
      0.8389625549316406,
      0.849388837814331,
      0.8488984107971191,
      0.8397756814956665,
      0.84541916847229,
      0.8383716344833374,
      0.8317509889602661,
      0.8485603928565979,
      0.8554098606109619,
      0.8312091827392578,
      0.8211690783500671,
      0.8426660299301147,
      0.832687258720398,
      0.8026602864265442,
      0.8050853610038757,
      0.825507402420044,
      0.7735358476638794,
      0.999775767326355,
      0.999943733215332,
      0.9999532103538513,
      0.9999854564666748,
      0.999981164932251,
      0.9999850988388062,
      0.9999626874923706,
      0.9999344348907471,
      0.9997674822807312,
      0.9949027299880981,
      0.9910496473312378,
      0.9994218945503235,
      0.9990703463554382,
      0.9929114580154419,
      0.9717530012130737,
      0.985875129699707,
      0.9961137175559998,
      0.9998355507850647,
      0.9999430775642395,
      0.9999801516532898,
      0.9999868273735046,
      0.9999765753746033,
      0.9999702572822571,
      0.9999444484710693,
      0.9999021291732788,
      0.9997979998588562,
      0.9998287558555603,
      0.999879777431488,
      0.9998480677604675,
      0.9998728036880493,
      0.9999607801437378,
      0.9999477863311768,
      0.9999608993530273,
      0.9999613761901855,
      0.9999757409095764,
      0.9999607801437378,
      0.9998318552970886,
      0.9963150024414062,
      0.9729299545288086,
      0.9523454904556274,
      0.9541476368904114,
      0.9313305616378784,
      0.9354292154312134,
      0.9573961496353149,
      0.9686883091926575,
      0.9969464540481567,
      0.9992095828056335,
      0.9998891353607178,
      0.9999487996101379,
      0.9999338388442993,
      0.9999385476112366,
      0.9998559951782227,
      0.9997590184211731,
      0.9998262524604797,
      0.9999371767044067,
      0.9999750256538391,
      0.9999743700027466,
      0.9999487996101379,
      0.999027669429779,
      0.9910794496536255,
      0.9728938341140747,
      0.9630135297775269,
      0.9668892621994019,
      0.9381575584411621,
      0.9533343315124512,
      0.9218181371688843,
      0.9258321523666382,
      0.9712046980857849,
      0.9913691282272339,
      0.9997156858444214,
      0.9999281167984009,
      0.9999688267707825,
      0.9999763369560242,
      0.9999728202819824,
      0.999946117401123,
      0.9998155236244202,
      0.9998411536216736,
      0.9998486042022705,
      0.9999136328697205,
      0.9999327659606934,
      0.9999430179595947,
      0.9999488592147827,
      0.9998680353164673,
      0.9996402263641357,
      0.9990474581718445,
      0.9834607839584351,
      0.9943395853042603,
      0.9793509840965271,
      0.9907164573669434,
      0.9998148083686829,
      0.9998335838317871,
      0.9999436140060425,
      0.9999036192893982,
      0.9999252557754517,
      0.9999674558639526,
      0.9999722242355347,
      0.9999563694000244,
      0.9999244809150696,
      0.9999625086784363,
      0.9999626278877258,
      0.9999759197235107,
      0.9999502897262573,
      0.999950110912323,
      0.9998854994773865,
      0.999880313873291,
      0.9997831583023071,
      0.9997827410697937,
      0.9998835921287537,
      0.9999434947967529,
      0.9999594688415527,
      0.9999709129333496,
      0.9999790191650391,
      0.9999769330024719,
      0.9999803304672241,
      0.9999431371688843,
      0.9999264478683472,
      0.9997588992118835,
      0.9966322779655457,
      0.9824072122573853,
      0.9714694619178772,
      0.9598866701126099,
      0.9282788038253784,
      0.9471172094345093,
      0.9718926548957825,
      0.9547460079193115,
      0.9627119302749634,
      0.9922120571136475,
      0.9984971284866333,
      0.9999173879623413,
      0.9999605417251587,
      0.9999796748161316,
      0.9999797940254211,
      0.9999799728393555,
      0.9999766945838928,
      0.9999601244926453,
      0.9999271631240845,
      0.9998772740364075,
      0.9998052716255188,
      0.9997618794441223,
      0.9997252225875854,
      0.999772846698761,
      0.9999465346336365,
      0.9999417066574097,
      0.9999708533287048,
      0.9999575614929199,
      0.9999151229858398,
      0.9998779892921448,
      0.995856523513794,
      0.9983500838279724,
      0.9999082684516907,
      0.999946653842926,
      0.9999706149101257,
      0.9999548196792603,
      0.9999702572822571,
      0.9999508857727051,
      0.9999340176582336,
      0.9999324679374695,
      0.9999512434005737,
      0.9999586939811707,
      0.9999513626098633,
      0.9999476671218872,
      0.9999098181724548,
      0.9999313354492188,
      0.9999680519104004,
      0.9999833106994629,
      0.9999789595603943,
      0.9999854564666748,
      0.9999746084213257,
      0.9999758005142212,
      0.999958872795105,
      0.9999270439147949,
      0.9997311234474182,
      0.9943538308143616,
      0.977729082107544,
      0.9379349946975708,
      0.9257431030273438,
      0.9616369009017944,
      0.9835093021392822,
      0.9992398619651794,
      0.9998878836631775,
      0.9999402165412903,
      0.9999614357948303,
      0.9999468326568604,
      0.9999430179595947,
      0.9999580979347229,
      0.9999192953109741,
      0.9999713897705078,
      0.9999823570251465,
      0.9999794363975525,
      0.9999778270721436,
      0.9999744296073914,
      0.9999786615371704,
      0.9999275803565979
    ],
    [
      0.7992112636566162,
      0.8353468179702759,
      0.8719481229782104,
      0.8525028824806213,
      0.8496681451797485,
      0.865070104598999,
      0.8709074258804321,
      0.8498713970184326,
      0.8437907695770264,
      0.875188410282135,
      0.8572076559066772,
      0.8407976627349854,
      0.8582408428192139,
      0.8634360432624817,
      0.8343126773834229,
      0.8359205722808838,
      0.8476529717445374,
      0.8388421535491943,
      0.8253647685050964,
      0.8235030174255371,
      0.8583706617355347,
      0.8664687871932983,
      0.8422881960868835,
      0.8352323770523071,
      0.8454052805900574,
      0.8568717241287231,
      0.8308039903640747,
      0.8347934484481812,
      0.8515486121177673,
      0.8514343500137329,
      0.8310226202011108,
      0.8595119714736938,
      0.8623198866844177,
      0.8535912036895752,
      0.8341658711433411,
      0.8602504730224609,
      0.8511248826980591,
      0.84234219789505,
      0.8448648452758789,
      0.8343268632888794,
      0.846687912940979,
      0.8698364496231079,
      0.88421231508255,
      0.8872151970863342,
      0.8750333189964294,
      0.8776233196258545,
      0.8940589427947998,
      0.8836501836776733,
      0.8774436712265015,
      0.8682209253311157,
      0.8895038366317749,
      0.883554220199585,
      0.8610808253288269,
      0.8644184470176697,
      0.8835710883140564,
      0.8648002743721008,
      0.8524459600448608,
      0.8668707609176636,
      0.8649835586547852,
      0.8699369430541992,
      0.8470318913459778,
      0.8506279587745667,
      0.8678053617477417,
      0.8602990508079529,
      0.8778946399688721,
      0.8706707954406738,
      0.8613684177398682,
      0.8729020357131958,
      0.8701224327087402,
      0.852523922920227,
      0.8568143844604492,
      0.8736574053764343,
      0.8607890009880066,
      0.8469505310058594,
      0.8592734336853027,
      0.8746329545974731,
      0.8580683469772339,
      0.8572362661361694,
      0.8605101108551025,
      0.8630247712135315,
      0.8640382885932922,
      0.846859872341156,
      0.8578054904937744,
      0.8575777411460876,
      0.8494035601615906,
      0.8537026047706604,
      0.846366822719574,
      0.8409592509269714,
      0.8576947450637817,
      0.8639192581176758,
      0.8406358957290649,
      0.8304040431976318,
      0.8511282205581665,
      0.8426920175552368,
      0.8127381801605225,
      0.8127937912940979,
      0.832854688167572,
      0.7822228670120239,
      0.99977046251297,
      0.9999442100524902,
      0.9999533891677856,
      0.9999855756759644,
      0.9999815821647644,
      0.999985933303833,
      0.999965250492096,
      0.999943196773529,
      0.9997947812080383,
      0.9954620003700256,
      0.9914133548736572,
      0.9994850754737854,
      0.9991658329963684,
      0.9939094185829163,
      0.9741498231887817,
      0.9873509407043457,
      0.9966522455215454,
      0.9998552203178406,
      0.9999493360519409,
      0.999981164932251,
      0.9999872446060181,
      0.9999768733978271,
      0.9999704957008362,
      0.9999451041221619,
      0.9999023675918579,
      0.999798595905304,
      0.9998288750648499,
      0.9998776912689209,
      0.9998481273651123,
      0.9998739957809448,
      0.9999614357948303,
      0.9999483227729797,
      0.999961256980896,
      0.999961793422699,
      0.9999762177467346,
      0.9999633431434631,
      0.9998519420623779,
      0.9967717528343201,
      0.976409912109375,
      0.9578790664672852,
      0.959077775478363,
      0.9379377365112305,
      0.9418627023696899,
      0.9620971083641052,
      0.971815288066864,
      0.9974809885025024,
      0.999337911605835,
      0.9998975396156311,
      0.999951183795929,
      0.999935507774353,
      0.9999393820762634,
      0.9998571872711182,
      0.9997612237930298,
      0.9998276829719543,
      0.9999373555183411,
      0.9999750852584839,
      0.9999756813049316,
      0.999954104423523,
      0.9991876482963562,
      0.9920114278793335,
      0.9755727052688599,
      0.9667799472808838,
      0.9707769751548767,
      0.944879412651062,
      0.9590203762054443,
      0.931456446647644,
      0.9335322380065918,
      0.9750616550445557,
      0.9925265312194824,
      0.9997497200965881,
      0.9999357461929321,
      0.9999701380729675,
      0.9999766945838928,
      0.9999732971191406,
      0.9999465346336365,
      0.9998169541358948,
      0.9998424649238586,
      0.9998500943183899,
      0.9999147653579712,
      0.9999334812164307,
      0.9999439120292664,
      0.9999510049819946,
      0.9998774528503418,
      0.9996848106384277,
      0.9992279410362244,
      0.9856305122375488,
      0.9953618049621582,
      0.98207026720047,
      0.9917254447937012,
      0.9998456239700317,
      0.9998573064804077,
      0.9999471306800842,
      0.9999086260795593,
      0.9999275803565979,
      0.9999681115150452,
      0.9999732971191406,
      0.9999570846557617,
      0.9999252557754517,
      0.9999629855155945,
      0.9999630451202393,
      0.9999760389328003,
      0.9999502897262573,
      0.999950110912323,
      0.9998852610588074,
      0.999879777431488,
      0.9997825026512146,
      0.9997822642326355,
      0.999883234500885,
      0.9999434947967529,
      0.9999595880508423,
      0.9999710321426392,
      0.9999792575836182,
      0.9999772310256958,
      0.9999806880950928,
      0.9999452829360962,
      0.9999302625656128,
      0.9997724294662476,
      0.9967348575592041,
      0.9830673336982727,
      0.9722370505332947,
      0.9619809985160828,
      0.9317355751991272,
      0.9507705569267273,
      0.9734534025192261,
      0.9575462341308594,
      0.9653838872909546,
      0.992560625076294,
      0.9985144138336182,
      0.999920129776001,
      0.9999613165855408,
      0.9999799728393555,
      0.9999799132347107,
      0.9999800324440002,
      0.9999768733978271,
      0.9999602437019348,
      0.9999274015426636,
      0.9998775124549866,
      0.9998053312301636,
      0.9997609853744507,
      0.9997239112854004,
      0.9997721314430237,
      0.999946653842926,
      0.9999417066574097,
      0.9999711513519287,
      0.9999582171440125,
      0.9999174475669861,
      0.9998801946640015,
      0.9958459138870239,
      0.9982644319534302,
      0.9999099969863892,
      0.999947726726532,
      0.9999704360961914,
      0.9999552965164185,
      0.999970555305481,
      0.999951183795929,
      0.9999338984489441,
      0.9999323487281799,
      0.9999514222145081,
      0.9999587535858154,
      0.9999514818191528,
      0.9999476075172424,
      0.9999098777770996,
      0.9999315738677979,
      0.9999682307243347,
      0.9999834299087524,
      0.9999791979789734,
      0.9999856352806091,
      0.9999745488166809,
      0.9999751448631287,
      0.9999596476554871,
      0.9999284744262695,
      0.9997375011444092,
      0.9946148991584778,
      0.9793844223022461,
      0.9418512582778931,
      0.931003212928772,
      0.9651880264282227,
      0.9833545684814453,
      0.9993150234222412,
      0.9998958706855774,
      0.9999425411224365,
      0.9999620914459229,
      0.9999470710754395,
      0.9999432563781738,
      0.9999583959579468,
      0.9999197125434875,
      0.9999722838401794,
      0.999982476234436,
      0.999979555606842,
      0.9999780058860779,
      0.9999746084213257,
      0.99997878074646,
      0.9999277591705322
    ],
    [
      0.8096588253974915,
      0.8450471758842468,
      0.8797469139099121,
      0.8617410659790039,
      0.859826922416687,
      0.8732661008834839,
      0.8796011209487915,
      0.860058605670929,
      0.8531184792518616,
      0.883924126625061,
      0.8667911291122437,
      0.8508293032646179,
      0.8678257465362549,
      0.8720327019691467,
      0.8433941006660461,
      0.8456172943115234,
      0.8576329350471497,
      0.848257303237915,
      0.8366366028785706,
      0.8351609110832214,
      0.8693760633468628,
      0.8754703998565674,
      0.8517831563949585,
      0.8475403189659119,
      0.8571305274963379,
      0.866839587688446,
      0.8414690494537354,
      0.8465542197227478,
      0.8632384538650513,
      0.8624433875083923,
      0.8438106179237366,
      0.8716943860054016,
      0.8747543692588806,
      0.8658931851387024,
      0.8520129919052124,
      0.8734597563743591,
      0.8624962568283081,
      0.856208324432373,
      0.8591356873512268,
      0.8469411730766296,
      0.8578165769577026,
      0.8784708976745605,
      0.8940057158470154,
      0.8983692526817322,
      0.8851255178451538,
      0.8867663741111755,
      0.9035063982009888,
      0.8934274911880493,
      0.887082576751709,
      0.8787403702735901,
      0.8984846472740173,
      0.8938682079315186,
      0.8724690079689026,
      0.8752565383911133,
      0.893701434135437,
      0.8753890991210938,
      0.8627383708953857,
      0.8765031099319458,
      0.8749885559082031,
      0.8792048096656799,
      0.8589270114898682,
      0.8639076948165894,
      0.8793661594390869,
      0.8724361658096313,
      0.8908846378326416,
      0.8799340724945068,
      0.8707910776138306,
      0.8813450336456299,
      0.8797008395195007,
      0.8635402917861938,
      0.8649514317512512,
      0.8821837306022644,
      0.8725812435150146,
      0.8593192100524902,
      0.8680791258811951,
      0.8833196759223938,
      0.8713239431381226,
      0.8684743046760559,
      0.8705065250396729,
      0.8716750741004944,
      0.8730953931808472,
      0.8560051321983337,
      0.868130624294281,
      0.8680008053779602,
      0.8609410524368286,
      0.8633901476860046,
      0.8570684194564819,
      0.8524488210678101,
      0.8678208589553833,
      0.8743948340415955,
      0.8525482416152954,
      0.8419149518013,
      0.861722469329834,
      0.8553547859191895,
      0.8257155418395996,
      0.8229630589485168,
      0.8421397805213928,
      0.7932581305503845,
      0.9997654557228088,
      0.999944806098938,
      0.9999538660049438,
      0.9999859929084778,
      0.9999820590019226,
      0.9999865889549255,
      0.9999684691429138,
      0.9999500513076782,
      0.9998148083686829,
      0.995964765548706,
      0.9925063252449036,
      0.9995495080947876,
      0.9993432760238647,
      0.9968594312667847,
      0.9776589870452881,
      0.9890112280845642,
      0.9971511363983154,
      0.9998695850372314,
      0.9999545216560364,
      0.9999820590019226,
      0.9999876022338867,
      0.9999772310256958,
      0.9999708533287048,
      0.9999454617500305,
      0.9999027848243713,
      0.9997996091842651,
      0.999829113483429,
      0.9998785257339478,
      0.9998493790626526,
      0.9998748302459717,
      0.9999617338180542,
      0.9999489784240723,
      0.9999617338180542,
      0.999962329864502,
      0.9999768733978271,
      0.9999658465385437,
      0.9998720288276672,
      0.9971802830696106,
      0.9797124862670898,
      0.9625656604766846,
      0.9638838768005371,
      0.9445081949234009,
      0.9484601020812988,
      0.9667354226112366,
      0.9751129150390625,
      0.9980090260505676,
      0.9994722008705139,
      0.9999064207077026,
      0.9999534487724304,
      0.9999373555183411,
      0.9999403357505798,
      0.999859094619751,
      0.9997636079788208,
      0.9998289346694946,
      0.9999380707740784,
      0.9999756217002869,
      0.9999769330024719,
      0.9999590516090393,
      0.9993489384651184,
      0.993020236492157,
      0.9784894585609436,
      0.9704560041427612,
      0.9743654131889343,
      0.9517238140106201,
      0.9644583463668823,
      0.9407998919487,
      0.9404773712158203,
      0.9782254695892334,
      0.993504524230957,
      0.9997811317443848,
      0.9999422430992126,
      0.9999716877937317,
      0.9999770522117615,
      0.9999735951423645,
      0.9999467730522156,
      0.9998177886009216,
      0.999843180179596,
      0.9998509287834167,
      0.9999158978462219,
      0.9999338388442993,
      0.9999442100524902,
      0.9999520182609558,
      0.9998841881752014,
      0.9997153878211975,
      0.9993230104446411,
      0.987321674823761,
      0.996191143989563,
      0.9845324754714966,
      0.9927215576171875,
      0.9998695254325867,
      0.9998775720596313,
      0.9999514222145081,
      0.9999116659164429,
      0.9999290108680725,
      0.9999685287475586,
      0.999973714351654,
      0.9999578595161438,
      0.999925971031189,
      0.9999635219573975,
      0.9999634027481079,
      0.9999762177467346,
      0.9999507069587708,
      0.9999503493309021,
      0.9998853206634521,
      0.9998794794082642,
      0.9997822046279907,
      0.9997822046279907,
      0.9998830556869507,
      0.9999436736106873,
      0.9999598264694214,
      0.9999712109565735,
      0.999979555606842,
      0.9999775290489197,
      0.9999811053276062,
      0.9999465942382812,
      0.9999321103096008,
      0.9997830986976624,
      0.9964272379875183,
      0.9831644296646118,
      0.9724697470664978,
      0.963936984539032,
      0.9352442622184753,
      0.9541806578636169,
      0.9754766821861267,
      0.9609265923500061,
      0.9685044288635254,
      0.9926732778549194,
      0.9980902671813965,
      0.9999192357063293,
      0.9999619722366333,
      0.9999802708625793,
      0.9999802112579346,
      0.9999802708625793,
      0.9999769926071167,
      0.9999605417251587,
      0.9999279379844666,
      0.9998779296875,
      0.9998059272766113,
      0.9997613430023193,
      0.9997239708900452,
      0.9997729063034058,
      0.9999468326568604,
      0.9999421238899231,
      0.9999715685844421,
      0.9999591708183289,
      0.9999192357063293,
      0.9998807311058044,
      0.9959219694137573,
      0.9982972741127014,
      0.9999112486839294,
      0.9999483823776245,
      0.9999707937240601,
      0.9999557733535767,
      0.9999709129333496,
      0.9999514222145081,
      0.999934196472168,
      0.999932587146759,
      0.9999517202377319,
      0.9999592304229736,
      0.9999518394470215,
      0.9999478459358215,
      0.999910295009613,
      0.999932050704956,
      0.9999685287475586,
      0.999983549118042,
      0.9999793767929077,
      0.9999856352806091,
      0.9999748468399048,
      0.9999755024909973,
      0.9999586343765259,
      0.9999291896820068,
      0.9997420907020569,
      0.9949272274971008,
      0.9812042713165283,
      0.9463483095169067,
      0.9364718794822693,
      0.9691004753112793,
      0.9852019548416138,
      0.9993982315063477,
      0.99990314245224,
      0.9999427199363708,
      0.9999629855155945,
      0.9999480843544006,
      0.9999438524246216,
      0.9999588131904602,
      0.9999204874038696,
      0.9999719858169556,
      0.9999826550483704,
      0.9999798536300659,
      0.9999781847000122,
      0.9999748468399048,
      0.9999788403511047,
      0.9999280571937561
    ],
    [
      0.819888710975647,
      0.8556790351867676,
      0.8884289264678955,
      0.8717364072799683,
      0.870929479598999,
      0.8818665742874146,
      0.8882795572280884,
      0.8705407381057739,
      0.862960934638977,
      0.8920748829841614,
      0.8767110109329224,
      0.8623782396316528,
      0.8789049983024597,
      0.8808804154396057,
      0.8536339402198792,
      0.857285737991333,
      0.8686506748199463,
      0.8584789037704468,
      0.8488864302635193,
      0.8491570949554443,
      0.8820187449455261,
      0.8854379653930664,
      0.8634129762649536,
      0.8617796897888184,
      0.870470404624939,
      0.8785280585289001,
      0.8546135425567627,
      0.8606102466583252,
      0.8756396770477295,
      0.874882698059082,
      0.8577122092247009,
      0.8843568563461304,
      0.8870753645896912,
      0.878501832485199,
      0.869610071182251,
      0.8866161108016968,
      0.8742860555648804,
      0.8699210286140442,
      0.873175323009491,
      0.8582309484481812,
      0.8679084181785583,
      0.8857743740081787,
      0.9016944169998169,
      0.9078585505485535,
      0.8937656879425049,
      0.89508056640625,
      0.9111800193786621,
      0.9025851488113403,
      0.896141767501831,
      0.8891043663024902,
      0.907273530960083,
      0.903653621673584,
      0.8838369846343994,
      0.8869585990905762,
      0.9039174318313599,
      0.8877930641174316,
      0.8750222325325012,
      0.8881809115409851,
      0.8868459463119507,
      0.8892374038696289,
      0.8720498085021973,
      0.8774182200431824,
      0.8909477591514587,
      0.8838973045349121,
      0.8998245000839233,
      0.890967845916748,
      0.881671667098999,
      0.8925597667694092,
      0.8910917043685913,
      0.8761622905731201,
      0.8752048015594482,
      0.8915443420410156,
      0.8853058815002441,
      0.8728242516517639,
      0.8790972232818604,
      0.8919733762741089,
      0.8839999437332153,
      0.8808437585830688,
      0.8808709979057312,
      0.8804569244384766,
      0.8810814619064331,
      0.8649274110794067,
      0.8781368136405945,
      0.8781530857086182,
      0.8725690841674805,
      0.8734835386276245,
      0.8679056763648987,
      0.8640309572219849,
      0.8777267336845398,
      0.8846192359924316,
      0.8655755519866943,
      0.8545581698417664,
      0.8725773096084595,
      0.8690620064735413,
      0.8392848968505859,
      0.8337079882621765,
      0.8532599806785583,
      0.8061493039131165,
      0.9997650384902954,
      0.9999456405639648,
      0.9999546408653259,
      0.9999862909317017,
      0.9999823570251465,
      0.9999871253967285,
      0.9999701380729675,
      0.999954342842102,
      0.9998328685760498,
      0.9964361190795898,
      0.9930723309516907,
      0.9995933771133423,
      0.9993900656700134,
      0.9971581697463989,
      0.9790475368499756,
      0.990146815776825,
      0.9974876642227173,
      0.9998816251754761,
      0.9999584555625916,
      0.9999825954437256,
      0.9999879002571106,
      0.9999775886535645,
      0.9999712705612183,
      0.9999462366104126,
      0.9999036192893982,
      0.9998008608818054,
      0.999830424785614,
      0.9998798370361328,
      0.9998515248298645,
      0.9998763203620911,
      0.9999625086784363,
      0.9999496340751648,
      0.999962329864502,
      0.9999629259109497,
      0.9999774098396301,
      0.9999680519104004,
      0.9998863339424133,
      0.9974833130836487,
      0.9825344681739807,
      0.9675125479698181,
      0.9683921337127686,
      0.950903058052063,
      0.9542496800422668,
      0.9706655740737915,
      0.9782092571258545,
      0.9983607530593872,
      0.9995685815811157,
      0.9999129176139832,
      0.999955415725708,
      0.9999387860298157,
      0.9999411106109619,
      0.9998602271080017,
      0.9997652769088745,
      0.999829888343811,
      0.9999387860298157,
      0.9999760985374451,
      0.9999778866767883,
      0.9999628067016602,
      0.999462366104126,
      0.9937756061553955,
      0.980781614780426,
      0.9735603332519531,
      0.977469801902771,
      0.9579465389251709,
      0.9694790244102478,
      0.9500058889389038,
      0.9479858875274658,
      0.981080174446106,
      0.9943429827690125,
      0.9998049139976501,
      0.9999474287033081,
      0.999972939491272,
      0.9999776482582092,
      0.9999741315841675,
      0.9999473094940186,
      0.9998183846473694,
      0.9998437762260437,
      0.999851644039154,
      0.9999170303344727,
      0.9999346137046814,
      0.9999454021453857,
      0.9999542236328125,
      0.9998917579650879,
      0.9997450113296509,
      0.9994263052940369,
      0.9888581037521362,
      0.9968244433403015,
      0.9867356419563293,
      0.9930396676063538,
      0.9998866319656372,
      0.9998925924301147,
      0.999954879283905,
      0.9999143481254578,
      0.999930202960968,
      0.9999688267707825,
      0.9999737739562988,
      0.9999585747718811,
      0.9999268054962158,
      0.9999640583992004,
      0.9999639391899109,
      0.9999765157699585,
      0.9999508857727051,
      0.999950647354126,
      0.999885618686676,
      0.9998794198036194,
      0.9997819066047668,
      0.9997827410697937,
      0.9998832941055298,
      0.9999439120292664,
      0.99996018409729,
      0.9999715089797974,
      0.9999796748161316,
      0.9999778866767883,
      0.9999815225601196,
      0.999947726726532,
      0.9999359250068665,
      0.9997761845588684,
      0.9957859516143799,
      0.9832382798194885,
      0.9723904132843018,
      0.9658755660057068,
      0.939304769039154,
      0.9577300548553467,
      0.9774166345596313,
      0.9644829034805298,
      0.970984935760498,
      0.9931633472442627,
      0.9982262253761292,
      0.9999231100082397,
      0.9999628067016602,
      0.9999805092811584,
      0.9999804496765137,
      0.9999804496765137,
      0.999977171421051,
      0.999960720539093,
      0.9999285340309143,
      0.999878466129303,
      0.999806821346283,
      0.9997617602348328,
      0.9997235536575317,
      0.9997726082801819,
      0.999946117401123,
      0.9999420642852783,
      0.999971866607666,
      0.9999597072601318,
      0.9999210238456726,
      0.9998847246170044,
      0.9962679743766785,
      0.9985378384590149,
      0.9999121427536011,
      0.9999496340751648,
      0.9999711513519287,
      0.9999561309814453,
      0.9999710917472839,
      0.9999518394470215,
      0.999934196472168,
      0.9999325275421143,
      0.9999518990516663,
      0.9999592900276184,
      0.9999520182609558,
      0.9999480247497559,
      0.9999105930328369,
      0.9999324083328247,
      0.9999687671661377,
      0.999983549118042,
      0.9999794960021973,
      0.999985933303833,
      0.9999748468399048,
      0.9999758005142212,
      0.9999591708183289,
      0.9999317526817322,
      0.9997566342353821,
      0.9953241348266602,
      0.9829747676849365,
      0.9509600400924683,
      0.9426180720329285,
      0.9724950790405273,
      0.9868177175521851,
      0.9994624257087708,
      0.9999095797538757,
      0.9999437928199768,
      0.9999641180038452,
      0.9999486804008484,
      0.9999443888664246,
      0.9999596476554871,
      0.9999207854270935,
      0.9999719858169556,
      0.9999827146530151,
      0.999980092048645,
      0.9999783635139465,
      0.9999750256538391,
      0.9999791383743286,
      0.9999285936355591
    ],
    [
      0.8313648700714111,
      0.8689543604850769,
      0.8981173038482666,
      0.8833353519439697,
      0.8842313289642334,
      0.8921647071838379,
      0.8981612324714661,
      0.8834008574485779,
      0.8758755922317505,
      0.9015152454376221,
      0.8868107795715332,
      0.8752412796020508,
      0.8903549909591675,
      0.8905504941940308,
      0.8665044903755188,
      0.8720331788063049,
      0.8818321824073792,
      0.871921181678772,
      0.8645330667495728,
      0.8676156997680664,
      0.8958996534347534,
      0.8966312408447266,
      0.8769947290420532,
      0.878739058971405,
      0.8837416172027588,
      0.8904430866241455,
      0.8685243725776672,
      0.8731958270072937,
      0.8864610195159912,
      0.8866563439369202,
      0.8724783658981323,
      0.8946096301078796,
      0.897445797920227,
      0.8904081583023071,
      0.8848177790641785,
      0.8982188701629639,
      0.8842259645462036,
      0.8820117712020874,
      0.8849600553512573,
      0.8676048517227173,
      0.8770132064819336,
      0.8938171863555908,
      0.9089959859848022,
      0.9165352582931519,
      0.9037575125694275,
      0.9040464162826538,
      0.9181508421897888,
      0.9117357134819031,
      0.9062879085540771,
      0.8988882303237915,
      0.9152986407279968,
      0.9124020338058472,
      0.8952177166938782,
      0.8973149061203003,
      0.9139851331710815,
      0.901200532913208,
      0.8870729207992554,
      0.8999035954475403,
      0.8998188972473145,
      0.8995367884635925,
      0.8855950832366943,
      0.8896881937980652,
      0.9014849662780762,
      0.895722508430481,
      0.908690869808197,
      0.9019781351089478,
      0.8933944702148438,
      0.9052307605743408,
      0.9036107063293457,
      0.890234112739563,
      0.8872595429420471,
      0.9024498462677002,
      0.8974452018737793,
      0.8877683281898499,
      0.892238438129425,
      0.9015696048736572,
      0.8957023620605469,
      0.8943361043930054,
      0.8925575017929077,
      0.8908902406692505,
      0.891221284866333,
      0.8751296401023865,
      0.8891252279281616,
      0.8891618847846985,
      0.8850725889205933,
      0.8840993046760559,
      0.8789346814155579,
      0.8764832019805908,
      0.8874998092651367,
      0.8940246105194092,
      0.8776246905326843,
      0.8668764233589172,
      0.882878839969635,
      0.8803027868270874,
      0.8527517318725586,
      0.845507025718689,
      0.8650826215744019,
      0.8186032176017761,
      0.9997648000717163,
      0.9999468326568604,
      0.9999554753303528,
      0.9999866485595703,
      0.9999827742576599,
      0.9999877214431763,
      0.9999712705612183,
      0.9999565482139587,
      0.9998478293418884,
      0.9968476891517639,
      0.9935423135757446,
      0.9995995163917542,
      0.9994171857833862,
      0.9969789385795593,
      0.9800087213516235,
      0.9908298850059509,
      0.997650682926178,
      0.9998880624771118,
      0.9999608993530273,
      0.9999831318855286,
      0.9999881982803345,
      0.9999780654907227,
      0.9999716281890869,
      0.9999469518661499,
      0.9999043345451355,
      0.99980229139328,
      0.9998308420181274,
      0.9998806118965149,
      0.9998533725738525,
      0.9998776316642761,
      0.9999632239341736,
      0.9999503493309021,
      0.9999628067016602,
      0.9999635815620422,
      0.9999781250953674,
      0.9999696612358093,
      0.999897837638855,
      0.9979029297828674,
      0.9848965406417847,
      0.9711883664131165,
      0.9714426398277283,
      0.9543859958648682,
      0.958656907081604,
      0.9738397598266602,
      0.9810080528259277,
      0.9986274242401123,
      0.9996221661567688,
      0.9999176263809204,
      0.9999567866325378,
      0.9999399185180664,
      0.9999419450759888,
      0.9998620748519897,
      0.9997679591178894,
      0.9998315572738647,
      0.9999404549598694,
      0.9999769926071167,
      0.9999787211418152,
      0.9999656677246094,
      0.9995402097702026,
      0.9944664835929871,
      0.9821773171424866,
      0.9759063720703125,
      0.9797719717025757,
      0.9629191160202026,
      0.9728965163230896,
      0.9563745260238647,
      0.9537266492843628,
      0.9830925464630127,
      0.9949280619621277,
      0.9998270869255066,
      0.9999517202377319,
      0.9999740719795227,
      0.9999779462814331,
      0.9999744892120361,
      0.9999480247497559,
      0.9998193979263306,
      0.999845027923584,
      0.9998533725738525,
      0.9999188184738159,
      0.9999356269836426,
      0.9999461770057678,
      0.9999557137489319,
      0.9998970031738281,
      0.9997649192810059,
      0.9994850754737854,
      0.9899579882621765,
      0.9972401261329651,
      0.9882549047470093,
      0.9930410385131836,
      0.9998986721038818,
      0.9999040961265564,
      0.9999579191207886,
      0.9999181628227234,
      0.9999347925186157,
      0.9999693036079407,
      0.9999746084213257,
      0.9999594688415527,
      0.9999280571937561,
      0.9999646544456482,
      0.9999644160270691,
      0.9999766945838928,
      0.9999514818191528,
      0.999951183795929,
      0.9998865127563477,
      0.9998797178268433,
      0.9997825622558594,
      0.9997848868370056,
      0.9998841285705566,
      0.9999443888664246,
      0.9999606013298035,
      0.9999718070030212,
      0.9999800324440002,
      0.9999783039093018,
      0.9999819397926331,
      0.9999487400054932,
      0.999936580657959,
      0.9997733235359192,
      0.995513379573822,
      0.9839467406272888,
      0.9735499024391174,
      0.9680840373039246,
      0.944136381149292,
      0.9611634016036987,
      0.9791998863220215,
      0.9685643911361694,
      0.9742043018341064,
      0.9935827851295471,
      0.9982882738113403,
      0.9999254941940308,
      0.999963641166687,
      0.9999808669090271,
      0.9999804496765137,
      0.9999805688858032,
      0.9999772906303406,
      0.9999611377716064,
      0.9999293088912964,
      0.9998793005943298,
      0.9998080134391785,
      0.9997624754905701,
      0.999724268913269,
      0.9997742772102356,
      0.9999464750289917,
      0.999942421913147,
      0.9999724626541138,
      0.9999605417251587,
      0.999923586845398,
      0.9998797178268433,
      0.9963535666465759,
      0.9984772801399231,
      0.9999046921730042,
      0.9999505877494812,
      0.9999713897705078,
      0.9999566674232483,
      0.9999715685844421,
      0.9999521970748901,
      0.999934196472168,
      0.9999323487281799,
      0.999951958656311,
      0.9999595284461975,
      0.9999523162841797,
      0.9999481439590454,
      0.9999111294746399,
      0.9999328255653381,
      0.999968945980072,
      0.9999837875366211,
      0.9999796152114868,
      0.9999861121177673,
      0.9999750256538391,
      0.9999760389328003,
      0.9999598860740662,
      0.999932050704956,
      0.9997643828392029,
      0.9957032799720764,
      0.9845110177993774,
      0.9559794664382935,
      0.9480757713317871,
      0.9758532643318176,
      0.988143801689148,
      0.9995020031929016,
      0.9999136328697205,
      0.9999449849128723,
      0.9999651312828064,
      0.9999489784240723,
      0.9999446868896484,
      0.9999593496322632,
      0.9999207258224487,
      0.9999720454216003,
      0.9999829530715942,
      0.9999803304672241,
      0.9999786615371704,
      0.999975323677063,
      0.9999793171882629,
      0.9999287724494934
    ],
    [
      0.8482878804206848,
      0.8849770426750183,
      0.9083276987075806,
      0.8976215720176697,
      0.8993138074874878,
      0.9040806293487549,
      0.9100344181060791,
      0.897176206111908,
      0.8906656503677368,
      0.9119468927383423,
      0.8993314504623413,
      0.8894609212875366,
      0.9024847745895386,
      0.901374101638794,
      0.8836323022842407,
      0.8888040781021118,
      0.8960092067718506,
      0.8887805938720703,
      0.8834766745567322,
      0.8873767852783203,
      0.9101839065551758,
      0.9092409610748291,
      0.8943881988525391,
      0.8986914157867432,
      0.9002712965011597,
      0.9044836163520813,
      0.8859021663665771,
      0.8885122537612915,
      0.8984894752502441,
      0.9002668857574463,
      0.8887016773223877,
      0.9058007597923279,
      0.90826815366745,
      0.9036897420883179,
      0.8994157910346985,
      0.9088610410690308,
      0.8953907489776611,
      0.8949387669563293,
      0.8970239162445068,
      0.8785905838012695,
      0.8873782157897949,
      0.9030362367630005,
      0.9179044961929321,
      0.9252784252166748,
      0.9152147173881531,
      0.9148762822151184,
      0.9256072044372559,
      0.9207413196563721,
      0.9175431728363037,
      0.9096847772598267,
      0.9224333167076111,
      0.9207333326339722,
      0.9070906639099121,
      0.9079822301864624,
      0.9228017330169678,
      0.9122607111930847,
      0.9001337885856628,
      0.9118903875350952,
      0.9131635427474976,
      0.9106511473655701,
      0.9001208543777466,
      0.9042215347290039,
      0.9132052659988403,
      0.9092203974723816,
      0.9186383485794067,
      0.9127906560897827,
      0.9060215950012207,
      0.9176630973815918,
      0.9156995415687561,
      0.9047988653182983,
      0.9011342525482178,
      0.9133192896842957,
      0.9093178510665894,
      0.901629626750946,
      0.9056912660598755,
      0.9126481413841248,
      0.9069851636886597,
      0.9073885679244995,
      0.9049516916275024,
      0.9027736783027649,
      0.903954029083252,
      0.888258159160614,
      0.9023755192756653,
      0.9014312028884888,
      0.898815393447876,
      0.8958713412284851,
      0.8927119970321655,
      0.8899487257003784,
      0.8991051912307739,
      0.9048994183540344,
      0.8914943933486938,
      0.8814957141876221,
      0.8948004245758057,
      0.8933629393577576,
      0.8699567317962646,
      0.8593677282333374,
      0.8790171146392822,
      0.8343127965927124,
      0.9997662305831909,
      0.9999479651451111,
      0.9999562501907349,
      0.9999869465827942,
      0.9999830722808838,
      0.9999867081642151,
      0.9999710321426392,
      0.9999578595161438,
      0.999860405921936,
      0.9971756339073181,
      0.993841826915741,
      0.999605119228363,
      0.9993040561676025,
      0.9943357706069946,
      0.9794966578483582,
      0.9912605881690979,
      0.9977303743362427,
      0.9998951554298401,
      0.9999628663063049,
      0.9999836683273315,
      0.9999885559082031,
      0.9999787211418152,
      0.9999721646308899,
      0.9999477863311768,
      0.9999056458473206,
      0.9998052716255188,
      0.9998339414596558,
      0.999885618686676,
      0.9998574256896973,
      0.999879777431488,
      0.99996417760849,
      0.9999511241912842,
      0.9999635219573975,
      0.9999641180038452,
      0.9999784231185913,
      0.9999712109565735,
      0.9999076724052429,
      0.9982291460037231,
      0.986912727355957,
      0.974419355392456,
      0.9743186235427856,
      0.9584850072860718,
      0.9628018140792847,
      0.9768631458282471,
      0.9836282134056091,
      0.9988563060760498,
      0.9996775388717651,
      0.9999223351478577,
      0.9999581575393677,
      0.999940812587738,
      0.9999427795410156,
      0.9998636841773987,
      0.999770998954773,
      0.9998336434364319,
      0.9999414682388306,
      0.9999772906303406,
      0.9999792575836182,
      0.9999679327011108,
      0.9995918869972229,
      0.9950549006462097,
      0.9836140871047974,
      0.9779775738716125,
      0.9817029237747192,
      0.9667648673057556,
      0.9755631685256958,
      0.9610258340835571,
      0.9584234952926636,
      0.9850097298622131,
      0.9953880906105042,
      0.9998449087142944,
      0.9999551773071289,
      0.9999749064445496,
      0.9999783635139465,
      0.9999746680259705,
      0.9999487400054932,
      0.9998206496238708,
      0.9998465180397034,
      0.9998553395271301,
      0.9999205470085144,
      0.9999366998672485,
      0.999947190284729,
      0.9999570250511169,
      0.9998981952667236,
      0.9997800588607788,
      0.9995116591453552,
      0.990828275680542,
      0.997519850730896,
      0.9896336793899536,
      0.9935078620910645,
      0.9999079704284668,
      0.999912440776825,
      0.9999606013298035,
      0.9999203681945801,
      0.9999358654022217,
      0.9999697804450989,
      0.9999747276306152,
      0.99996018409729,
      0.9999292492866516,
      0.9999653100967407,
      0.9999650120735168,
      0.9999771118164062,
      0.9999520778656006,
      0.9999516010284424,
      0.9998869895935059,
      0.9998796582221985,
      0.9997822642326355,
      0.9997859597206116,
      0.9998847246170044,
      0.9999447464942932,
      0.9999610185623169,
      0.9999722838401794,
      0.9999803900718689,
      0.9999784827232361,
      0.9999822974205017,
      0.9999486804008484,
      0.9999373555183411,
      0.9997549653053284,
      0.9946683645248413,
      0.9850454330444336,
      0.9746699333190918,
      0.9697285294532776,
      0.9492974877357483,
      0.964769721031189,
      0.9806692600250244,
      0.9714052677154541,
      0.9773080348968506,
      0.9941349029541016,
      0.9984709620475769,
      0.9999284744262695,
      0.9999644756317139,
      0.9999812841415405,
      0.9999808073043823,
      0.9999808073043823,
      0.9999774694442749,
      0.9999614953994751,
      0.9999297857284546,
      0.9998799562454224,
      0.9998090863227844,
      0.9997631311416626,
      0.9997249245643616,
      0.9997756481170654,
      0.9999468326568604,
      0.9999427199363708,
      0.9999728202819824,
      0.9999611973762512,
      0.9999256134033203,
      0.9998763203620911,
      0.9967402815818787,
      0.9982872605323792,
      0.9998944997787476,
      0.9999509453773499,
      0.9999715685844421,
      0.9999570846557617,
      0.999971866607666,
      0.999952495098114,
      0.9999340772628784,
      0.9999324083328247,
      0.9999521374702454,
      0.9999597072601318,
      0.9999525547027588,
      0.999948263168335,
      0.9999114871025085,
      0.9999330043792725,
      0.9999690651893616,
      0.9999839067459106,
      0.9999797940254211,
      0.9999862909317017,
      0.9999750852584839,
      0.9999761581420898,
      0.9999585151672363,
      0.999934196472168,
      0.9997735023498535,
      0.9961525797843933,
      0.9864558577537537,
      0.9609894752502441,
      0.9526100158691406,
      0.9789196252822876,
      0.9895608425140381,
      0.9995210766792297,
      0.9999178051948547,
      0.9999440312385559,
      0.9999648332595825,
      0.9999492764472961,
      0.9999449253082275,
      0.999959409236908,
      0.9999209642410278,
      0.9999722242355347,
      0.999983012676239,
      0.9999805688858032,
      0.9999789595603943,
      0.9999755620956421,
      0.9999792575836182,
      0.9999289512634277
    ],
    [
      0.8722351789474487,
      0.904984712600708,
      0.9214351177215576,
      0.9147784113883972,
      0.9176682233810425,
      0.9194812178611755,
      0.9247326850891113,
      0.9150246977806091,
      0.9103143215179443,
      0.9251244068145752,
      0.9156638979911804,
      0.9073988199234009,
      0.9175969362258911,
      0.9159183502197266,
      0.9043340086936951,
      0.9084392786026001,
      0.9125879406929016,
      0.9081951975822449,
      0.906182050704956,
      0.9090110063552856,
      0.9257420897483826,
      0.9236451983451843,
      0.9156574010848999,
      0.9195996522903442,
      0.9187926054000854,
      0.9195730686187744,
      0.9055999517440796,
      0.9063476324081421,
      0.9124867916107178,
      0.9156863689422607,
      0.9079380631446838,
      0.9191124439239502,
      0.920252799987793,
      0.9187314510345459,
      0.9158284068107605,
      0.9224852323532104,
      0.9105480909347534,
      0.9128764867782593,
      0.9150318503379822,
      0.8974186182022095,
      0.903288722038269,
      0.9170657396316528,
      0.9304202198982239,
      0.9361308813095093,
      0.9304746985435486,
      0.9316511750221252,
      0.9377830624580383,
      0.9332050085067749,
      0.9318159818649292,
      0.9252653121948242,
      0.9332247376441956,
      0.932554304599762,
      0.9229359030723572,
      0.9222556352615356,
      0.9339202642440796,
      0.925799548625946,
      0.9165631532669067,
      0.9247931838035583,
      0.9277209043502808,
      0.9234763383865356,
      0.916672945022583,
      0.9210240840911865,
      0.9269989728927612,
      0.9251664876937866,
      0.9301759600639343,
      0.9266749024391174,
      0.920920729637146,
      0.9307982921600342,
      0.9291865229606628,
      0.9213647842407227,
      0.918816864490509,
      0.9258831143379211,
      0.9247547388076782,
      0.9188711047172546,
      0.9221321940422058,
      0.9251766800880432,
      0.9208160638809204,
      0.922138512134552,
      0.9218063950538635,
      0.9194093942642212,
      0.9215149283409119,
      0.9067923426628113,
      0.9200415015220642,
      0.9192347526550293,
      0.9168877601623535,
      0.9123053550720215,
      0.9134607315063477,
      0.9100329875946045,
      0.9160997867584229,
      0.9190365672111511,
      0.9107023477554321,
      0.9017364978790283,
      0.9105373620986938,
      0.9094424247741699,
      0.8922499418258667,
      0.879085898399353,
      0.8958994150161743,
      0.8556228876113892,
      0.9997682571411133,
      0.9999492168426514,
      0.9999573826789856,
      0.9999874234199524,
      0.9999825954437256,
      0.9999873638153076,
      0.9999721050262451,
      0.99996018409729,
      0.9998705387115479,
      0.9975692629814148,
      0.9941524267196655,
      0.9996245503425598,
      0.9992707371711731,
      0.9942504167556763,
      0.9814703464508057,
      0.992146372795105,
      0.9979091882705688,
      0.999901533126831,
      0.999964714050293,
      0.9999842047691345,
      0.999988853931427,
      0.9999792575836182,
      0.9999727010726929,
      0.9999486207962036,
      0.9999076724052429,
      0.9998087882995605,
      0.9998360276222229,
      0.9998844265937805,
      0.9998579025268555,
      0.9998807311058044,
      0.9999648332595825,
      0.9999517202377319,
      0.9999642372131348,
      0.9999649524688721,
      0.9999791979789734,
      0.9999729990959167,
      0.9999188184738159,
      0.9985605478286743,
      0.9891742467880249,
      0.9782068133354187,
      0.9779919385910034,
      0.9636346101760864,
      0.967903733253479,
      0.9803622364997864,
      0.9864999055862427,
      0.9990963339805603,
      0.9997324347496033,
      0.9999280571937561,
      0.9999596476554871,
      0.9999419450759888,
      0.9999436736106873,
      0.9998654723167419,
      0.9997735619544983,
      0.9998356699943542,
      0.9999426603317261,
      0.9999778270721436,
      0.9999800324440002,
      0.9999698996543884,
      0.999615490436554,
      0.9956855177879333,
      0.9855087399482727,
      0.9806416034698486,
      0.983998715877533,
      0.9706196784973145,
      0.978851318359375,
      0.9656485319137573,
      0.9630576372146606,
      0.9866266250610352,
      0.9958895444869995,
      0.9998636245727539,
      0.9999592900276184,
      0.9999761581420898,
      0.99997878074646,
      0.9999753832817078,
      0.9999495148658752,
      0.9998214244842529,
      0.9998483657836914,
      0.9998577833175659,
      0.9999228715896606,
      0.9999381899833679,
      0.9999487400054932,
      0.9999589323997498,
      0.9999037384986877,
      0.9998021721839905,
      0.9995524883270264,
      0.9918540716171265,
      0.9978349208831787,
      0.9909367561340332,
      0.9940772652626038,
      0.9999125599861145,
      0.9999019503593445,
      0.999962329864502,
      0.9999241828918457,
      0.99993896484375,
      0.9999707341194153,
      0.9999749064445496,
      0.9999613165855408,
      0.9999309182167053,
      0.9999660849571228,
      0.9999649524688721,
      0.9999775290489197,
      0.9999529123306274,
      0.9999524354934692,
      0.999888002872467,
      0.9998795986175537,
      0.9997826814651489,
      0.9997882843017578,
      0.9998854398727417,
      0.9999449849128723,
      0.9999616742134094,
      0.9999728202819824,
      0.9999806880950928,
      0.9999789595603943,
      0.9999828338623047,
      0.999950110912323,
      0.9999383687973022,
      0.9997488856315613,
      0.9948747754096985,
      0.98711758852005,
      0.9782968759536743,
      0.972821831703186,
      0.9563614726066589,
      0.9696412682533264,
      0.982886791229248,
      0.9763022065162659,
      0.9812777042388916,
      0.9946867823600769,
      0.9987387657165527,
      0.9999325275421143,
      0.999965488910675,
      0.9999815821647644,
      0.9999811053276062,
      0.9999809265136719,
      0.9999775886535645,
      0.9999615550041199,
      0.9999302625656128,
      0.9998803734779358,
      0.9998102188110352,
      0.9997643232345581,
      0.9997268319129944,
      0.9997780919075012,
      0.9999473690986633,
      0.9999433755874634,
      0.9999732375144958,
      0.9999621510505676,
      0.9999277591705322,
      0.9998772740364075,
      0.9974052309989929,
      0.9982737302780151,
      0.9998873472213745,
      0.99994957447052,
      0.9999721050262451,
      0.9999576807022095,
      0.999972403049469,
      0.9999529123306274,
      0.9999337792396545,
      0.9999321103096008,
      0.9999523162841797,
      0.9999598264694214,
      0.9999527335166931,
      0.9999480843544006,
      0.9999116659164429,
      0.9999331831932068,
      0.9999691843986511,
      0.9999839067459106,
      0.9999799728393555,
      0.999986469745636,
      0.999975323677063,
      0.9999765157699585,
      0.9999593496322632,
      0.9999375343322754,
      0.9997913837432861,
      0.9967519044876099,
      0.9886858463287354,
      0.965768039226532,
      0.9583133459091187,
      0.9823960661888123,
      0.9911496639251709,
      0.9995267987251282,
      0.9999202489852905,
      0.9999455809593201,
      0.9999651908874512,
      0.9999502301216125,
      0.9999452829360962,
      0.9999597668647766,
      0.9999219179153442,
      0.9999714493751526,
      0.9999832510948181,
      0.9999808073043823,
      0.9999793171882629,
      0.9999756217002869,
      0.9999790787696838,
      0.9999284744262695
    ],
    [
      0.9004251956939697,
      0.9278404116630554,
      0.937420666217804,
      0.9352763891220093,
      0.9379582405090332,
      0.9380753636360168,
      0.942202627658844,
      0.9345434904098511,
      0.9319380521774292,
      0.9407691955566406,
      0.9343229532241821,
      0.9290704727172852,
      0.9362279176712036,
      0.9346315264701843,
      0.9272361397743225,
      0.9297561645507812,
      0.9323955774307251,
      0.9289538860321045,
      0.9296220541000366,
      0.9331742525100708,
      0.9419454336166382,
      0.9383431077003479,
      0.9376593232154846,
      0.939645528793335,
      0.9389005899429321,
      0.9361858367919922,
      0.9291523694992065,
      0.9290671348571777,
      0.9313290119171143,
      0.9334626793861389,
      0.9295011162757874,
      0.9362202286720276,
      0.9346548914909363,
      0.9349663853645325,
      0.9340461492538452,
      0.9393746852874756,
      0.9300530552864075,
      0.9318796992301941,
      0.9350160956382751,
      0.920560359954834,
      0.923129677772522,
      0.9347174167633057,
      0.9447643756866455,
      0.9494048357009888,
      0.9472533464431763,
      0.949025571346283,
      0.9529436826705933,
      0.948904275894165,
      0.9471902847290039,
      0.9433825016021729,
      0.947434663772583,
      0.9475281238555908,
      0.9412330985069275,
      0.9399807453155518,
      0.9477515816688538,
      0.942407488822937,
      0.9362614154815674,
      0.9413673281669617,
      0.944637656211853,
      0.940092921257019,
      0.9372044205665588,
      0.9408019781112671,
      0.9439833164215088,
      0.943528413772583,
      0.9457978010177612,
      0.9435914158821106,
      0.9387456178665161,
      0.9464226961135864,
      0.9453558325767517,
      0.9400298595428467,
      0.9400122165679932,
      0.9416421055793762,
      0.9417880177497864,
      0.9376710057258606,
      0.941312313079834,
      0.9393852353096008,
      0.9383522868156433,
      0.9392074346542358,
      0.9404351115226746,
      0.9373601078987122,
      0.9396393299102783,
      0.9312062859535217,
      0.9392744302749634,
      0.9386613368988037,
      0.9386143684387207,
      0.9338717460632324,
      0.9352703094482422,
      0.9327417612075806,
      0.9360437393188477,
      0.9350689053535461,
      0.9302076101303101,
      0.9242639541625977,
      0.9300963282585144,
      0.927030086517334,
      0.9152566194534302,
      0.9041093587875366,
      0.9141827821731567,
      0.8809922933578491,
      0.9997692108154297,
      0.9999502301216125,
      0.9999582171440125,
      0.9999878406524658,
      0.9999825358390808,
      0.9999878406524658,
      0.9999722838401794,
      0.9999623894691467,
      0.999886691570282,
      0.9980695843696594,
      0.9954640865325928,
      0.9996664524078369,
      0.9993190765380859,
      0.9943011403083801,
      0.9847652912139893,
      0.9935830235481262,
      0.9983413219451904,
      0.9999119639396667,
      0.9999651312828064,
      0.9999845027923584,
      0.9999890327453613,
      0.9999797344207764,
      0.9999730587005615,
      0.9999493956565857,
      0.999908983707428,
      0.9998117685317993,
      0.9998389482498169,
      0.9998864531517029,
      0.9998603463172913,
      0.9998823404312134,
      0.9999657273292542,
      0.999952495098114,
      0.9999647736549377,
      0.9999655485153198,
      0.999979555606842,
      0.9999745488166809,
      0.9999277591705322,
      0.998857319355011,
      0.9914453625679016,
      0.9825989007949829,
      0.9827647805213928,
      0.9707785844802856,
      0.9734396934509277,
      0.9844486713409424,
      0.989399790763855,
      0.9992820620536804,
      0.9997918009757996,
      0.9999332427978516,
      0.9999607801437378,
      0.9999427199363708,
      0.9999446272850037,
      0.99986732006073,
      0.9997754693031311,
      0.9998379945755005,
      0.9999434947967529,
      0.9999783039093018,
      0.9999805092811584,
      0.9999721646308899,
      0.9996588826179504,
      0.9965711236000061,
      0.9887160658836365,
      0.9843145608901978,
      0.9871630668640137,
      0.9769020080566406,
      0.9835654497146606,
      0.972266674041748,
      0.9687536358833313,
      0.9886007308959961,
      0.9965158700942993,
      0.9998804926872253,
      0.9999629259109497,
      0.999977171421051,
      0.9999793171882629,
      0.9999758005142212,
      0.9999502897262573,
      0.9998223781585693,
      0.9998500943183899,
      0.9998601078987122,
      0.9999247193336487,
      0.9999393224716187,
      0.9999496936798096,
      0.9999600648880005,
      0.9999116659164429,
      0.9998156428337097,
      0.9996123909950256,
      0.9930339455604553,
      0.9982670545578003,
      0.9925631284713745,
      0.9949570298194885,
      0.9999223351478577,
      0.9999175071716309,
      0.9999656081199646,
      0.9999290108680725,
      0.9999420642852783,
      0.9999708533287048,
      0.9999762773513794,
      0.999962568283081,
      0.9999330639839172,
      0.9999671578407288,
      0.9999658465385437,
      0.9999779462814331,
      0.9999536871910095,
      0.9999531507492065,
      0.9998887777328491,
      0.9998795390129089,
      0.9997832179069519,
      0.9997903108596802,
      0.999886155128479,
      0.9999457001686096,
      0.999962329864502,
      0.9999734163284302,
      0.9999812841415405,
      0.999979555606842,
      0.9999836683273315,
      0.9999527335166931,
      0.9999447464942932,
      0.9997631311416626,
      0.9954710602760315,
      0.9896440505981445,
      0.9816736578941345,
      0.9778032898902893,
      0.9669500589370728,
      0.9757474064826965,
      0.9862127304077148,
      0.9815966486930847,
      0.9852573275566101,
      0.995928943157196,
      0.9989790320396423,
      0.9999341368675232,
      0.9999664425849915,
      0.9999819993972778,
      0.9999815225601196,
      0.9999813437461853,
      0.9999777674674988,
      0.9999615550041199,
      0.9999302625656128,
      0.9998802542686462,
      0.9998106360435486,
      0.9997650384902954,
      0.999728262424469,
      0.999780535697937,
      0.999948263168335,
      0.999944269657135,
      0.9999739527702332,
      0.9999630451202393,
      0.9999310970306396,
      0.999880850315094,
      0.9983659982681274,
      0.9985726475715637,
      0.9998924136161804,
      0.9999508857727051,
      0.9999727010726929,
      0.9999581575393677,
      0.9999729990959167,
      0.9999534487724304,
      0.9999337196350098,
      0.9999321103096008,
      0.9999524354934692,
      0.9999600648880005,
      0.9999529123306274,
      0.9999479651451111,
      0.9999119639396667,
      0.9999334216117859,
      0.999969482421875,
      0.9999840259552002,
      0.9999804496765137,
      0.9999867677688599,
      0.9999757409095764,
      0.9999769926071167,
      0.99996018409729,
      0.9999406933784485,
      0.9998056888580322,
      0.9974671602249146,
      0.9912993311882019,
      0.9724803566932678,
      0.9664949178695679,
      0.9861134886741638,
      0.9928359389305115,
      0.9995425939559937,
      0.9999237656593323,
      0.9999459385871887,
      0.9999659061431885,
      0.9999487400054932,
      0.9999465346336365,
      0.9999589323997498,
      0.9999245405197144,
      0.9999728798866272,
      0.9999831914901733,
      0.9999811053276062,
      0.9999796152114868,
      0.999975860118866,
      0.9999791383743286,
      0.9999285340309143
    ],
    [
      0.928648829460144,
      0.9493594169616699,
      0.953944742679596,
      0.9546654224395752,
      0.956882119178772,
      0.9576297998428345,
      0.9599730968475342,
      0.9547969698905945,
      0.9542602896690369,
      0.9588266611099243,
      0.9542668461799622,
      0.9507852792739868,
      0.9555193185806274,
      0.9547461867332458,
      0.9491481184959412,
      0.9500640630722046,
      0.9530653953552246,
      0.9493513703346252,
      0.9496673345565796,
      0.9532188773155212,
      0.9573385715484619,
      0.9528357982635498,
      0.9547626972198486,
      0.9559719562530518,
      0.9562551975250244,
      0.952694296836853,
      0.9511539936065674,
      0.9501421451568604,
      0.951862633228302,
      0.9525697827339172,
      0.9505086541175842,
      0.95429927110672,
      0.9517943859100342,
      0.9522086977958679,
      0.952244758605957,
      0.9565974473953247,
      0.9502461552619934,
      0.9508260488510132,
      0.953350305557251,
      0.9446665048599243,
      0.9447439908981323,
      0.9518991708755493,
      0.9585506916046143,
      0.9625594615936279,
      0.9628264904022217,
      0.9650214910507202,
      0.9682503342628479,
      0.9651268124580383,
      0.9629233479499817,
      0.9606444239616394,
      0.9633395671844482,
      0.9643713235855103,
      0.958553671836853,
      0.9586909413337708,
      0.9652112722396851,
      0.9600374102592468,
      0.9556041955947876,
      0.958462655544281,
      0.9605963230133057,
      0.9565685987472534,
      0.9551776051521301,
      0.9581214785575867,
      0.9611018300056458,
      0.959450364112854,
      0.9603110551834106,
      0.9595970511436462,
      0.957079291343689,
      0.9619663953781128,
      0.9617404341697693,
      0.9575037360191345,
      0.9596595168113708,
      0.9591442346572876,
      0.9584832191467285,
      0.9557697176933289,
      0.9598296284675598,
      0.9552897214889526,
      0.9564377665519714,
      0.9566596746444702,
      0.9571564197540283,
      0.9537559747695923,
      0.9559085369110107,
      0.9543054103851318,
      0.956994891166687,
      0.9572200775146484,
      0.9579071402549744,
      0.9547711610794067,
      0.9542548060417175,
      0.9535425901412964,
      0.9558351039886475,
      0.9534722566604614,
      0.9494055509567261,
      0.9471244215965271,
      0.9515084624290466,
      0.9465729594230652,
      0.9390220642089844,
      0.9330562353134155,
      0.9341840744018555,
      0.9091566205024719,
      0.9997700452804565,
      0.9999508261680603,
      0.9999589323997498,
      0.9999871253967285,
      0.999983012676239,
      0.9999881982803345,
      0.9999736547470093,
      0.9999661445617676,
      0.9999022483825684,
      0.9986703395843506,
      0.9968110918998718,
      0.999713122844696,
      0.9994125962257385,
      0.9956405758857727,
      0.9888232946395874,
      0.9951951503753662,
      0.9988285303115845,
      0.9999232292175293,
      0.999967634677887,
      0.9999849796295166,
      0.99998939037323,
      0.9999802112579346,
      0.9999735951423645,
      0.9999501705169678,
      0.9999099969863892,
      0.9998138546943665,
      0.9998412132263184,
      0.9998878240585327,
      0.9998619556427002,
      0.9998834729194641,
      0.9999662041664124,
      0.9999530911445618,
      0.9999654293060303,
      0.9999662041664124,
      0.9999801516532898,
      0.9999766945838928,
      0.9999387264251709,
      0.9992446303367615,
      0.9937089085578918,
      0.9873314499855042,
      0.9876075387001038,
      0.9781151413917542,
      0.9796245694160461,
      0.9884881377220154,
      0.9923766255378723,
      0.9994818568229675,
      0.9998473525047302,
      0.9999385476112366,
      0.9999622106552124,
      0.9999437928199768,
      0.9999457001686096,
      0.9998698234558105,
      0.9997780323028564,
      0.9998409152030945,
      0.9999446868896484,
      0.9999786019325256,
      0.9999809861183167,
      0.9999744892120361,
      0.999722957611084,
      0.9975321292877197,
      0.9918910264968872,
      0.9881725311279297,
      0.9905642867088318,
      0.9834650754928589,
      0.9886777400970459,
      0.9793767929077148,
      0.9768659472465515,
      0.9913020133972168,
      0.9973557591438293,
      0.9999000430107117,
      0.9999675750732422,
      0.9999784231185913,
      0.9999797344207764,
      0.9999762177467346,
      0.9999510645866394,
      0.9998232126235962,
      0.9998520612716675,
      0.9998622536659241,
      0.9999268651008606,
      0.9999402761459351,
      0.999950647354126,
      0.9999616146087646,
      0.99991774559021,
      0.9998385310173035,
      0.9997159838676453,
      0.9945154190063477,
      0.9987665414810181,
      0.9943969249725342,
      0.9960950613021851,
      0.9999322891235352,
      0.9999343156814575,
      0.9999688267707825,
      0.9999340176582336,
      0.9999440908432007,
      0.9999709725379944,
      0.999976634979248,
      0.9999638795852661,
      0.9999352693557739,
      0.9999680519104004,
      0.9999668598175049,
      0.9999786615371704,
      0.9999545812606812,
      0.99995356798172,
      0.9998888969421387,
      0.9998792409896851,
      0.9997832775115967,
      0.9997913837432861,
      0.9998860359191895,
      0.9999454617500305,
      0.9999626278877258,
      0.9999739527702332,
      0.9999820590019226,
      0.9999802708625793,
      0.999984622001648,
      0.9999549388885498,
      0.9999492764472961,
      0.9997914433479309,
      0.9966208338737488,
      0.9924554824829102,
      0.9866001605987549,
      0.9836106300354004,
      0.977383553981781,
      0.982642412185669,
      0.9897662997245789,
      0.986650824546814,
      0.9894280433654785,
      0.997190535068512,
      0.9992496371269226,
      0.999941885471344,
      0.9999678730964661,
      0.9999825358390808,
      0.9999820590019226,
      0.999981701374054,
      0.9999779462814331,
      0.9999617338180542,
      0.9999303817749023,
      0.9998799562454224,
      0.9998109340667725,
      0.9997654557228088,
      0.9997296929359436,
      0.9997826218605042,
      0.9999488592147827,
      0.9999449253082275,
      0.9999746084213257,
      0.9999644160270691,
      0.9999359250068665,
      0.9999013543128967,
      0.9990107417106628,
      0.998997151851654,
      0.9999039769172668,
      0.9999540448188782,
      0.9999739527702332,
      0.9999587535858154,
      0.9999734163284302,
      0.9999536871910095,
      0.9999331831932068,
      0.9999317526817322,
      0.9999524354934692,
      0.9999601244926453,
      0.9999529123306274,
      0.9999478459358215,
      0.9999118447303772,
      0.9999334216117859,
      0.999969482421875,
      0.9999842047691345,
      0.9999806880950928,
      0.9999871850013733,
      0.9999760389328003,
      0.9999774694442749,
      0.9999602437019348,
      0.9999464154243469,
      0.9998490810394287,
      0.9981537461280823,
      0.9937102198600769,
      0.9799009561538696,
      0.9759305715560913,
      0.9895653128623962,
      0.9948002696037292,
      0.9995961785316467,
      0.9999291300773621,
      0.9999470710754395,
      0.9999666213989258,
      0.9999500513076782,
      0.9999464154243469,
      0.9999592304229736,
      0.9999247193336487,
      0.9999731779098511,
      0.9999833703041077,
      0.9999812245368958,
      0.9999797940254211,
      0.9999759197235107,
      0.9999789595603943,
      0.9999280571937561
    ],
    [
      0.948330819606781,
      0.965335488319397,
      0.9685862064361572,
      0.969693660736084,
      0.9713443517684937,
      0.9736142158508301,
      0.9756299257278442,
      0.9719393253326416,
      0.972079873085022,
      0.9766485095024109,
      0.9735845327377319,
      0.9697767496109009,
      0.9740632772445679,
      0.9741976857185364,
      0.9696238040924072,
      0.9685717821121216,
      0.9719784259796143,
      0.9685660600662231,
      0.9684948921203613,
      0.9699288606643677,
      0.971490740776062,
      0.9667211174964905,
      0.9677619934082031,
      0.9690777659416199,
      0.9698343873023987,
      0.9680291414260864,
      0.9685099124908447,
      0.9677549004554749,
      0.9693342447280884,
      0.970379650592804,
      0.9685896039009094,
      0.9718301296234131,
      0.9691093564033508,
      0.9700594544410706,
      0.9686473608016968,
      0.9723813533782959,
      0.9675371050834656,
      0.9670538306236267,
      0.9676424264907837,
      0.9637866020202637,
      0.9614536762237549,
      0.9650806188583374,
      0.9700494408607483,
      0.9748257398605347,
      0.9752805233001709,
      0.978447675704956,
      0.9801977872848511,
      0.9794589877128601,
      0.9783951640129089,
      0.9773877263069153,
      0.9789246320724487,
      0.9803943634033203,
      0.9769452214241028,
      0.9768840670585632,
      0.9795194268226624,
      0.9774463772773743,
      0.9736627340316772,
      0.9756239652633667,
      0.9761008024215698,
      0.9724141955375671,
      0.970264732837677,
      0.9723066091537476,
      0.9741672277450562,
      0.9716354012489319,
      0.97214674949646,
      0.9727540016174316,
      0.9714734554290771,
      0.974748969078064,
      0.9743024706840515,
      0.9712306261062622,
      0.9741464853286743,
      0.9748748540878296,
      0.9731185436248779,
      0.9729301929473877,
      0.9760037064552307,
      0.9726896286010742,
      0.9739283919334412,
      0.9729790091514587,
      0.9715076684951782,
      0.969030499458313,
      0.970511794090271,
      0.9707337021827698,
      0.9731185436248779,
      0.9736863970756531,
      0.9736520648002625,
      0.972800076007843,
      0.9723373055458069,
      0.9719225764274597,
      0.9733180403709412,
      0.9723027944564819,
      0.9698483943939209,
      0.9664076566696167,
      0.9685986042022705,
      0.9645024538040161,
      0.9590693712234497,
      0.955869197845459,
      0.9534608125686646,
      0.9354819059371948,
      0.9997723698616028,
      0.9999526739120483,
      0.9999585151672363,
      0.9999871850013733,
      0.9999834895133972,
      0.9999881386756897,
      0.9999721646308899,
      0.999970018863678,
      0.999914288520813,
      0.9992071390151978,
      0.9981851577758789,
      0.9997733235359192,
      0.9995442628860474,
      0.9976680874824524,
      0.9928004741668701,
      0.9969924092292786,
      0.9992753267288208,
      0.9999325275421143,
      0.9999697804450989,
      0.9999847412109375,
      0.9999896287918091,
      0.9999808073043823,
      0.9999743700027466,
      0.999951183795929,
      0.9999119639396667,
      0.9998189210891724,
      0.9998452067375183,
      0.9998934268951416,
      0.9998658895492554,
      0.9998859167098999,
      0.999967098236084,
      0.9999538660049438,
      0.9999663829803467,
      0.999967098236084,
      0.9999805688858032,
      0.9999784827232361,
      0.9999500513076782,
      0.9995799660682678,
      0.9962103366851807,
      0.9919471144676208,
      0.9917441606521606,
      0.9846258759498596,
      0.9852232336997986,
      0.9919403791427612,
      0.9948535561561584,
      0.9996651411056519,
      0.9998844265937805,
      0.9999432563781738,
      0.9999634623527527,
      0.9999452829360962,
      0.9999470114707947,
      0.9998732805252075,
      0.99978107213974,
      0.9998449683189392,
      0.9999459385871887,
      0.9999793767929077,
      0.9999810457229614,
      0.9999769330024719,
      0.999791145324707,
      0.9986374974250793,
      0.9951419830322266,
      0.9926280379295349,
      0.9940813183784485,
      0.9891483187675476,
      0.9930344223976135,
      0.9861452579498291,
      0.9846869707107544,
      0.9942658543586731,
      0.9983404278755188,
      0.9999202489852905,
      0.9999718070030212,
      0.9999793171882629,
      0.9999801516532898,
      0.999976634979248,
      0.9999517202377319,
      0.9998238682746887,
      0.9998528361320496,
      0.9998635053634644,
      0.99992835521698,
      0.9999411702156067,
      0.9999513626098633,
      0.9999625086784363,
      0.9999231696128845,
      0.9998617172241211,
      0.9998065233230591,
      0.9960905313491821,
      0.9993975758552551,
      0.9961822628974915,
      0.9974091053009033,
      0.9999447464942932,
      0.9999483227729797,
      0.999971330165863,
      0.9999383687973022,
      0.9999452829360962,
      0.999970555305481,
      0.9999774694442749,
      0.9999645948410034,
      0.9999362826347351,
      0.9999685287475586,
      0.9999674558639526,
      0.9999790191650391,
      0.9999552965164185,
      0.9999536871910095,
      0.9998893141746521,
      0.9998794198036194,
      0.9997864365577698,
      0.9997924566268921,
      0.9998858571052551,
      0.9999454617500305,
      0.9999630451202393,
      0.9999743700027466,
      0.9999824166297913,
      0.9999808669090271,
      0.9999852776527405,
      0.9999578595161438,
      0.9999561309814453,
      0.9998377561569214,
      0.9981465339660645,
      0.995205283164978,
      0.9909237027168274,
      0.9894658923149109,
      0.9860175848007202,
      0.9886391758918762,
      0.9934459328651428,
      0.9909970760345459,
      0.9934463500976562,
      0.9985430836677551,
      0.9995713233947754,
      0.9999509453773499,
      0.9999688863754272,
      0.9999828338623047,
      0.9999823570251465,
      0.9999819993972778,
      0.9999780654907227,
      0.9999617338180542,
      0.9999303817749023,
      0.9998794794082642,
      0.999811053276062,
      0.9997668862342834,
      0.9997317790985107,
      0.9997846484184265,
      0.9999496936798096,
      0.9999455809593201,
      0.9999752044677734,
      0.9999653697013855,
      0.9999402761459351,
      0.9999200105667114,
      0.9994150996208191,
      0.9993493556976318,
      0.9999162554740906,
      0.9999564290046692,
      0.9999749660491943,
      0.9999592900276184,
      0.9999737739562988,
      0.9999538064002991,
      0.9999327659606934,
      0.9999313950538635,
      0.9999523162841797,
      0.9999604225158691,
      0.9999527931213379,
      0.999947726726532,
      0.9999117851257324,
      0.9999335408210754,
      0.9999696612358093,
      0.9999842047691345,
      0.9999809861183167,
      0.9999874830245972,
      0.9999765753746033,
      0.9999780058860779,
      0.9999610781669617,
      0.9999525547027588,
      0.9998818039894104,
      0.9987708330154419,
      0.9961094260215759,
      0.9868094325065613,
      0.9845283031463623,
      0.9929649233818054,
      0.9964867234230042,
      0.9996812343597412,
      0.9999336004257202,
      0.9999480843544006,
      0.9999671578407288,
      0.9999498128890991,
      0.9999462366104126,
      0.9999600052833557,
      0.9999246597290039,
      0.9999735951423645,
      0.9999836087226868,
      0.9999814033508301,
      0.9999800324440002,
      0.999975860118866,
      0.9999788999557495,
      0.9999273419380188
    ],
    [
      0.9612409472465515,
      0.9756048917770386,
      0.9780523777008057,
      0.9800882935523987,
      0.981454074382782,
      0.9832579493522644,
      0.9844629764556885,
      0.9830361008644104,
      0.9833447337150574,
      0.9859151244163513,
      0.9845035672187805,
      0.9832059741020203,
      0.9850326776504517,
      0.9846020936965942,
      0.9829302430152893,
      0.9820038676261902,
      0.9833694696426392,
      0.9809520244598389,
      0.9811832904815674,
      0.9803147912025452,
      0.980027437210083,
      0.9759598970413208,
      0.9769296050071716,
      0.9798398613929749,
      0.9811787009239197,
      0.9808531999588013,
      0.9815963506698608,
      0.9816800951957703,
      0.9826753735542297,
      0.9825473427772522,
      0.9823887944221497,
      0.9840773940086365,
      0.982190728187561,
      0.9820137023925781,
      0.9819202423095703,
      0.9837310910224915,
      0.9809927344322205,
      0.9804294109344482,
      0.9800630211830139,
      0.9758347868919373,
      0.9737415909767151,
      0.9766188859939575,
      0.9802144765853882,
      0.9839993119239807,
      0.98450767993927,
      0.9858561158180237,
      0.987000584602356,
      0.9878196120262146,
      0.9863754510879517,
      0.9864791035652161,
      0.9874419569969177,
      0.9885309934616089,
      0.986685037612915,
      0.9867739677429199,
      0.9875301718711853,
      0.9864973425865173,
      0.9852207899093628,
      0.9853782653808594,
      0.9852244257926941,
      0.9838261604309082,
      0.9821874499320984,
      0.9828475117683411,
      0.9852108955383301,
      0.9823296666145325,
      0.9827157258987427,
      0.9843003153800964,
      0.9825476408004761,
      0.984939455986023,
      0.9846242666244507,
      0.9831835627555847,
      0.9852253794670105,
      0.9861786961555481,
      0.9845028519630432,
      0.9843335747718811,
      0.9855902194976807,
      0.9837474226951599,
      0.9839609861373901,
      0.9829078912734985,
      0.9810147285461426,
      0.97972571849823,
      0.9808842539787292,
      0.9816259741783142,
      0.9825127124786377,
      0.9833724498748779,
      0.9837772250175476,
      0.983532190322876,
      0.983060896396637,
      0.9838052988052368,
      0.9839030504226685,
      0.9832425117492676,
      0.9824203252792358,
      0.9809116721153259,
      0.9811146855354309,
      0.9780486226081848,
      0.9740461111068726,
      0.9712644815444946,
      0.9684993624687195,
      0.954867422580719,
      0.9997714161872864,
      0.999953031539917,
      0.9999589920043945,
      0.9999874830245972,
      0.9999840259552002,
      0.9999884963035583,
      0.9999731183052063,
      0.9999731779098511,
      0.9999260306358337,
      0.999501645565033,
      0.9990657567977905,
      0.9998239278793335,
      0.9996682405471802,
      0.9987989664077759,
      0.9957581758499146,
      0.9985447525978088,
      0.9996740221977234,
      0.9999455809593201,
      0.9999722838401794,
      0.9999836683273315,
      0.999989926815033,
      0.9999815225601196,
      0.9999749064445496,
      0.999951958656311,
      0.9999122023582458,
      0.999820351600647,
      0.9998461008071899,
      0.9998911619186401,
      0.9998671412467957,
      0.999886691570282,
      0.999967634677887,
      0.9999542832374573,
      0.9999669790267944,
      0.9999678730964661,
      0.9999808669090271,
      0.9999796748161316,
      0.999958336353302,
      0.9997740387916565,
      0.9980573058128357,
      0.9954524636268616,
      0.9950233697891235,
      0.9893092513084412,
      0.9891684055328369,
      0.9942861199378967,
      0.9963992238044739,
      0.9997537136077881,
      0.9999127388000488,
      0.9999455213546753,
      0.9999640583992004,
      0.999946117401123,
      0.9999478459358215,
      0.9998754858970642,
      0.999782383441925,
      0.9998471736907959,
      0.9999470114707947,
      0.9999791383743286,
      0.9999814629554749,
      0.9999794363975525,
      0.9998612999916077,
      0.9994251132011414,
      0.9978251457214355,
      0.9966882467269897,
      0.9974650144577026,
      0.9943116307258606,
      0.9966186285018921,
      0.9912127256393433,
      0.9902275204658508,
      0.9965012669563293,
      0.9991355538368225,
      0.9999374747276306,
      0.9999754428863525,
      0.9999801516532898,
      0.9999804496765137,
      0.9999770522117615,
      0.9999522566795349,
      0.9998248815536499,
      0.9998539090156555,
      0.9998648166656494,
      0.9999297857284546,
      0.9999416470527649,
      0.9999517202377319,
      0.9999637603759766,
      0.9999262094497681,
      0.9998842477798462,
      0.9998776316642761,
      0.9979133009910583,
      0.9997323751449585,
      0.9982258677482605,
      0.9986832737922668,
      0.9999581575393677,
      0.9999609589576721,
      0.999972939491272,
      0.9999410510063171,
      0.9999451041221619,
      0.9999696016311646,
      0.9999765753746033,
      0.9999648928642273,
      0.999937117099762,
      0.9999688863754272,
      0.9999681115150452,
      0.9999793767929077,
      0.9999557733535767,
      0.9999538064002991,
      0.9998894333839417,
      0.9998789429664612,
      0.9997851252555847,
      0.9997926354408264,
      0.9998854994773865,
      0.9999454021453857,
      0.9999635219573975,
      0.9999746680259705,
      0.9999828338623047,
      0.9999813437461853,
      0.9999858140945435,
      0.9999601244926453,
      0.9999624490737915,
      0.9998769164085388,
      0.9990255832672119,
      0.9972415566444397,
      0.9942435026168823,
      0.9935657382011414,
      0.9913305640220642,
      0.9929779767990112,
      0.9967406988143921,
      0.9952718615531921,
      0.9968785047531128,
      0.9993082284927368,
      0.9997676610946655,
      0.9999589920043945,
      0.9999697208404541,
      0.9999831914901733,
      0.9999825954437256,
      0.9999822378158569,
      0.9999783039093018,
      0.9999618530273438,
      0.999930202960968,
      0.9998792409896851,
      0.9998112320899963,
      0.9997679591178894,
      0.999734103679657,
      0.9997863173484802,
      0.9999500513076782,
      0.9999462366104126,
      0.9999757409095764,
      0.9999664425849915,
      0.9999448657035828,
      0.9999381899833679,
      0.999645471572876,
      0.9995947480201721,
      0.9999290108680725,
      0.999958872795105,
      0.9999760389328003,
      0.9999597072601318,
      0.9999741911888123,
      0.9999541640281677,
      0.999932587146759,
      0.9999310970306396,
      0.999952495098114,
      0.9999605417251587,
      0.9999527931213379,
      0.9999474287033081,
      0.9999116063117981,
      0.9999334812164307,
      0.9999696612358093,
      0.9999842047691345,
      0.9999812245368958,
      0.999987781047821,
      0.9999766945838928,
      0.9999780058860779,
      0.9999611377716064,
      0.9999575018882751,
      0.9999072551727295,
      0.9994444847106934,
      0.9980047941207886,
      0.9921978116035461,
      0.9908298850059509,
      0.996623158454895,
      0.9981966614723206,
      0.9997797012329102,
      0.999938428401947,
      0.999949038028717,
      0.9999670386314392,
      0.9999489188194275,
      0.9999448657035828,
      0.9999598264694214,
      0.9999250173568726,
      0.9999737739562988,
      0.9999838471412659,
      0.9999816417694092,
      0.9999802708625793,
      0.9999759197235107,
      0.9999786615371704,
      0.999926745891571
    ],
    [
      0.9698935747146606,
      0.9815118312835693,
      0.9832361936569214,
      0.9859347343444824,
      0.9864678978919983,
      0.9877405166625977,
      0.9888766407966614,
      0.9882544279098511,
      0.9886344075202942,
      0.990264892578125,
      0.9896239042282104,
      0.9894595742225647,
      0.9900715351104736,
      0.9895936250686646,
      0.9887802600860596,
      0.988035261631012,
      0.9883687496185303,
      0.986722469329834,
      0.987036943435669,
      0.9854185581207275,
      0.9844409227371216,
      0.9813115000724792,
      0.9822070598602295,
      0.9852310419082642,
      0.9863094687461853,
      0.986301600933075,
      0.9872901439666748,
      0.9876246452331543,
      0.9882441163063049,
      0.988197386264801,
      0.9884635210037231,
      0.9894635677337646,
      0.987978994846344,
      0.9874821901321411,
      0.9881547093391418,
      0.989077091217041,
      0.9875245690345764,
      0.986666738986969,
      0.986506998538971,
      0.9833052158355713,
      0.9808470606803894,
      0.9830923676490784,
      0.9860707521438599,
      0.9889764785766602,
      0.9891864657402039,
      0.9897649884223938,
      0.9909303188323975,
      0.9917097687721252,
      0.9904522895812988,
      0.9908620119094849,
      0.9917221069335938,
      0.9926108121871948,
      0.9913737177848816,
      0.9914849996566772,
      0.9919521808624268,
      0.9913410544395447,
      0.9905499219894409,
      0.9901919364929199,
      0.9898218512535095,
      0.9889505505561829,
      0.9876344203948975,
      0.9879128932952881,
      0.9900192022323608,
      0.987107515335083,
      0.9877227544784546,
      0.9896432161331177,
      0.9883853197097778,
      0.9897774457931519,
      0.9898789525032043,
      0.9888983964920044,
      0.9902684688568115,
      0.9906543493270874,
      0.9897779226303101,
      0.9892945885658264,
      0.9901190400123596,
      0.9886831045150757,
      0.9886667132377625,
      0.9877064824104309,
      0.985811173915863,
      0.9854327440261841,
      0.9860666394233704,
      0.9866673350334167,
      0.9873656034469604,
      0.9882117509841919,
      0.988775908946991,
      0.9890038967132568,
      0.9885348081588745,
      0.9895800352096558,
      0.9892372488975525,
      0.9883325695991516,
      0.9882175922393799,
      0.9873422384262085,
      0.987151563167572,
      0.9847106337547302,
      0.9823721051216125,
      0.9800986647605896,
      0.9777894020080566,
      0.9667702317237854,
      0.9997701644897461,
      0.9999532699584961,
      0.9999593496322632,
      0.999987781047821,
      0.9999843239784241,
      0.9999889135360718,
      0.9999746084213257,
      0.9999753832817078,
      0.9999338984489441,
      0.9996997714042664,
      0.9994809031486511,
      0.9998570680618286,
      0.9997360706329346,
      0.999317467212677,
      0.99761962890625,
      0.9993709325790405,
      0.9998409748077393,
      0.9999557733535767,
      0.9999740719795227,
      0.9999836683273315,
      0.9999900460243225,
      0.999981701374054,
      0.9999750852584839,
      0.9999523758888245,
      0.9999128580093384,
      0.9998221397399902,
      0.9998464584350586,
      0.9998918175697327,
      0.9998681545257568,
      0.999887228012085,
      0.9999676942825317,
      0.9999544024467468,
      0.9999672770500183,
      0.9999682903289795,
      0.9999808669090271,
      0.9999805092811584,
      0.9999661445617676,
      0.9998758435249329,
      0.999274492263794,
      0.9979578852653503,
      0.9975883960723877,
      0.9934241771697998,
      0.9924025535583496,
      0.9962841868400574,
      0.997674286365509,
      0.9998292326927185,
      0.9999301433563232,
      0.9999469518661499,
      0.9999639391899109,
      0.9999465346336365,
      0.9999483823776245,
      0.9998765587806702,
      0.9997822046279907,
      0.9998476505279541,
      0.9999471306800842,
      0.9999792575836182,
      0.9999815225601196,
      0.9999809861183167,
      0.99990314245224,
      0.9997210502624512,
      0.9990919828414917,
      0.9985105395317078,
      0.998945951461792,
      0.997298538684845,
      0.9984687566757202,
      0.9951786994934082,
      0.9939051866531372,
      0.9981695413589478,
      0.99966961145401,
      0.9999511241912842,
      0.9999781250953674,
      0.999980628490448,
      0.999980628490448,
      0.9999772310256958,
      0.9999526143074036,
      0.9998254776000977,
      0.9998547434806824,
      0.9998651742935181,
      0.9999303817749023,
      0.9999416470527649,
      0.9999517202377319,
      0.9999642372131348,
      0.9999299645423889,
      0.9999032020568848,
      0.9999203085899353,
      0.9990793466567993,
      0.9998894929885864,
      0.9992089867591858,
      0.99940425157547,
      0.9999674558639526,
      0.9999694228172302,
      0.9999734163284302,
      0.9999426603317261,
      0.9999441504478455,
      0.999968409538269,
      0.9999765753746033,
      0.9999648928642273,
      0.9999372363090515,
      0.9999691843986511,
      0.999968409538269,
      0.9999794960021973,
      0.9999560713768005,
      0.9999538064002991,
      0.9998894333839417,
      0.9998782277107239,
      0.9997838735580444,
      0.9997919797897339,
      0.9998847842216492,
      0.9999454617500305,
      0.999963641166687,
      0.9999749660491943,
      0.9999829530715942,
      0.999981701374054,
      0.9999860525131226,
      0.9999622702598572,
      0.9999675750732422,
      0.9999077320098877,
      0.9996021389961243,
      0.9986054301261902,
      0.9964513778686523,
      0.9961933493614197,
      0.9954875707626343,
      0.9965150356292725,
      0.9985305666923523,
      0.997710645198822,
      0.9984900951385498,
      0.9996719360351562,
      0.9998580813407898,
      0.9999645948410034,
      0.9999712109565735,
      0.9999833106994629,
      0.9999826550483704,
      0.9999823570251465,
      0.9999783039093018,
      0.999961793422699,
      0.9999301433563232,
      0.9998786449432373,
      0.9998106956481934,
      0.9997683167457581,
      0.9997345209121704,
      0.9997864961624146,
      0.9999504089355469,
      0.9999464154243469,
      0.9999758005142212,
      0.9999668002128601,
      0.999947726726532,
      0.9999482035636902,
      0.9997779726982117,
      0.9997294545173645,
      0.9999405145645142,
      0.9999606609344482,
      0.9999766945838928,
      0.9999598860740662,
      0.9999744296073914,
      0.9999541640281677,
      0.9999322295188904,
      0.9999307990074158,
      0.999952495098114,
      0.999960720539093,
      0.9999529123306274,
      0.9999473094940186,
      0.9999114871025085,
      0.9999335408210754,
      0.9999697208404541,
      0.9999842643737793,
      0.9999814629554749,
      0.999987781047821,
      0.9999766945838928,
      0.9999779462814331,
      0.999960720539093,
      0.9999606609344482,
      0.9999229311943054,
      0.999697208404541,
      0.9988681077957153,
      0.9951445460319519,
      0.9946247935295105,
      0.9985034465789795,
      0.9991393089294434,
      0.9998385906219482,
      0.9999408721923828,
      0.9999485015869141,
      0.9999662041664124,
      0.9999479055404663,
      0.9999421834945679,
      0.9999595880508423,
      0.9999249577522278,
      0.9999740123748779,
      0.9999839067459106,
      0.9999818205833435,
      0.9999803900718689,
      0.9999759197235107,
      0.9999786615371704,
      0.9999261498451233
    ],
    [
      0.9764997959136963,
      0.985198438167572,
      0.9864948391914368,
      0.989644467830658,
      0.9892348647117615,
      0.9901665449142456,
      0.9912669062614441,
      0.9910697937011719,
      0.9914405345916748,
      0.9925350546836853,
      0.9922158718109131,
      0.9925083518028259,
      0.9926205277442932,
      0.9920305013656616,
      0.991688072681427,
      0.9911730289459229,
      0.9910568594932556,
      0.989700973033905,
      0.9902414679527283,
      0.9882696270942688,
      0.9869866967201233,
      0.9843578338623047,
      0.9852097034454346,
      0.9882189035415649,
      0.9889458417892456,
      0.9891639351844788,
      0.9903122186660767,
      0.9908345937728882,
      0.9911834597587585,
      0.9909136891365051,
      0.9915941953659058,
      0.9924595355987549,
      0.9912501573562622,
      0.9904717803001404,
      0.9917020201683044,
      0.9921797513961792,
      0.9906253814697266,
      0.9898722767829895,
      0.9902084469795227,
      0.9880136847496033,
      0.9856913089752197,
      0.9869990348815918,
      0.989526629447937,
      0.9917450547218323,
      0.9918878078460693,
      0.9922915697097778,
      0.9936308860778809,
      0.9942106008529663,
      0.9931313395500183,
      0.9940505623817444,
      0.9949048757553101,
      0.9956142902374268,
      0.9945794343948364,
      0.9944524765014648,
      0.9953931570053101,
      0.9949570894241333,
      0.9936918020248413,
      0.993227481842041,
      0.993272602558136,
      0.9920991063117981,
      0.9907064437866211,
      0.9909318685531616,
      0.9927521347999573,
      0.9897915720939636,
      0.9904417395591736,
      0.9927553534507751,
      0.9917647838592529,
      0.9924212098121643,
      0.9927834272384644,
      0.9925242066383362,
      0.993361234664917,
      0.9932061433792114,
      0.9929003715515137,
      0.9923185110092163,
      0.9925501346588135,
      0.9913419485092163,
      0.9912055730819702,
      0.9904447793960571,
      0.9886022806167603,
      0.9887261390686035,
      0.9888228178024292,
      0.9893380403518677,
      0.9900287389755249,
      0.99113929271698,
      0.9914271831512451,
      0.991880476474762,
      0.9915498495101929,
      0.9928068518638611,
      0.9921209216117859,
      0.9911991357803345,
      0.9913294315338135,
      0.990790605545044,
      0.9901975989341736,
      0.9881747961044312,
      0.9868847727775574,
      0.985436201095581,
      0.9827362298965454,
      0.9735265374183655,
      0.9997689723968506,
      0.9999532103538513,
      0.999959409236908,
      0.9999885559082031,
      0.9999844431877136,
      0.9999894499778748,
      0.9999768137931824,
      0.9999760389328003,
      0.999940037727356,
      0.9998008012771606,
      0.9996844530105591,
      0.9998793005943298,
      0.9997807741165161,
      0.9995549917221069,
      0.9986673593521118,
      0.9996770024299622,
      0.9999013543128967,
      0.9999610185623169,
      0.9999746680259705,
      0.9999846816062927,
      0.9999901056289673,
      0.9999818205833435,
      0.9999750852584839,
      0.9999524354934692,
      0.9999125003814697,
      0.9998214840888977,
      0.9998465776443481,
      0.9998923540115356,
      0.9998693466186523,
      0.9998873472213745,
      0.9999678730964661,
      0.999954342842102,
      0.9999672770500183,
      0.9999683499336243,
      0.9999807476997375,
      0.9999808669090271,
      0.9999695420265198,
      0.999921977519989,
      0.9996445178985596,
      0.9989433884620667,
      0.998627781867981,
      0.9958425164222717,
      0.9947302937507629,
      0.9976735711097717,
      0.998704195022583,
      0.999879002571106,
      0.9999417662620544,
      0.9999479651451111,
      0.9999638795852661,
      0.9999465942382812,
      0.9999483227729797,
      0.9998769164085388,
      0.9997824430465698,
      0.9998477101325989,
      0.9999468922615051,
      0.9999791383743286,
      0.9999814033508301,
      0.9999821186065674,
      0.9999265074729919,
      0.9998405575752258,
      0.9995444416999817,
      0.9991681575775146,
      0.9995359182357788,
      0.998566210269928,
      0.9992283582687378,
      0.9973934292793274,
      0.9963492155075073,
      0.9990631341934204,
      0.999839186668396,
      0.9999585747718811,
      0.9999796152114868,
      0.9999807476997375,
      0.9999804496765137,
      0.9999772310256958,
      0.9999525547027588,
      0.9998254776000977,
      0.9998548030853271,
      0.9998648166656494,
      0.9999304413795471,
      0.9999414682388306,
      0.9999514818191528,
      0.9999642968177795,
      0.9999336004257202,
      0.9999149441719055,
      0.9999417662620544,
      0.9995924234390259,
      0.9999369978904724,
      0.9996696710586548,
      0.9997206330299377,
      0.9999729990959167,
      0.9999743700027466,
      0.9999728202819824,
      0.99994295835495,
      0.9999426603317261,
      0.9999670386314392,
      0.999976634979248,
      0.9999647736549377,
      0.9999374151229858,
      0.9999693632125854,
      0.9999685287475586,
      0.9999796152114868,
      0.9999563097953796,
      0.9999538660049438,
      0.9998894333839417,
      0.9998777508735657,
      0.9997825026512146,
      0.9997910261154175,
      0.9998843669891357,
      0.9999452829360962,
      0.9999638795852661,
      0.9999750852584839,
      0.9999828934669495,
      0.9999818205833435,
      0.9999864101409912,
      0.999963641166687,
      0.9999710917472839,
      0.999925971031189,
      0.9998084306716919,
      0.9992889165878296,
      0.9979080557823181,
      0.99806809425354,
      0.9977489113807678,
      0.9982461333274841,
      0.9992424845695496,
      0.9988002181053162,
      0.9991739988327026,
      0.9998186230659485,
      0.9999004602432251,
      0.9999678134918213,
      0.9999709725379944,
      0.9999834895133972,
      0.9999827146530151,
      0.9999824166297913,
      0.9999783039093018,
      0.9999619126319885,
      0.999929666519165,
      0.9998782277107239,
      0.9998101592063904,
      0.9997682571411133,
      0.9997345209121704,
      0.999786376953125,
      0.9999504685401917,
      0.999946653842926,
      0.9999759793281555,
      0.9999669790267944,
      0.9999495148658752,
      0.9999534487724304,
      0.9998300075531006,
      0.9998016953468323,
      0.9999487996101379,
      0.9999622106552124,
      0.9999772906303406,
      0.99996018409729,
      0.9999746680259705,
      0.9999542236328125,
      0.9999319911003113,
      0.9999306201934814,
      0.999952495098114,
      0.9999607801437378,
      0.9999527931213379,
      0.9999470114707947,
      0.999911367893219,
      0.9999336004257202,
      0.9999697804450989,
      0.9999842047691345,
      0.9999816417694092,
      0.9999878406524658,
      0.9999768137931824,
      0.9999778866767883,
      0.9999603033065796,
      0.9999622702598572,
      0.9999314546585083,
      0.9998061656951904,
      0.9993488192558289,
      0.9971187710762024,
      0.9971574544906616,
      0.9993546605110168,
      0.9995891451835632,
      0.9998656511306763,
      0.9999418258666992,
      0.9999475479125977,
      0.9999650716781616,
      0.9999465942382812,
      0.9999418258666992,
      0.9999594688415527,
      0.9999252557754517,
      0.9999741911888123,
      0.999984085559845,
      0.9999819397926331,
      0.9999805688858032,
      0.999975860118866,
      0.9999784827232361,
      0.9999254941940308
    ]
  ],
  "rfd_device": "NVIDIA A30",
  "rfd_time": 101,
  "rfd_con_ref_pdb_idx": [],
  "rfd_con_hal_pdb_idx": [],
  "rfd_con_ref_idx0": [],
  "rfd_con_hal_idx0": [],
  "rfd_complex_con_ref_pdb_idx": "[('B', 17), ('B', 18), ('B', 19), ('B', 20), ('B', 21), ('B', 22), ('B', 23), ('B', 24), ('B', 25), ('B', 26), ('B', 27), ('B', 28), ('B', 29), ('B', 30), ('B', 31), ('B', 32), ('B', 33), ('B', 34), ('B', 35), ('B', 36), ('B', 37), ('B', 38), ('B', 39), ('B', 40), ('B', 41), ('B', 42), ('B', 43), ('B', 44), ('B', 45), ('B', 46), ('B', 47), ('B', 48), ('B', 49), ('B', 50), ('B', 51), ('B', 52), ('B', 53), ('B', 54), ('B', 55), ('B', 56), ('B', 57), ('B', 58), ('B', 59), ('B', 60), ('B', 61), ('B', 62), ('B', 63), ('B', 64), ('B', 65), ('B', 66), ('B', 67), ('B', 68), ('B', 69), ('B', 70), ('B', 71), ('B', 72), ('B', 73), ('B', 74), ('B', 75), ('B', 76), ('B', 77), ('B', 78), ('B', 79), ('B', 80), ('B', 81), ('B', 82), ('B', 83), ('B', 84), ('B', 85), ('B', 86), ('B', 87), ('B', 88), ('B', 89), ('B', 90), ('B', 91), ('B', 92), ('B', 93), ('B', 94), ('B', 95), ('B', 96), ('B', 97), ('B', 98), ('B', 99), ('B', 100), ('B', 101), ('B', 102), ('B', 103), ('B', 104), ('B', 105), ('B', 106), ('B', 107), ('B', 108), ('B', 109), ('B', 110), ('B', 111), ('B', 112), ('B', 113), ('B', 114), ('B', 115), ('B', 116), ('B', 117), ('B', 118), ('B', 119), ('B', 120), ('B', 121), ('B', 122), ('B', 123), ('B', 124), ('B', 125), ('B', 126), ('B', 127), ('B', 128), ('B', 129), ('B', 130), ('B', 131), ('B', 132), ('B', 133), ('B', 134), ('B', 135), ('B', 136), ('B', 137), ('B', 138), ('B', 139), ('B', 140), ('B', 141), ('B', 142), ('B', 143), ('B', 144), ('B', 145), ('B', 146), ('B', 147), ('B', 148), ('B', 149), ('B', 150), ('B', 151), ('B', 152), ('B', 153), ('B', 154), ('B', 155), ('B', 156), ('B', 157), ('B', 158), ('B', 159), ('B', 160), ('B', 161), ('B', 162), ('B', 163), ('B', 164), ('B', 165), ('B', 166), ('B', 167), ('B', 168), ('B', 169), ('B', 170), ('B', 171), ('B', 172), ('B', 173), ('B', 174), ('B', 175), ('B', 176), ('B', 177), ('B', 178), ('B', 179), ('B', 180), ('B', 181), ('B', 182), ('B', 183), ('B', 184), ('B', 185), ('B', 186), ('B', 187), ('B', 188), ('B', 189), ('B', 190), ('B', 191), ('B', 192), ('B', 193), ('B', 194), ('B', 195), ('B', 196), ('B', 197), ('B', 198), ('B', 199), ('B', 200), ('B', 201), ('B', 202), ('B', 203), ('B', 204), ('B', 205), ('B', 206), ('B', 207), ('B', 208), ('B', 209)]",
  "rfd_complex_con_hal_pdb_idx": "[('B', 99), ('B', 100), ('B', 101), ('B', 102), ('B', 103), ('B', 104), ('B', 105), ('B', 106), ('B', 107), ('B', 108), ('B', 109), ('B', 110), ('B', 111), ('B', 112), ('B', 113), ('B', 114), ('B', 115), ('B', 116), ('B', 117), ('B', 118), ('B', 119), ('B', 120), ('B', 121), ('B', 122), ('B', 123), ('B', 124), ('B', 125), ('B', 126), ('B', 127), ('B', 128), ('B', 129), ('B', 130), ('B', 131), ('B', 132), ('B', 133), ('B', 134), ('B', 135), ('B', 136), ('B', 137), ('B', 138), ('B', 139), ('B', 140), ('B', 141), ('B', 142), ('B', 143), ('B', 144), ('B', 145), ('B', 146), ('B', 147), ('B', 148), ('B', 149), ('B', 150), ('B', 151), ('B', 152), ('B', 153), ('B', 154), ('B', 155), ('B', 156), ('B', 157), ('B', 158), ('B', 159), ('B', 160), ('B', 161), ('B', 162), ('B', 163), ('B', 164), ('B', 165), ('B', 166), ('B', 167), ('B', 168), ('B', 169), ('B', 170), ('B', 171), ('B', 172), ('B', 173), ('B', 174), ('B', 175), ('B', 176), ('B', 177), ('B', 178), ('B', 179), ('B', 180), ('B', 181), ('B', 182), ('B', 183), ('B', 184), ('B', 185), ('B', 186), ('B', 187), ('B', 188), ('B', 189), ('B', 190), ('B', 191), ('B', 192), ('B', 193), ('B', 194), ('B', 195), ('B', 196), ('B', 197), ('B', 198), ('B', 199), ('B', 200), ('B', 201), ('B', 202), ('B', 203), ('B', 204), ('B', 205), ('B', 206), ('B', 207), ('B', 208), ('B', 209), ('B', 210), ('B', 211), ('B', 212), ('B', 213), ('B', 214), ('B', 215), ('B', 216), ('B', 217), ('B', 218), ('B', 219), ('B', 220), ('B', 221), ('B', 222), ('B', 223), ('B', 224), ('B', 225), ('B', 226), ('B', 227), ('B', 228), ('B', 229), ('B', 230), ('B', 231), ('B', 232), ('B', 233), ('B', 234), ('B', 235), ('B', 236), ('B', 237), ('B', 238), ('B', 239), ('B', 240), ('B', 241), ('B', 242), ('B', 243), ('B', 244), ('B', 245), ('B', 246), ('B', 247), ('B', 248), ('B', 249), ('B', 250), ('B', 251), ('B', 252), ('B', 253), ('B', 254), ('B', 255), ('B', 256), ('B', 257), ('B', 258), ('B', 259), ('B', 260), ('B', 261), ('B', 262), ('B', 263), ('B', 264), ('B', 265), ('B', 266), ('B', 267), ('B', 268), ('B', 269), ('B', 270), ('B', 271), ('B', 272), ('B', 273), ('B', 274), ('B', 275), ('B', 276), ('B', 277), ('B', 278), ('B', 279), ('B', 280), ('B', 281), ('B', 282), ('B', 283), ('B', 284), ('B', 285), ('B', 286), ('B', 287), ('B', 288), ('B', 289), ('B', 290), ('B', 291)]",
  "rfd_receptor_con_ref_pdb_idx": "[('B', 17), ('B', 18), ('B', 19), ('B', 20), ('B', 21), ('B', 22), ('B', 23), ('B', 24), ('B', 25), ('B', 26), ('B', 27), ('B', 28), ('B', 29), ('B', 30), ('B', 31), ('B', 32), ('B', 33), ('B', 34), ('B', 35), ('B', 36), ('B', 37), ('B', 38), ('B', 39), ('B', 40), ('B', 41), ('B', 42), ('B', 43), ('B', 44), ('B', 45), ('B', 46), ('B', 47), ('B', 48), ('B', 49), ('B', 50), ('B', 51), ('B', 52), ('B', 53), ('B', 54), ('B', 55), ('B', 56), ('B', 57), ('B', 58), ('B', 59), ('B', 60), ('B', 61), ('B', 62), ('B', 63), ('B', 64), ('B', 65), ('B', 66), ('B', 67), ('B', 68), ('B', 69), ('B', 70), ('B', 71), ('B', 72), ('B', 73), ('B', 74), ('B', 75), ('B', 76), ('B', 77), ('B', 78), ('B', 79), ('B', 80), ('B', 81), ('B', 82), ('B', 83), ('B', 84), ('B', 85), ('B', 86), ('B', 87), ('B', 88), ('B', 89), ('B', 90), ('B', 91), ('B', 92), ('B', 93), ('B', 94), ('B', 95), ('B', 96), ('B', 97), ('B', 98), ('B', 99), ('B', 100), ('B', 101), ('B', 102), ('B', 103), ('B', 104), ('B', 105), ('B', 106), ('B', 107), ('B', 108), ('B', 109), ('B', 110), ('B', 111), ('B', 112), ('B', 113), ('B', 114), ('B', 115), ('B', 116), ('B', 117), ('B', 118), ('B', 119), ('B', 120), ('B', 121), ('B', 122), ('B', 123), ('B', 124), ('B', 125), ('B', 126), ('B', 127), ('B', 128), ('B', 129), ('B', 130), ('B', 131), ('B', 132), ('B', 133), ('B', 134), ('B', 135), ('B', 136), ('B', 137), ('B', 138), ('B', 139), ('B', 140), ('B', 141), ('B', 142), ('B', 143), ('B', 144), ('B', 145), ('B', 146), ('B', 147), ('B', 148), ('B', 149), ('B', 150), ('B', 151), ('B', 152), ('B', 153), ('B', 154), ('B', 155), ('B', 156), ('B', 157), ('B', 158), ('B', 159), ('B', 160), ('B', 161), ('B', 162), ('B', 163), ('B', 164), ('B', 165), ('B', 166), ('B', 167), ('B', 168), ('B', 169), ('B', 170), ('B', 171), ('B', 172), ('B', 173), ('B', 174), ('B', 175), ('B', 176), ('B', 177), ('B', 178), ('B', 179), ('B', 180), ('B', 181), ('B', 182), ('B', 183), ('B', 184), ('B', 185), ('B', 186), ('B', 187), ('B', 188), ('B', 189), ('B', 190), ('B', 191), ('B', 192), ('B', 193), ('B', 194), ('B', 195), ('B', 196), ('B', 197), ('B', 198), ('B', 199), ('B', 200), ('B', 201), ('B', 202), ('B', 203), ('B', 204), ('B', 205), ('B', 206), ('B', 207), ('B', 208), ('B', 209)]",
  "rfd_receptor_con_hal_pdb_idx": "[('B', 99), ('B', 100), ('B', 101), ('B', 102), ('B', 103), ('B', 104), ('B', 105), ('B', 106), ('B', 107), ('B', 108), ('B', 109), ('B', 110), ('B', 111), ('B', 112), ('B', 113), ('B', 114), ('B', 115), ('B', 116), ('B', 117), ('B', 118), ('B', 119), ('B', 120), ('B', 121), ('B', 122), ('B', 123), ('B', 124), ('B', 125), ('B', 126), ('B', 127), ('B', 128), ('B', 129), ('B', 130), ('B', 131), ('B', 132), ('B', 133), ('B', 134), ('B', 135), ('B', 136), ('B', 137), ('B', 138), ('B', 139), ('B', 140), ('B', 141), ('B', 142), ('B', 143), ('B', 144), ('B', 145), ('B', 146), ('B', 147), ('B', 148), ('B', 149), ('B', 150), ('B', 151), ('B', 152), ('B', 153), ('B', 154), ('B', 155), ('B', 156), ('B', 157), ('B', 158), ('B', 159), ('B', 160), ('B', 161), ('B', 162), ('B', 163), ('B', 164), ('B', 165), ('B', 166), ('B', 167), ('B', 168), ('B', 169), ('B', 170), ('B', 171), ('B', 172), ('B', 173), ('B', 174), ('B', 175), ('B', 176), ('B', 177), ('B', 178), ('B', 179), ('B', 180), ('B', 181), ('B', 182), ('B', 183), ('B', 184), ('B', 185), ('B', 186), ('B', 187), ('B', 188), ('B', 189), ('B', 190), ('B', 191), ('B', 192), ('B', 193), ('B', 194), ('B', 195), ('B', 196), ('B', 197), ('B', 198), ('B', 199), ('B', 200), ('B', 201), ('B', 202), ('B', 203), ('B', 204), ('B', 205), ('B', 206), ('B', 207), ('B', 208), ('B', 209), ('B', 210), ('B', 211), ('B', 212), ('B', 213), ('B', 214), ('B', 215), ('B', 216), ('B', 217), ('B', 218), ('B', 219), ('B', 220), ('B', 221), ('B', 222), ('B', 223), ('B', 224), ('B', 225), ('B', 226), ('B', 227), ('B', 228), ('B', 229), ('B', 230), ('B', 231), ('B', 232), ('B', 233), ('B', 234), ('B', 235), ('B', 236), ('B', 237), ('B', 238), ('B', 239), ('B', 240), ('B', 241), ('B', 242), ('B', 243), ('B', 244), ('B', 245), ('B', 246), ('B', 247), ('B', 248), ('B', 249), ('B', 250), ('B', 251), ('B', 252), ('B', 253), ('B', 254), ('B', 255), ('B', 256), ('B', 257), ('B', 258), ('B', 259), ('B', 260), ('B', 261), ('B', 262), ('B', 263), ('B', 264), ('B', 265), ('B', 266), ('B', 267), ('B', 268), ('B', 269), ('B', 270), ('B', 271), ('B', 272), ('B', 273), ('B', 274), ('B', 275), ('B', 276), ('B', 277), ('B', 278), ('B', 279), ('B', 280), ('B', 281), ('B', 282), ('B', 283), ('B', 284), ('B', 285), ('B', 286), ('B', 287), ('B', 288), ('B', 289), ('B', 290), ('B', 291)]",
  "rfd_complex_con_ref_idx0": [
    0,
    1,
    2,
    3,
    4,
    5,
    6,
    7,
    8,
    9,
    10,
    11,
    12,
    13,
    14,
    15,
    16,
    17,
    18,
    19,
    20,
    21,
    22,
    23,
    24,
    25,
    26,
    27,
    28,
    29,
    30,
    31,
    32,
    33,
    34,
    35,
    36,
    37,
    38,
    39,
    40,
    41,
    42,
    43,
    44,
    45,
    46,
    47,
    48,
    49,
    50,
    51,
    52,
    53,
    54,
    55,
    56,
    57,
    58,
    59,
    60,
    61,
    62,
    63,
    64,
    65,
    66,
    67,
    68,
    69,
    70,
    71,
    72,
    73,
    74,
    75,
    76,
    77,
    78,
    79,
    80,
    81,
    82,
    83,
    84,
    85,
    86,
    87,
    88,
    89,
    90,
    91,
    92,
    93,
    94,
    95,
    96,
    97,
    98,
    99,
    100,
    101,
    102,
    103,
    104,
    105,
    106,
    107,
    108,
    109,
    110,
    111,
    112,
    113,
    114,
    115,
    116,
    117,
    118,
    119,
    120,
    121,
    122,
    123,
    124,
    125,
    126,
    127,
    128,
    129,
    130,
    131,
    132,
    133,
    134,
    135,
    136,
    137,
    138,
    139,
    140,
    141,
    142,
    143,
    144,
    145,
    146,
    147,
    148,
    149,
    150,
    151,
    152,
    153,
    154,
    155,
    156,
    157,
    158,
    159,
    160,
    161,
    162,
    163,
    164,
    165,
    166,
    167,
    168,
    169,
    170,
    171,
    172,
    173,
    174,
    175,
    176,
    177,
    178,
    179,
    180,
    181,
    182,
    183,
    184,
    185,
    186,
    187,
    188,
    189,
    190,
    191,
    192
  ],
  "rfd_complex_con_hal_idx0": [
    98,
    99,
    100,
    101,
    102,
    103,
    104,
    105,
    106,
    107,
    108,
    109,
    110,
    111,
    112,
    113,
    114,
    115,
    116,
    117,
    118,
    119,
    120,
    121,
    122,
    123,
    124,
    125,
    126,
    127,
    128,
    129,
    130,
    131,
    132,
    133,
    134,
    135,
    136,
    137,
    138,
    139,
    140,
    141,
    142,
    143,
    144,
    145,
    146,
    147,
    148,
    149,
    150,
    151,
    152,
    153,
    154,
    155,
    156,
    157,
    158,
    159,
    160,
    161,
    162,
    163,
    164,
    165,
    166,
    167,
    168,
    169,
    170,
    171,
    172,
    173,
    174,
    175,
    176,
    177,
    178,
    179,
    180,
    181,
    182,
    183,
    184,
    185,
    186,
    187,
    188,
    189,
    190,
    191,
    192,
    193,
    194,
    195,
    196,
    197,
    198,
    199,
    200,
    201,
    202,
    203,
    204,
    205,
    206,
    207,
    208,
    209,
    210,
    211,
    212,
    213,
    214,
    215,
    216,
    217,
    218,
    219,
    220,
    221,
    222,
    223,
    224,
    225,
    226,
    227,
    228,
    229,
    230,
    231,
    232,
    233,
    234,
    235,
    236,
    237,
    238,
    239,
    240,
    241,
    242,
    243,
    244,
    245,
    246,
    247,
    248,
    249,
    250,
    251,
    252,
    253,
    254,
    255,
    256,
    257,
    258,
    259,
    260,
    261,
    262,
    263,
    264,
    265,
    266,
    267,
    268,
    269,
    270,
    271,
    272,
    273,
    274,
    275,
    276,
    277,
    278,
    279,
    280,
    281,
    282,
    283,
    284,
    285,
    286,
    287,
    288,
    289,
    290
  ],
  "rfd_receptor_con_ref_idx0": [
    0,
    1,
    2,
    3,
    4,
    5,
    6,
    7,
    8,
    9,
    10,
    11,
    12,
    13,
    14,
    15,
    16,
    17,
    18,
    19,
    20,
    21,
    22,
    23,
    24,
    25,
    26,
    27,
    28,
    29,
    30,
    31,
    32,
    33,
    34,
    35,
    36,
    37,
    38,
    39,
    40,
    41,
    42,
    43,
    44,
    45,
    46,
    47,
    48,
    49,
    50,
    51,
    52,
    53,
    54,
    55,
    56,
    57,
    58,
    59,
    60,
    61,
    62,
    63,
    64,
    65,
    66,
    67,
    68,
    69,
    70,
    71,
    72,
    73,
    74,
    75,
    76,
    77,
    78,
    79,
    80,
    81,
    82,
    83,
    84,
    85,
    86,
    87,
    88,
    89,
    90,
    91,
    92,
    93,
    94,
    95,
    96,
    97,
    98,
    99,
    100,
    101,
    102,
    103,
    104,
    105,
    106,
    107,
    108,
    109,
    110,
    111,
    112,
    113,
    114,
    115,
    116,
    117,
    118,
    119,
    120,
    121,
    122,
    123,
    124,
    125,
    126,
    127,
    128,
    129,
    130,
    131,
    132,
    133,
    134,
    135,
    136,
    137,
    138,
    139,
    140,
    141,
    142,
    143,
    144,
    145,
    146,
    147,
    148,
    149,
    150,
    151,
    152,
    153,
    154,
    155,
    156,
    157,
    158,
    159,
    160,
    161,
    162,
    163,
    164,
    165,
    166,
    167,
    168,
    169,
    170,
    171,
    172,
    173,
    174,
    175,
    176,
    177,
    178,
    179,
    180,
    181,
    182,
    183,
    184,
    185,
    186,
    187,
    188,
    189,
    190,
    191,
    192
  ],
  "rfd_receptor_con_hal_idx0": [
    0,
    1,
    2,
    3,
    4,
    5,
    6,
    7,
    8,
    9,
    10,
    11,
    12,
    13,
    14,
    15,
    16,
    17,
    18,
    19,
    20,
    21,
    22,
    23,
    24,
    25,
    26,
    27,
    28,
    29,
    30,
    31,
    32,
    33,
    34,
    35,
    36,
    37,
    38,
    39,
    40,
    41,
    42,
    43,
    44,
    45,
    46,
    47,
    48,
    49,
    50,
    51,
    52,
    53,
    54,
    55,
    56,
    57,
    58,
    59,
    60,
    61,
    62,
    63,
    64,
    65,
    66,
    67,
    68,
    69,
    70,
    71,
    72,
    73,
    74,
    75,
    76,
    77,
    78,
    79,
    80,
    81,
    82,
    83,
    84,
    85,
    86,
    87,
    88,
    89,
    90,
    91,
    92,
    93,
    94,
    95,
    96,
    97,
    98,
    99,
    100,
    101,
    102,
    103,
    104,
    105,
    106,
    107,
    108,
    109,
    110,
    111,
    112,
    113,
    114,
    115,
    116,
    117,
    118,
    119,
    120,
    121,
    122,
    123,
    124,
    125,
    126,
    127,
    128,
    129,
    130,
    131,
    132,
    133,
    134,
    135,
    136,
    137,
    138,
    139,
    140,
    141,
    142,
    143,
    144,
    145,
    146,
    147,
    148,
    149,
    150,
    151,
    152,
    153,
    154,
    155,
    156,
    157,
    158,
    159,
    160,
    161,
    162,
    163,
    164,
    165,
    166,
    167,
    168,
    169,
    170,
    171,
    172,
    173,
    174,
    175,
    176,
    177,
    178,
    179,
    180,
    181,
    182,
    183,
    184,
    185,
    186,
    187,
    188,
    189,
    190,
    191,
    192
  ],
  "rfd_inpaint_str": [
    false,
    false,
    false,
    false,
    false,
    false,
    false,
    false,
    false,
    false,
    false,
    false,
    false,
    false,
    false,
    false,
    false,
    false,
    false,
    false,
    false,
    false,
    false,
    false,
    false,
    false,
    false,
    false,
    false,
    false,
    false,
    false,
    false,
    false,
    false,
    false,
    false,
    false,
    false,
    false,
    false,
    false,
    false,
    false,
    false,
    false,
    false,
    false,
    false,
    false,
    false,
    false,
    false,
    false,
    false,
    false,
    false,
    false,
    false,
    false,
    false,
    false,
    false,
    false,
    false,
    false,
    false,
    false,
    false,
    false,
    false,
    false,
    false,
    false,
    false,
    false,
    false,
    false,
    false,
    false,
    false,
    false,
    false,
    false,
    false,
    false,
    false,
    false,
    false,
    false,
    false,
    false,
    false,
    false,
    false,
    false,
    false,
    false,
    true,
    true,
    true,
    true,
    true,
    true,
    true,
    true,
    true,
    true,
    true,
    true,
    true,
    true,
    true,
    true,
    true,
    true,
    true,
    true,
    true,
    true,
    true,
    true,
    true,
    true,
    true,
    true,
    true,
    true,
    true,
    true,
    true,
    true,
    true,
    true,
    true,
    true,
    true,
    true,
    true,
    true,
    true,
    true,
    true,
    true,
    true,
    true,
    true,
    true,
    true,
    true,
    true,
    true,
    true,
    true,
    true,
    true,
    true,
    true,
    true,
    true,
    true,
    true,
    true,
    true,
    true,
    true,
    true,
    true,
    true,
    true,
    true,
    true,
    true,
    true,
    true,
    true,
    true,
    true,
    true,
    true,
    true,
    true,
    true,
    true,
    true,
    true,
    true,
    true,
    true,
    true,
    true,
    true,
    true,
    true,
    true,
    true,
    true,
    true,
    true,
    true,
    true,
    true,
    true,
    true,
    true,
    true,
    true,
    true,
    true,
    true,
    true,
    true,
    true,
    true,
    true,
    true,
    true,
    true,
    true,
    true,
    true,
    true,
    true,
    true,
    true,
    true,
    true,
    true,
    true,
    true,
    true,
    true,
    true,
    true,
    true,
    true,
    true,
    true,
    true,
    true,
    true,
    true,
    true,
    true,
    true,
    true,
    true,
    true,
    true,
    true,
    true,
    true,
    true,
    true,
    true,
    true,
    true,
    true,
    true,
    true,
    true,
    true,
    true,
    true,
    true,
    true,
    true,
    true,
    true,
    true,
    true,
    true,
    true,
    true,
    true,
    true,
    true,
    true,
    true,
    true,
    true,
    true,
    true,
    true,
    true,
    true,
    true,
    true,
    true,
    true,
    true
  ],
  "rfd_inpaint_seq": [
    false,
    false,
    false,
    false,
    false,
    false,
    false,
    false,
    false,
    false,
    false,
    false,
    false,
    false,
    false,
    false,
    false,
    false,
    false,
    false,
    false,
    false,
    false,
    false,
    false,
    false,
    false,
    false,
    false,
    false,
    false,
    false,
    false,
    false,
    false,
    false,
    false,
    false,
    false,
    false,
    false,
    false,
    false,
    false,
    false,
    false,
    false,
    false,
    false,
    false,
    false,
    false,
    false,
    false,
    false,
    false,
    false,
    false,
    false,
    false,
    false,
    false,
    false,
    false,
    false,
    false,
    false,
    false,
    false,
    false,
    false,
    false,
    false,
    false,
    false,
    false,
    false,
    false,
    false,
    false,
    false,
    false,
    false,
    false,
    false,
    false,
    false,
    false,
    false,
    false,
    false,
    false,
    false,
    false,
    false,
    false,
    false,
    false,
    true,
    true,
    true,
    true,
    true,
    true,
    true,
    true,
    true,
    true,
    true,
    true,
    true,
    true,
    true,
    true,
    true,
    true,
    true,
    true,
    true,
    true,
    true,
    true,
    true,
    true,
    true,
    true,
    true,
    true,
    true,
    true,
    true,
    true,
    true,
    true,
    true,
    true,
    true,
    true,
    true,
    true,
    true,
    true,
    true,
    true,
    true,
    true,
    true,
    true,
    true,
    true,
    true,
    true,
    true,
    true,
    true,
    true,
    true,
    true,
    true,
    true,
    true,
    true,
    true,
    true,
    true,
    true,
    true,
    true,
    true,
    true,
    true,
    true,
    true,
    true,
    true,
    true,
    true,
    true,
    true,
    true,
    true,
    true,
    true,
    true,
    true,
    true,
    true,
    true,
    true,
    true,
    true,
    true,
    true,
    true,
    true,
    true,
    true,
    true,
    true,
    true,
    true,
    true,
    true,
    true,
    true,
    true,
    true,
    true,
    true,
    true,
    true,
    true,
    true,
    true,
    true,
    true,
    true,
    true,
    true,
    true,
    true,
    true,
    true,
    true,
    true,
    true,
    true,
    true,
    true,
    true,
    true,
    true,
    true,
    true,
    true,
    true,
    true,
    true,
    true,
    true,
    true,
    true,
    true,
    true,
    true,
    true,
    true,
    true,
    true,
    true,
    true,
    true,
    true,
    true,
    true,
    true,
    true,
    true,
    true,
    true,
    true,
    true,
    true,
    true,
    true,
    true,
    true,
    true,
    true,
    true,
    true,
    true,
    true,
    true,
    true,
    true,
    true,
    true,
    true,
    true,
    true,
    true,
    true,
    true,
    true,
    true,
    true,
    true,
    true,
    true,
    true
  ],
  "rfd_sampled_mask": [
    "B17-209/0",
    "98-98"
  ],
  "rfd_mask_1d": [
    false,
    false,
    false,
    false,
    false,
    false,
    false,
    false,
    false,
    false,
    false,
    false,
    false,
    false,
    false,
    false,
    false,
    false,
    false,
    false,
    false,
    false,
    false,
    false,
    false,
    false,
    false,
    false,
    false,
    false,
    false,
    false,
    false,
    false,
    false,
    false,
    false,
    false,
    false,
    false,
    false,
    false,
    false,
    false,
    false,
    false,
    false,
    false,
    false,
    false,
    false,
    false,
    false,
    false,
    false,
    false,
    false,
    false,
    false,
    false,
    false,
    false,
    false,
    false,
    false,
    false,
    false,
    false,
    false,
    false,
    false,
    false,
    false,
    false,
    false,
    false,
    false,
    false,
    false,
    false,
    false,
    false,
    false,
    false,
    false,
    false,
    false,
    false,
    false,
    false,
    false,
    false,
    false,
    false,
    false,
    false,
    false,
    false,
    true,
    true,
    true,
    true,
    true,
    true,
    true,
    true,
    true,
    true,
    true,
    true,
    true,
    true,
    true,
    true,
    true,
    true,
    true,
    true,
    true,
    true,
    true,
    true,
    true,
    true,
    true,
    true,
    true,
    true,
    true,
    true,
    true,
    true,
    true,
    true,
    true,
    true,
    true,
    true,
    true,
    true,
    true,
    true,
    true,
    true,
    true,
    true,
    true,
    true,
    true,
    true,
    true,
    true,
    true,
    true,
    true,
    true,
    true,
    true,
    true,
    true,
    true,
    true,
    true,
    true,
    true,
    true,
    true,
    true,
    true,
    true,
    true,
    true,
    true,
    true,
    true,
    true,
    true,
    true,
    true,
    true,
    true,
    true,
    true,
    true,
    true,
    true,
    true,
    true,
    true,
    true,
    true,
    true,
    true,
    true,
    true,
    true,
    true,
    true,
    true,
    true,
    true,
    true,
    true,
    true,
    true,
    true,
    true,
    true,
    true,
    true,
    true,
    true,
    true,
    true,
    true,
    true,
    true,
    true,
    true,
    true,
    true,
    true,
    true,
    true,
    true,
    true,
    true,
    true,
    true,
    true,
    true,
    true,
    true,
    true,
    true,
    true,
    true,
    true,
    true,
    true,
    true,
    true,
    true,
    true,
    true,
    true,
    true,
    true,
    true,
    true,
    true,
    true,
    true,
    true,
    true,
    true,
    true,
    true,
    true,
    true,
    true,
    true,
    true,
    true,
    true,
    true,
    true,
    true,
    true,
    true,
    true,
    true,
    true,
    true,
    true,
    true,
    true,
    true,
    true,
    true,
    true,
    true,
    true,
    true,
    true,
    true,
    true,
    true,
    true,
    true,
    true
  ]
}
```
