## Supplementary File 1 for "ProteinDJ: a high-performance and modular protein design pipeline": fold_19.json

```
{
  "fold_id": 19,
  "rfd_config": {
    "inference": {
      "input_pdb": "3di3_il7ra.pdb",
      "num_designs": 25,
      "design_startnum": 0,
      "ckpt_override_path": null,
      "symmetry": null,
      "recenter": true,
      "radius": 10.0,
      "model_only_neighbors": false,
      "output_prefix": "./rfd_results/fold",
      "write_trajectory": false,
      "scaffold_guided": false,
      "model_runner": "SelfConditioning",
      "cautious": true,
      "align_motif": true,
      "symmetric_self_cond": true,
      "final_step": 1,
      "deterministic": false,
      "trb_save_ckpt_path": "/app/RFdiffusion/models/Complex_base_ckpt.pt",
      "schedule_directory_path": "/app/RFdiffusion/schedules",
      "model_directory_path": "/app/RFdiffusion/models"
    },
    "contigmap": {
      "contigs": [
        "B17-209/0 50-100"
      ],
      "inpaint_seq": null,
      "inpaint_str": null,
      "inpaint_str_helix": null,
      "inpaint_str_strand": null,
      "inpaint_str_loop": null,
      "provide_seq": null,
      "length": null
    },
    "model": {
      "n_extra_block": 4,
      "n_main_block": 32,
      "n_ref_block": 4,
      "d_msa": 256,
      "d_msa_full": 64,
      "d_pair": 128,
      "d_templ": 64,
      "n_head_msa": 8,
      "n_head_pair": 4,
      "n_head_templ": 4,
      "d_hidden": 32,
      "d_hidden_templ": 32,
      "p_drop": 0.15,
      "SE3_param_full": {
        "num_layers": 1,
        "num_channels": 32,
        "num_degrees": 2,
        "n_heads": 4,
        "div": 4,
        "l0_in_features": 8,
        "l0_out_features": 8,
        "l1_in_features": 3,
        "l1_out_features": 2,
        "num_edge_features": 32
      },
      "SE3_param_topk": {
        "num_layers": 1,
        "num_channels": 32,
        "num_degrees": 2,
        "n_heads": 4,
        "div": 4,
        "l0_in_features": 64,
        "l0_out_features": 64,
        "l1_in_features": 3,
        "l1_out_features": 2,
        "num_edge_features": 64
      },
      "freeze_track_motif": false,
      "use_motif_timestep": true
    },
    "diffuser": {
      "T": 50,
      "b_0": 0.01,
      "b_T": 0.07,
      "schedule_type": "linear",
      "so3_type": "igso3",
      "crd_scale": 0.25,
      "partial_T": null,
      "so3_schedule_type": "linear",
      "min_b": 1.5,
      "max_b": 2.5,
      "min_sigma": 0.02,
      "max_sigma": 1.5
    },
    "denoiser": {
      "noise_scale_ca": 0,
      "final_noise_scale_ca": 1,
      "ca_noise_schedule_type": "constant",
      "noise_scale_frame": 0,
      "final_noise_scale_frame": 1,
      "frame_noise_schedule_type": "constant"
    },
    "ppi": {
      "hotspot_res": [
        "B58",
        "B80",
        "B139"
      ]
    },
    "potentials": {
      "guiding_potentials": null,
      "guide_scale": 10,
      "guide_decay": "constant",
      "olig_inter_all": null,
      "olig_intra_all": null,
      "olig_custom_contact": null,
      "substrate": null
    },
    "contig_settings": {
      "ref_idx": null,
      "hal_idx": null,
      "idx_rf": null,
      "inpaint_seq_tensor": null
    },
    "preprocess": {
      "sidechain_input": false,
      "motif_sidechain_input": true,
      "d_t1d": 24,
      "d_t2d": 44,
      "prob_self_cond": 0.5,
      "str_self_cond": true,
      "predict_previous": false
    },
    "logging": {
      "inputs": false
    },
    "scaffoldguided": {
      "scaffoldguided": false,
      "target_pdb": false,
      "target_path": null,
      "scaffold_list": null,
      "scaffold_dir": null,
      "sampled_insertion": 0,
      "sampled_N": 0,
      "sampled_C": 0,
      "ss_mask": 0,
      "systematic": false,
      "target_ss": null,
      "target_adj": null,
      "mask_loops": true,
      "contig_crop": null
    }
  },
  "rfd_plddt": [
    [
      0.12975043058395386,
      0.13737478852272034,
      0.11511196941137314,
      0.11580825597047806,
      0.10955625772476196,
      0.10146413743495941,
      0.09984497725963593,
      0.09643064439296722,
      0.09268413484096527,
      0.08541590720415115,
      0.08481705188751221,
      0.08060436695814133,
      0.07408346235752106,
      0.07036145031452179,
      0.06985315680503845,
      0.0721479207277298,
      0.07130221277475357,
      0.07198148965835571,
      0.07200483977794647,
      0.07402109354734421,
      0.07415090501308441,
      0.07847284525632858,
      0.07677597552537918,
      0.07536642253398895,
      0.07606342434883118,
      0.07581420242786407,
      0.07153177261352539,
      0.0729127824306488,
      0.06925017386674881,
      0.06694111973047256,
      0.06781423836946487,
      0.07215086370706558,
      0.0709029883146286,
      0.07106725126504898,
      0.07399657368659973,
      0.07377316802740097,
      0.07588072121143341,
      0.073935367166996,
      0.07473912835121155,
      0.07392533123493195,
      0.07183462381362915,
      0.06918809562921524,
      0.06760907918214798,
      0.0679577887058258,
      0.06509651243686676,
      0.06598170101642609,
      0.06377040594816208,
      0.06447365880012512,
      0.064161017537117,
      0.06072612106800079,
      0.06045521795749664,
      0.06147439032793045,
      0.0629052147269249,
      0.06426524370908737,
      0.0634804219007492,
      0.06311272084712982,
      0.0660751685500145,
      0.06973150372505188,
      0.07416188716888428,
      0.07534751296043396,
      0.07909791171550751,
      0.0794500857591629,
      0.08335711061954498,
      0.08849817514419556,
      0.09595339000225067,
      0.10193520784378052,
      0.11392810195684433,
      0.12089333683252335,
      0.13597472012043,
      0.9982199668884277,
      0.9993129968643188,
      0.9992794394493103,
      0.9996954798698425,
      0.999589204788208,
      0.9994286298751831,
      0.9987057447433472,
      0.9967837929725647,
      0.9925867319107056,
      0.9528951048851013,
      0.9270126819610596,
      0.9720317125320435,
      0.9582280516624451,
      0.9137084484100342,
      0.8888682126998901,
      0.9150364398956299,
      0.9558311700820923,
      0.9910720586776733,
      0.9976757168769836,
      0.9991186261177063,
      0.9995865225791931,
      0.9993522763252258,
      0.99944007396698,
      0.9989862442016602,
      0.9986683130264282,
      0.9978878498077393,
      0.998801589012146,
      0.9991010427474976,
      0.9980908036231995,
      0.9975131750106812,
      0.9993038177490234,
      0.9992533922195435,
      0.9996234774589539,
      0.9995082020759583,
      0.9995046854019165,
      0.9988073706626892,
      0.9958685636520386,
      0.9748185873031616,
      0.922505259513855,
      0.8822759389877319,
      0.8865740299224854,
      0.8404604196548462,
      0.8423696160316467,
      0.8796480894088745,
      0.9107884168624878,
      0.9728190302848816,
      0.9859861731529236,
      0.9962165355682373,
      0.9980830550193787,
      0.9971645474433899,
      0.9973801374435425,
      0.9920046925544739,
      0.9898316264152527,
      0.9925618767738342,
      0.9959940314292908,
      0.9986572265625,
      0.998415470123291,
      0.9966768622398376,
      0.9866747856140137,
      0.9563261270523071,
      0.8985331058502197,
      0.8889657258987427,
      0.9085423946380615,
      0.8886246681213379,
      0.9047439694404602,
      0.8803905248641968,
      0.8693900108337402,
      0.9144666194915771,
      0.955201268196106,
      0.9880223274230957,
      0.9978587627410889,
      0.998980700969696,
      0.9996892213821411,
      0.9994880557060242,
      0.9992823004722595,
      0.9981775283813477,
      0.9973052144050598,
      0.9978352189064026,
      0.9983665347099304,
      0.9991899132728577,
      0.9992116689682007,
      0.9985235929489136,
      0.9968618154525757,
      0.9876149296760559,
      0.9861836433410645,
      0.9415649771690369,
      0.9598020911216736,
      0.9336384534835815,
      0.961331307888031,
      0.9937958717346191,
      0.991478443145752,
      0.9977408051490784,
      0.9964472055435181,
      0.9971045851707458,
      0.997450590133667,
      0.9980682730674744,
      0.9955111145973206,
      0.9929075837135315,
      0.9970915913581848,
      0.9970546364784241,
      0.998707115650177,
      0.9973893761634827,
      0.9983242154121399,
      0.998085618019104,
      0.9972901344299316,
      0.995619535446167,
      0.9971891045570374,
      0.9980994462966919,
      0.9989206790924072,
      0.9989393353462219,
      0.9983342289924622,
      0.9986757636070251,
      0.9974088072776794,
      0.9977730512619019,
      0.9942092895507812,
      0.9942046403884888,
      0.9845942258834839,
      0.9717432856559753,
      0.954384982585907,
      0.9203113317489624,
      0.8982351422309875,
      0.8552398085594177,
      0.8768793344497681,
      0.9094599485397339,
      0.9105517268180847,
      0.9359853267669678,
      0.9828468561172485,
      0.9921513795852661,
      0.9978581666946411,
      0.9984328150749207,
      0.9990746974945068,
      0.9992526769638062,
      0.9993107318878174,
      0.9991747736930847,
      0.9993574619293213,
      0.9987192749977112,
      0.9989039301872253,
      0.998238205909729,
      0.996177077293396,
      0.9951385259628296,
      0.995143711566925,
      0.9974544644355774,
      0.998324453830719,
      0.9982485175132751,
      0.9978216290473938,
      0.9954726696014404,
      0.9953404068946838,
      0.9875124096870422,
      0.989559531211853,
      0.9952123165130615,
      0.9967175722122192,
      0.9984229803085327,
      0.9987121224403381,
      0.9995195269584656,
      0.9993646740913391,
      0.999313235282898,
      0.9992443323135376,
      0.9995723962783813,
      0.9996533393859863,
      0.9994881749153137,
      0.9994574189186096,
      0.9989739060401917,
      0.9991839528083801,
      0.9991359710693359,
      0.9993721842765808,
      0.9988864660263062,
      0.99928879737854,
      0.9985714554786682,
      0.9990280866622925,
      0.9986156821250916,
      0.9984963536262512,
      0.9952037334442139,
      0.9758864045143127,
      0.964495062828064,
      0.9096139669418335,
      0.872955322265625,
      0.9126096963882446,
      0.9526166915893555,
      0.9876257181167603,
      0.996182382106781,
      0.9981375932693481,
      0.9983561038970947,
      0.9971804022789001,
      0.9967745542526245,
      0.9971098899841309,
      0.9938479661941528,
      0.9955339431762695,
      0.9972308278083801,
      0.9976836442947388,
      0.9987223148345947,
      0.9989105463027954,
      0.9995218515396118,
      0.9987052083015442
    ],
    [
      0.12648552656173706,
      0.1322334259748459,
      0.10874254256486893,
      0.10447224229574203,
      0.100124791264534,
      0.09540614485740662,
      0.09159689396619797,
      0.08606681227684021,
      0.0823441594839096,
      0.07875725626945496,
      0.0782693549990654,
      0.07593095302581787,
      0.07249059528112411,
      0.07300461828708649,
      0.07284542918205261,
      0.07394997775554657,
      0.07762843370437622,
      0.07656688988208771,
      0.07676075398921967,
      0.07986124604940414,
      0.08040661364793777,
      0.08277192711830139,
      0.07981062680482864,
      0.07737637311220169,
      0.07680963724851608,
      0.07083938270807266,
      0.06992793083190918,
      0.06806948035955429,
      0.06950624287128448,
      0.07167959213256836,
      0.07604978233575821,
      0.07980912178754807,
      0.07814712822437286,
      0.07709363102912903,
      0.07912357151508331,
      0.07921036332845688,
      0.08222460001707077,
      0.08098042011260986,
      0.08006042242050171,
      0.08217106014490128,
      0.08303365111351013,
      0.07899520546197891,
      0.07517579197883606,
      0.08112886548042297,
      0.07828526198863983,
      0.07300293445587158,
      0.0763925239443779,
      0.08273987472057343,
      0.08399151265621185,
      0.08512519299983978,
      0.08444865047931671,
      0.08679290860891342,
      0.08590376377105713,
      0.08484770357608795,
      0.08314479887485504,
      0.08323542028665543,
      0.08560435473918915,
      0.0858028456568718,
      0.08784305304288864,
      0.08703438192605972,
      0.09139693528413773,
      0.09287766367197037,
      0.10021549463272095,
      0.10558298230171204,
      0.11217096447944641,
      0.1171109676361084,
      0.13393834233283997,
      0.14697682857513428,
      0.14106804132461548,
      0.9964120984077454,
      0.9981627464294434,
      0.9981427192687988,
      0.9993312954902649,
      0.9993857741355896,
      0.999397337436676,
      0.9988367557525635,
      0.9977099299430847,
      0.9946916103363037,
      0.9596644043922424,
      0.9327312707901001,
      0.9766967296600342,
      0.9636121392250061,
      0.91890949010849,
      0.8912518620491028,
      0.9239590764045715,
      0.9662830829620361,
      0.9938720464706421,
      0.9983449578285217,
      0.9993696808815002,
      0.9996064305305481,
      0.9993101358413696,
      0.9991073608398438,
      0.9979287385940552,
      0.997421383857727,
      0.9969321489334106,
      0.9980700612068176,
      0.9983829259872437,
      0.9963951110839844,
      0.9956154823303223,
      0.9983980655670166,
      0.9978618621826172,
      0.998790979385376,
      0.9987108707427979,
      0.9988448619842529,
      0.9977272152900696,
      0.9936637878417969,
      0.9625070095062256,
      0.9016308784484863,
      0.8769108653068542,
      0.8819605708122253,
      0.8313893675804138,
      0.8308836817741394,
      0.8639734983444214,
      0.890691876411438,
      0.9626437425613403,
      0.9829352498054504,
      0.9946359395980835,
      0.9976316094398499,
      0.9971705675125122,
      0.9974667429924011,
      0.9933499097824097,
      0.9920892119407654,
      0.9947862029075623,
      0.9971053600311279,
      0.9987806677818298,
      0.9986533522605896,
      0.9971505999565125,
      0.9889929294586182,
      0.9636513590812683,
      0.9071794152259827,
      0.8949993848800659,
      0.9120376110076904,
      0.8914979696273804,
      0.9073756337165833,
      0.8792248964309692,
      0.8617002367973328,
      0.9018068313598633,
      0.945960283279419,
      0.9790226221084595,
      0.9959545731544495,
      0.9965735077857971,
      0.9987369179725647,
      0.9975156784057617,
      0.9967467784881592,
      0.9936389327049255,
      0.991935670375824,
      0.9923486113548279,
      0.9933322072029114,
      0.9956540465354919,
      0.9959748387336731,
      0.9934059977531433,
      0.9904189109802246,
      0.9766373038291931,
      0.9789175391197205,
      0.9371446371078491,
      0.9644347429275513,
      0.9373716115951538,
      0.9600172638893127,
      0.9932202696800232,
      0.9926536679267883,
      0.9980162978172302,
      0.9968296885490417,
      0.9979767203330994,
      0.9984925985336304,
      0.9986971020698547,
      0.997480571269989,
      0.9961302280426025,
      0.998451828956604,
      0.9983451962471008,
      0.9992060661315918,
      0.997931718826294,
      0.9986894726753235,
      0.9979473948478699,
      0.99765944480896,
      0.9946805238723755,
      0.9962277412414551,
      0.9976167678833008,
      0.9985585808753967,
      0.9989089965820312,
      0.9982190728187561,
      0.9987040758132935,
      0.9976565837860107,
      0.9982834458351135,
      0.9952947497367859,
      0.9951165318489075,
      0.986953616142273,
      0.9724456667900085,
      0.9505977630615234,
      0.9197061061859131,
      0.8981444835662842,
      0.8569697737693787,
      0.8786610960960388,
      0.9115843176841736,
      0.9063113331794739,
      0.9288915395736694,
      0.9777668118476868,
      0.9883344769477844,
      0.996866762638092,
      0.9978803396224976,
      0.9989321231842041,
      0.9992866516113281,
      0.9995086193084717,
      0.9995067715644836,
      0.9995750188827515,
      0.9992896914482117,
      0.9992398619651794,
      0.9986240267753601,
      0.9973196983337402,
      0.9963540434837341,
      0.9962965846061707,
      0.9978644251823425,
      0.998268723487854,
      0.9978229403495789,
      0.9970463514328003,
      0.9936121702194214,
      0.9924800992012024,
      0.9836406111717224,
      0.9866280555725098,
      0.9942058324813843,
      0.9956047534942627,
      0.9977313280105591,
      0.9981101155281067,
      0.9993107318878174,
      0.9990280270576477,
      0.9991716742515564,
      0.999110996723175,
      0.9994192719459534,
      0.9995911717414856,
      0.9994982481002808,
      0.999534010887146,
      0.999240517616272,
      0.9994823932647705,
      0.9996404051780701,
      0.9997442364692688,
      0.9996078610420227,
      0.9996628761291504,
      0.9991756677627563,
      0.9991835951805115,
      0.9985851645469666,
      0.9982200264930725,
      0.993535578250885,
      0.9730825424194336,
      0.9570298194885254,
      0.8998234272003174,
      0.862930417060852,
      0.9105302095413208,
      0.9468380808830261,
      0.9857207536697388,
      0.9947072863578796,
      0.9974045753479004,
      0.9984769225120544,
      0.9982607960700989,
      0.9978975653648376,
      0.9985159039497375,
      0.9966850876808167,
      0.9982410669326782,
      0.9991462826728821,
      0.9992350339889526,
      0.9995676875114441,
      0.9995407462120056,
      0.9996949434280396,
      0.9991746544837952
    ],
    [
      0.13604994118213654,
      0.1431698352098465,
      0.12261564284563065,
      0.11550051718950272,
      0.10895180702209473,
      0.10281046479940414,
      0.10053001344203949,
      0.09373582899570465,
      0.08755018562078476,
      0.08171764761209488,
      0.07789811491966248,
      0.07610440254211426,
      0.07319793850183487,
      0.07038146257400513,
      0.07271429151296616,
      0.07646280527114868,
      0.07996600866317749,
      0.08389824628829956,
      0.08199156075716019,
      0.08197112381458282,
      0.08358374983072281,
      0.08635449409484863,
      0.08712593466043472,
      0.08150910586118698,
      0.08331708610057831,
      0.08286573737859726,
      0.07845389097929001,
      0.07342953234910965,
      0.07613494992256165,
      0.07607348263263702,
      0.07487865537405014,
      0.07920154929161072,
      0.08288493752479553,
      0.08456692099571228,
      0.09063278883695602,
      0.09155559539794922,
      0.09568986296653748,
      0.09378043562173843,
      0.09463570266962051,
      0.09516984224319458,
      0.096799835562706,
      0.08635519444942474,
      0.0903143510222435,
      0.08730270713567734,
      0.08611419051885605,
      0.08114247769117355,
      0.08182960748672485,
      0.08744694292545319,
      0.09015051275491714,
      0.09127465635538101,
      0.09052064269781113,
      0.09913847595453262,
      0.09520155191421509,
      0.09592510759830475,
      0.0934625118970871,
      0.09603117406368256,
      0.09634964168071747,
      0.09668030589818954,
      0.09925416111946106,
      0.09859755635261536,
      0.1030188798904419,
      0.10674157738685608,
      0.11598393321037292,
      0.12653762102127075,
      0.13331487774848938,
      0.1440710723400116,
      0.17588725686073303,
      0.19205157458782196,
      0.18321308493614197,
      0.997176468372345,
      0.9986332058906555,
      0.9986359477043152,
      0.999525249004364,
      0.9995377063751221,
      0.999518096446991,
      0.9990261793136597,
      0.9980011582374573,
      0.9954150915145874,
      0.9622349739074707,
      0.9368926882743835,
      0.9796316027641296,
      0.9674508571624756,
      0.9247369766235352,
      0.8936982154846191,
      0.9286612868309021,
      0.9701070189476013,
      0.9948218464851379,
      0.9985683560371399,
      0.9994895458221436,
      0.9997036457061768,
      0.9995235204696655,
      0.9994078278541565,
      0.9986470937728882,
      0.9983599781990051,
      0.9980015754699707,
      0.9987519979476929,
      0.9989051222801208,
      0.9976031184196472,
      0.997081995010376,
      0.9989733099937439,
      0.9986235499382019,
      0.9991783499717712,
      0.9990757703781128,
      0.9990630149841309,
      0.9978716373443604,
      0.9936525821685791,
      0.9598064422607422,
      0.8956171870231628,
      0.8752391934394836,
      0.8803697228431702,
      0.8272560834884644,
      0.8266978859901428,
      0.8605397939682007,
      0.8856539726257324,
      0.9610461592674255,
      0.9833852648735046,
      0.9952021837234497,
      0.9981368184089661,
      0.9979584217071533,
      0.9982720613479614,
      0.9952341914176941,
      0.9943851828575134,
      0.996334969997406,
      0.9979536533355713,
      0.999151349067688,
      0.99900221824646,
      0.9976913332939148,
      0.9906726479530334,
      0.9668232202529907,
      0.9090514183044434,
      0.8953049182891846,
      0.9124919176101685,
      0.89149409532547,
      0.9080882668495178,
      0.8790851831436157,
      0.8607195019721985,
      0.8994016051292419,
      0.9432877898216248,
      0.9777730703353882,
      0.9958637952804565,
      0.9967327117919922,
      0.9989801049232483,
      0.998116135597229,
      0.9977046251296997,
      0.9949510097503662,
      0.9927018880844116,
      0.9932318925857544,
      0.9939056038856506,
      0.9963737726211548,
      0.9964378476142883,
      0.99345862865448,
      0.9903107285499573,
      0.975595235824585,
      0.978637158870697,
      0.9364966154098511,
      0.9650567770004272,
      0.9377909898757935,
      0.960827648639679,
      0.9939666986465454,
      0.9935710430145264,
      0.998379647731781,
      0.9972817897796631,
      0.9983052611351013,
      0.9989362359046936,
      0.9990496039390564,
      0.9981665015220642,
      0.9972308874130249,
      0.9990074038505554,
      0.9989765882492065,
      0.9995766282081604,
      0.9989576935768127,
      0.9993311166763306,
      0.9989065527915955,
      0.9987029433250427,
      0.9967278838157654,
      0.9976572394371033,
      0.9986025094985962,
      0.9991635680198669,
      0.999385416507721,
      0.9989351034164429,
      0.9992377161979675,
      0.9985647797584534,
      0.9988966584205627,
      0.9964120984077454,
      0.9959394931793213,
      0.9886332154273987,
      0.9741311073303223,
      0.9515315890312195,
      0.9221399426460266,
      0.8995410203933716,
      0.8534642457962036,
      0.8762052059173584,
      0.9122848510742188,
      0.9068981409072876,
      0.9294355511665344,
      0.9784502983093262,
      0.9890766739845276,
      0.9973592162132263,
      0.9983243942260742,
      0.9992536306381226,
      0.9995368123054504,
      0.9996908903121948,
      0.9997105598449707,
      0.9997227191925049,
      0.9995380640029907,
      0.9994999766349792,
      0.999058723449707,
      0.9982216358184814,
      0.9977075457572937,
      0.9976547360420227,
      0.9987480640411377,
      0.9988977909088135,
      0.998490035533905,
      0.997790515422821,
      0.994431734085083,
      0.9936768412590027,
      0.9844492077827454,
      0.9877628684043884,
      0.9954597353935242,
      0.9966988563537598,
      0.9985024929046631,
      0.9987858533859253,
      0.9995722770690918,
      0.9994161128997803,
      0.9994813799858093,
      0.9994345307350159,
      0.9996252059936523,
      0.9997263550758362,
      0.9996618032455444,
      0.9996957182884216,
      0.9995132684707642,
      0.999661922454834,
      0.9997847080230713,
      0.9998470544815063,
      0.9997703433036804,
      0.9997950792312622,
      0.9994646906852722,
      0.9994375109672546,
      0.9989191889762878,
      0.9985024929046631,
      0.9942328929901123,
      0.9746444821357727,
      0.9571579694747925,
      0.8986499309539795,
      0.8615890145301819,
      0.9111967086791992,
      0.947826623916626,
      0.9867440462112427,
      0.9954810738563538,
      0.997991144657135,
      0.9988480806350708,
      0.9987437129020691,
      0.9985527396202087,
      0.9990561008453369,
      0.997747540473938,
      0.9989820122718811,
      0.99953293800354,
      0.9995790123939514,
      0.999758780002594,
      0.9997287392616272,
      0.9998115301132202,
      0.9994828701019287
    ],
    [
      0.14954109489917755,
      0.14533323049545288,
      0.13425220549106598,
      0.12104851007461548,
      0.11813609302043915,
      0.10615696758031845,
      0.10591432452201843,
      0.10343543440103531,
      0.09588973224163055,
      0.09263890981674194,
      0.09142684936523438,
      0.08871801942586899,
      0.08207809925079346,
      0.07956437021493912,
      0.08158562332391739,
      0.07974317669868469,
      0.08196967840194702,
      0.0852499008178711,
      0.08641693741083145,
      0.08281806856393814,
      0.08242218941450119,
      0.08822834491729736,
      0.0862884670495987,
      0.08374473452568054,
      0.08323457837104797,
      0.08611781895160675,
      0.07847141474485397,
      0.07480891048908234,
      0.07891858369112015,
      0.07928402721881866,
      0.07781559973955154,
      0.08023637533187866,
      0.0844297856092453,
      0.08506348729133606,
      0.0909079760313034,
      0.0931851714849472,
      0.09541752189397812,
      0.09178093820810318,
      0.09392378479242325,
      0.09409265965223312,
      0.0961916595697403,
      0.08783696591854095,
      0.09061644971370697,
      0.0886654183268547,
      0.0840776264667511,
      0.08662470430135727,
      0.08273795247077942,
      0.08620034158229828,
      0.0882304459810257,
      0.090695321559906,
      0.0885043516755104,
      0.0958295613527298,
      0.09438133984804153,
      0.0956718847155571,
      0.09251265227794647,
      0.09435907751321793,
      0.09487850964069366,
      0.0939316526055336,
      0.09713029861450195,
      0.09757941961288452,
      0.10150089859962463,
      0.10506017506122589,
      0.11462485790252686,
      0.12540239095687866,
      0.13239093124866486,
      0.1392318606376648,
      0.1690920889377594,
      0.1813623011112213,
      0.17500810325145721,
      0.9976096153259277,
      0.9988850951194763,
      0.9988855719566345,
      0.9996098279953003,
      0.9995988607406616,
      0.9995540380477905,
      0.999067485332489,
      0.998031735420227,
      0.9955416321754456,
      0.9625013470649719,
      0.9373539686203003,
      0.980399489402771,
      0.9683368802070618,
      0.9254415035247803,
      0.8935642242431641,
      0.9289656281471252,
      0.9703905582427979,
      0.995027482509613,
      0.9986162781715393,
      0.9995262622833252,
      0.9997367262840271,
      0.9995956420898438,
      0.9995219111442566,
      0.9989206790924072,
      0.9986996650695801,
      0.9983927607536316,
      0.9990031719207764,
      0.999110996723175,
      0.9980636239051819,
      0.9976419806480408,
      0.9991891384124756,
      0.9989081621170044,
      0.9993351697921753,
      0.9992235898971558,
      0.9991692900657654,
      0.9979897737503052,
      0.9937781095504761,
      0.9590287804603577,
      0.8926478028297424,
      0.8738216161727905,
      0.8793475031852722,
      0.8263252973556519,
      0.8252793550491333,
      0.8589725494384766,
      0.8833521604537964,
      0.9608686566352844,
      0.983718752861023,
      0.9954636693000793,
      0.9983026385307312,
      0.9982206225395203,
      0.9985616207122803,
      0.9959648251533508,
      0.995326817035675,
      0.9969706535339355,
      0.9982706308364868,
      0.9992765188217163,
      0.9991147518157959,
      0.9978621006011963,
      0.9910722374916077,
      0.9671416878700256,
      0.9089249968528748,
      0.8948260545730591,
      0.911979615688324,
      0.8910418748855591,
      0.907799243927002,
      0.8783762454986572,
      0.8589436411857605,
      0.8975327014923096,
      0.94144207239151,
      0.9772845506668091,
      0.9958992004394531,
      0.9969815015792847,
      0.9991352558135986,
      0.9984590411186218,
      0.9981783032417297,
      0.9956487417221069,
      0.993354082107544,
      0.9938754439353943,
      0.9944604635238647,
      0.9969936609268188,
      0.996915340423584,
      0.9937892556190491,
      0.9905465245246887,
      0.9751014709472656,
      0.9780294895172119,
      0.935175895690918,
      0.9644418954849243,
      0.9368902444839478,
      0.9601545929908752,
      0.994124710559845,
      0.9936181902885437,
      0.9984717965126038,
      0.9973986148834229,
      0.9984055161476135,
      0.9990530014038086,
      0.9991496205329895,
      0.9983599185943604,
      0.9975342154502869,
      0.999163806438446,
      0.9991286993026733,
      0.9996675252914429,
      0.9992283582687378,
      0.9995123147964478,
      0.9991846680641174,
      0.9990194439888,
      0.9974803924560547,
      0.9981986880302429,
      0.9989699125289917,
      0.9993867874145508,
      0.9995399713516235,
      0.9991677403450012,
      0.9993791580200195,
      0.9987806677818298,
      0.9990423321723938,
      0.9967465400695801,
      0.9962066411972046,
      0.9891647696495056,
      0.9744110703468323,
      0.9514738917350769,
      0.9221218228340149,
      0.8995455503463745,
      0.8523216247558594,
      0.8753496408462524,
      0.9122402667999268,
      0.9066393375396729,
      0.928996205329895,
      0.9784473180770874,
      0.9891809225082397,
      0.9974914789199829,
      0.9984626173973083,
      0.999344527721405,
      0.9996139407157898,
      0.9997463822364807,
      0.9997696876525879,
      0.9997706413269043,
      0.9996215105056763,
      0.9995892643928528,
      0.9992167949676514,
      0.9985385537147522,
      0.9981739521026611,
      0.9981472492218018,
      0.9990376830101013,
      0.9991152882575989,
      0.998737096786499,
      0.9980820417404175,
      0.9947129487991333,
      0.9940375685691833,
      0.9845293760299683,
      0.9879192113876343,
      0.9957178235054016,
      0.9969318509101868,
      0.9987104535102844,
      0.9989959597587585,
      0.9996616244316101,
      0.9995508790016174,
      0.9995911121368408,
      0.9995604753494263,
      0.9997082352638245,
      0.9997804760932922,
      0.9997276067733765,
      0.9997542500495911,
      0.9996067881584167,
      0.9997240304946899,
      0.9998288750648499,
      0.999876856803894,
      0.9998143315315247,
      0.9998305439949036,
      0.9995442628860474,
      0.9995043873786926,
      0.999002993106842,
      0.9985805153846741,
      0.9944646954536438,
      0.9746909141540527,
      0.9570885896682739,
      0.8975539803504944,
      0.8602188229560852,
      0.910679280757904,
      0.9468734860420227,
      0.9868792295455933,
      0.9957579374313354,
      0.9981347322463989,
      0.9989451169967651,
      0.9988961219787598,
      0.9987296462059021,
      0.9991937875747681,
      0.9980415105819702,
      0.9991803169250488,
      0.9996355175971985,
      0.9996756911277771,
      0.9998143315315247,
      0.999788224697113,
      0.9998499155044556,
      0.9995859861373901
    ],
    [
      0.15053197741508484,
      0.14949381351470947,
      0.1395460069179535,
      0.12493415176868439,
      0.12284381687641144,
      0.11004861444234848,
      0.10763242840766907,
      0.10361924767494202,
      0.09471508115530014,
      0.09085826575756073,
      0.09233660995960236,
      0.08800249546766281,
      0.08127406984567642,
      0.08032198250293732,
      0.08280208706855774,
      0.08050273358821869,
      0.0824289470911026,
      0.08654394000768661,
      0.08892124891281128,
      0.08342807739973068,
      0.082359679043293,
      0.08751295506954193,
      0.08688363432884216,
      0.08300767838954926,
      0.0822724997997284,
      0.0861605852842331,
      0.07871774584054947,
      0.07446129620075226,
      0.0804842859506607,
      0.08088945597410202,
      0.07824457436800003,
      0.08183993399143219,
      0.08562006056308746,
      0.0834820568561554,
      0.08815765380859375,
      0.08721253275871277,
      0.09207167476415634,
      0.08866598457098007,
      0.08987907320261002,
      0.09027644991874695,
      0.09064316004514694,
      0.08555011451244354,
      0.08666820824146271,
      0.08311118185520172,
      0.07896167039871216,
      0.08034856617450714,
      0.07841093093156815,
      0.08379034698009491,
      0.08462874591350555,
      0.08896534144878387,
      0.08486826717853546,
      0.09292831271886826,
      0.09119224548339844,
      0.09304448962211609,
      0.08933128416538239,
      0.09176332503557205,
      0.09169754385948181,
      0.09260888397693634,
      0.09545700252056122,
      0.0967814028263092,
      0.10132977366447449,
      0.10424809157848358,
      0.11364313215017319,
      0.12258447706699371,
      0.12943659722805023,
      0.1347513049840927,
      0.15933392941951752,
      0.17637434601783752,
      0.16829976439476013,
      0.9976458549499512,
      0.9988999962806702,
      0.9988829493522644,
      0.9996070861816406,
      0.9995946884155273,
      0.9995521306991577,
      0.9990477561950684,
      0.998029887676239,
      0.9956700205802917,
      0.9631457924842834,
      0.9385506510734558,
      0.9810803532600403,
      0.9690386056900024,
      0.9267033934593201,
      0.8945485949516296,
      0.9298539757728577,
      0.9710516929626465,
      0.9951378107070923,
      0.9986322522163391,
      0.999530017375946,
      0.9997373819351196,
      0.9995999336242676,
      0.9995267391204834,
      0.9989263415336609,
      0.9987330436706543,
      0.9984482526779175,
      0.9990443587303162,
      0.9991508722305298,
      0.9981780052185059,
      0.9977996349334717,
      0.9992457628250122,
      0.9989868402481079,
      0.9993705153465271,
      0.9992435574531555,
      0.9991668462753296,
      0.9979658126831055,
      0.9937704205513,
      0.9591444730758667,
      0.8927541375160217,
      0.8748577833175659,
      0.8800039887428284,
      0.8272545337677002,
      0.8257700204849243,
      0.859279990196228,
      0.8840855360031128,
      0.9610421657562256,
      0.9837808609008789,
      0.9954679608345032,
      0.9983088374137878,
      0.9982183575630188,
      0.9985784888267517,
      0.9960412383079529,
      0.9954697489738464,
      0.9970453381538391,
      0.998279869556427,
      0.9992800951004028,
      0.9991270899772644,
      0.9978854656219482,
      0.9911816120147705,
      0.9676738977432251,
      0.9098511934280396,
      0.895704448223114,
      0.9132281541824341,
      0.893542468547821,
      0.9096105098724365,
      0.8798465132713318,
      0.8598276376724243,
      0.8974493741989136,
      0.9412976503372192,
      0.97728031873703,
      0.9958747625350952,
      0.9969503283500671,
      0.9991356730461121,
      0.9984726905822754,
      0.9982457756996155,
      0.9957611560821533,
      0.9934099316596985,
      0.9939084053039551,
      0.9944607019424438,
      0.9970231056213379,
      0.996907651424408,
      0.9937165379524231,
      0.9904714822769165,
      0.9750462174415588,
      0.9779614806175232,
      0.9349644780158997,
      0.9642302989959717,
      0.9368431568145752,
      0.9595096707344055,
      0.9939215779304504,
      0.9935653209686279,
      0.9984599947929382,
      0.9974135160446167,
      0.9984461665153503,
      0.9990583062171936,
      0.999160647392273,
      0.9983841180801392,
      0.9976255893707275,
      0.9991992115974426,
      0.9991739392280579,
      0.9996863007545471,
      0.9992839694023132,
      0.9995412826538086,
      0.9992223978042603,
      0.9990707635879517,
      0.9976039528846741,
      0.9982681274414062,
      0.999028205871582,
      0.9994168281555176,
      0.9995648264884949,
      0.9992073178291321,
      0.9994011521339417,
      0.9988042712211609,
      0.999061107635498,
      0.9967565536499023,
      0.9962553381919861,
      0.9894752502441406,
      0.9750242233276367,
      0.9521730542182922,
      0.9232497215270996,
      0.9013068079948425,
      0.8536472320556641,
      0.8766379356384277,
      0.9129468202590942,
      0.9071070551872253,
      0.9288281202316284,
      0.978155255317688,
      0.9889159202575684,
      0.9974043965339661,
      0.9984233379364014,
      0.9993405342102051,
      0.9996204972267151,
      0.9997528791427612,
      0.9997782111167908,
      0.9997808337211609,
      0.9996398091316223,
      0.9996070265769958,
      0.9992496371269226,
      0.9986153841018677,
      0.9982572793960571,
      0.9982309937477112,
      0.999072253704071,
      0.9991437196731567,
      0.9987411499023438,
      0.9980522394180298,
      0.9945403337478638,
      0.9936437606811523,
      0.9841485023498535,
      0.9877181053161621,
      0.9955859780311584,
      0.9968861937522888,
      0.9986986517906189,
      0.9990232586860657,
      0.9996791481971741,
      0.9995769262313843,
      0.9996137022972107,
      0.9995853304862976,
      0.9997239112854004,
      0.9997920989990234,
      0.9997420310974121,
      0.9997686147689819,
      0.9996302127838135,
      0.9997376203536987,
      0.9998379349708557,
      0.9998835921287537,
      0.9998226761817932,
      0.9998368620872498,
      0.9995505809783936,
      0.9995061159133911,
      0.9989872574806213,
      0.9985435605049133,
      0.9943270683288574,
      0.9748001098632812,
      0.9569594860076904,
      0.8978122472763062,
      0.8586220741271973,
      0.9103577136993408,
      0.9461842179298401,
      0.9865522980690002,
      0.9955519437789917,
      0.9980537295341492,
      0.9989252090454102,
      0.9988781809806824,
      0.9987011551856995,
      0.9992029666900635,
      0.9980654716491699,
      0.9992075562477112,
      0.9996519684791565,
      0.9996939301490784,
      0.9998257756233215,
      0.9998021721839905,
      0.9998598694801331,
      0.9996160864830017
    ],
    [
      0.14791184663772583,
      0.14656102657318115,
      0.13094846904277802,
      0.1259153038263321,
      0.12394998967647552,
      0.11326593160629272,
      0.11012895405292511,
      0.1089048981666565,
      0.10392121970653534,
      0.09928867220878601,
      0.09856142848730087,
      0.09136167913675308,
      0.08772722631692886,
      0.08577100187540054,
      0.09095145016908646,
      0.09149175882339478,
      0.09437887370586395,
      0.0942089781165123,
      0.09596990048885345,
      0.09282618761062622,
      0.09335111081600189,
      0.09959098696708679,
      0.10120735317468643,
      0.09358129650354385,
      0.0922362357378006,
      0.0962170735001564,
      0.08823292702436447,
      0.08107087016105652,
      0.08538125455379486,
      0.08231887966394424,
      0.07983604818582535,
      0.08205845952033997,
      0.08864109218120575,
      0.08834042400121689,
      0.097218357026577,
      0.09748665988445282,
      0.09803775697946548,
      0.09389163553714752,
      0.0966215431690216,
      0.09627477824687958,
      0.09475650638341904,
      0.08923249691724777,
      0.09200084954500198,
      0.08910049498081207,
      0.08394913375377655,
      0.08343308418989182,
      0.07918652892112732,
      0.08350706100463867,
      0.08576437830924988,
      0.08982136100530624,
      0.08670465648174286,
      0.09510535001754761,
      0.09359138458967209,
      0.0952625572681427,
      0.09226100891828537,
      0.09636819362640381,
      0.09681820124387741,
      0.09576183557510376,
      0.10011418908834457,
      0.1003083735704422,
      0.10476866364479065,
      0.10669748485088348,
      0.11837577819824219,
      0.1263500601053238,
      0.1356474906206131,
      0.13783693313598633,
      0.1652849018573761,
      0.18513160943984985,
      0.16855154931545258,
      0.9980741143226624,
      0.9991347193717957,
      0.9991176128387451,
      0.9996864795684814,
      0.9996606707572937,
      0.9996048212051392,
      0.9991092085838318,
      0.9981198906898499,
      0.995819628238678,
      0.9637812376022339,
      0.9396489858627319,
      0.9821824431419373,
      0.9701931476593018,
      0.9283087253570557,
      0.8945418000221252,
      0.9314522743225098,
      0.972050666809082,
      0.9953821897506714,
      0.9987056851387024,
      0.9995765686035156,
      0.9997770190238953,
      0.9996811747550964,
      0.9996343851089478,
      0.9991793036460876,
      0.9990261793136597,
      0.9987943172454834,
      0.9992558360099792,
      0.9993398189544678,
      0.9986276030540466,
      0.9983912110328674,
      0.99945068359375,
      0.9992651343345642,
      0.9995220899581909,
      0.9993951320648193,
      0.999286413192749,
      0.9981023073196411,
      0.9939113259315491,
      0.959245502948761,
      0.8923228979110718,
      0.8742600679397583,
      0.8794766664505005,
      0.8240165114402771,
      0.8261395692825317,
      0.859667181968689,
      0.8842318058013916,
      0.9613313674926758,
      0.9842420816421509,
      0.9958316087722778,
      0.9985220432281494,
      0.9985334873199463,
      0.9989057779312134,
      0.9969865679740906,
      0.9966533780097961,
      0.9978076815605164,
      0.9986758828163147,
      0.9994347095489502,
      0.999266505241394,
      0.9980751872062683,
      0.9917088747024536,
      0.9687099456787109,
      0.91011643409729,
      0.8959566354751587,
      0.9133134484291077,
      0.8924723863601685,
      0.9088947772979736,
      0.8798350095748901,
      0.8598220348358154,
      0.897018313407898,
      0.9415349960327148,
      0.9772692918777466,
      0.9959575533866882,
      0.9971756339073181,
      0.9992769360542297,
      0.9987810850143433,
      0.9986518621444702,
      0.9965165257453918,
      0.9940795302391052,
      0.9945637583732605,
      0.9950585961341858,
      0.9975782036781311,
      0.997362494468689,
      0.9940739274024963,
      0.9907065629959106,
      0.9750033617019653,
      0.9777517914772034,
      0.9346927404403687,
      0.9641546010971069,
      0.9362761974334717,
      0.9590470790863037,
      0.9940754175186157,
      0.9936255812644958,
      0.9985490441322327,
      0.9975174069404602,
      0.9985736608505249,
      0.9992104768753052,
      0.9992814064025879,
      0.998683512210846,
      0.9980119466781616,
      0.9993529319763184,
      0.9993214011192322,
      0.9997572302818298,
      0.9994763731956482,
      0.99965900182724,
      0.9993868470191956,
      0.9992734789848328,
      0.9981054067611694,
      0.998593807220459,
      0.9992468953132629,
      0.9995583295822144,
      0.9996679425239563,
      0.9993824362754822,
      0.9995217323303223,
      0.9989989995956421,
      0.9992069005966187,
      0.9970793128013611,
      0.9964723587036133,
      0.9898872375488281,
      0.9751911163330078,
      0.9518957734107971,
      0.9233046174049377,
      0.9018540978431702,
      0.8523156642913818,
      0.8751356601715088,
      0.9133344888687134,
      0.9067211747169495,
      0.9276745319366455,
      0.9774578809738159,
      0.9886397123336792,
      0.9974545240402222,
      0.998543918132782,
      0.9994271993637085,
      0.9996888041496277,
      0.999796450138092,
      0.9998180866241455,
      0.9998165965080261,
      0.9997040629386902,
      0.999670147895813,
      0.9993684887886047,
      0.9988767504692078,
      0.9986004829406738,
      0.9985731244087219,
      0.9992798566818237,
      0.9993128180503845,
      0.998954176902771,
      0.9982714056968689,
      0.9946753978729248,
      0.9935904145240784,
      0.9838166832923889,
      0.987625002861023,
      0.9956878423690796,
      0.9970561861991882,
      0.9988452196121216,
      0.9991865158081055,
      0.9997401833534241,
      0.999664843082428,
      0.9996851682662964,
      0.9996607899665833,
      0.9997708797454834,
      0.9998281598091125,
      0.999788761138916,
      0.9998118281364441,
      0.9996991753578186,
      0.9997848868370056,
      0.9998704791069031,
      0.9999045729637146,
      0.9998558163642883,
      0.9998666644096375,
      0.9996343851089478,
      0.9995796084403992,
      0.9990964531898499,
      0.9985976219177246,
      0.9943581819534302,
      0.9743403196334839,
      0.9557788968086243,
      0.8956587314605713,
      0.8589242696762085,
      0.9096018671989441,
      0.9456508755683899,
      0.9866929054260254,
      0.9958253502845764,
      0.998240053653717,
      0.9990592002868652,
      0.9991047978401184,
      0.9989683628082275,
      0.9993733763694763,
      0.9984591603279114,
      0.9994175434112549,
      0.9997358918190002,
      0.9997658133506775,
      0.9998646378517151,
      0.9998446106910706,
      0.9998881220817566,
      0.9996923208236694
    ],
    [
      0.1526092141866684,
      0.15201006829738617,
      0.13740681111812592,
      0.1307620108127594,
      0.12951061129570007,
      0.11763233691453934,
      0.11370524019002914,
      0.11576471477746964,
      0.1092841699719429,
      0.10654127597808838,
      0.10591726005077362,
      0.10279339551925659,
      0.10022362321615219,
      0.09938208013772964,
      0.1046074703335762,
      0.10231396555900574,
      0.10570485144853592,
      0.11013154685497284,
      0.11008565127849579,
      0.10151325911283493,
      0.10225579887628555,
      0.11169745028018951,
      0.11259259283542633,
      0.10409769415855408,
      0.10103379935026169,
      0.10560451447963715,
      0.09685976803302765,
      0.0850914865732193,
      0.09015274792909622,
      0.09122241288423538,
      0.08498930931091309,
      0.08907347917556763,
      0.09650848060846329,
      0.09293359518051147,
      0.1020333468914032,
      0.10524533689022064,
      0.10690782964229584,
      0.10248962044715881,
      0.10447067022323608,
      0.1014915481209755,
      0.10250484943389893,
      0.09402808547019958,
      0.0950162410736084,
      0.09226309508085251,
      0.09423606842756271,
      0.08620261400938034,
      0.08278973400592804,
      0.08777700364589691,
      0.09128034114837646,
      0.09665200859308243,
      0.09528745710849762,
      0.10501463711261749,
      0.10261036455631256,
      0.10572391748428345,
      0.10374638438224792,
      0.10989117622375488,
      0.11188385635614395,
      0.10964109003543854,
      0.11590814590454102,
      0.1167936772108078,
      0.11834364384412766,
      0.12177827209234238,
      0.13568556308746338,
      0.15119925141334534,
      0.15630581974983215,
      0.1660311073064804,
      0.19737431406974792,
      0.22164224088191986,
      0.2019713670015335,
      0.9983673691749573,
      0.9992884993553162,
      0.9992775917053223,
      0.9997417330741882,
      0.9997079372406006,
      0.9996480345726013,
      0.999147355556488,
      0.9981703758239746,
      0.9959616661071777,
      0.9645601511001587,
      0.9410184621810913,
      0.98341304063797,
      0.9716309905052185,
      0.9317246079444885,
      0.8958793878555298,
      0.9335076808929443,
      0.9732998609542847,
      0.9957424402236938,
      0.9987778067588806,
      0.9996259212493896,
      0.9998056888580322,
      0.9997402429580688,
      0.9997054934501648,
      0.9993473887443542,
      0.9992222785949707,
      0.9990383386611938,
      0.999404788017273,
      0.9994761347770691,
      0.99894779920578,
      0.9987996220588684,
      0.9995889663696289,
      0.999444305896759,
      0.9996225833892822,
      0.9994854927062988,
      0.9993560910224915,
      0.9981459975242615,
      0.993841290473938,
      0.9580588340759277,
      0.8906537294387817,
      0.8724526166915894,
      0.8785392642021179,
      0.8224191665649414,
      0.8185936808586121,
      0.8574908971786499,
      0.8811239004135132,
      0.9601166248321533,
      0.9842098355293274,
      0.995995283126831,
      0.9986850023269653,
      0.9987658262252808,
      0.999146580696106,
      0.9977705478668213,
      0.9976112246513367,
      0.9984139204025269,
      0.9989920258522034,
      0.9995551109313965,
      0.9993924498558044,
      0.9982671737670898,
      0.992289662361145,
      0.9699280261993408,
      0.909872829914093,
      0.8954302072525024,
      0.9129396677017212,
      0.889649510383606,
      0.9058055281639099,
      0.8713511228561401,
      0.8554746508598328,
      0.8948290944099426,
      0.9409165382385254,
      0.9765533804893494,
      0.9959004521369934,
      0.9972700476646423,
      0.9993627667427063,
      0.9989664554595947,
      0.9988978505134583,
      0.9969511032104492,
      0.9943434000015259,
      0.9949524402618408,
      0.9954134821891785,
      0.9979215264320374,
      0.9976280331611633,
      0.9941992163658142,
      0.9907323718070984,
      0.9742125272750854,
      0.9769254326820374,
      0.9329769611358643,
      0.9635454416275024,
      0.9348195195198059,
      0.9575847387313843,
      0.9940145015716553,
      0.9935146570205688,
      0.9986143708229065,
      0.997605562210083,
      0.9986973404884338,
      0.9993610978126526,
      0.9993853569030762,
      0.9989745616912842,
      0.9984114766120911,
      0.999494731426239,
      0.9994561672210693,
      0.9998118281364441,
      0.9996136426925659,
      0.9997375011444092,
      0.9995100498199463,
      0.9994210004806519,
      0.9985145330429077,
      0.998878538608551,
      0.9994081258773804,
      0.9996588826179504,
      0.9997417330741882,
      0.999533474445343,
      0.9996322393417358,
      0.9992127418518066,
      0.9993674755096436,
      0.9974827766418457,
      0.9967833757400513,
      0.9904342293739319,
      0.9757541418075562,
      0.9525564312934875,
      0.9241747856140137,
      0.9023265242576599,
      0.8509871959686279,
      0.8755465745925903,
      0.913832426071167,
      0.9066150784492493,
      0.926948606967926,
      0.9769458770751953,
      0.9885953068733215,
      0.9975120425224304,
      0.9987310767173767,
      0.9995326399803162,
      0.9997555613517761,
      0.9998326301574707,
      0.9998488426208496,
      0.9998447299003601,
      0.9997512102127075,
      0.9997149705886841,
      0.9994605183601379,
      0.9990824460983276,
      0.9988710880279541,
      0.9988415837287903,
      0.999444305896759,
      0.9994701147079468,
      0.9991944432258606,
      0.9985882639884949,
      0.9950864315032959,
      0.9940912127494812,
      0.9841190576553345,
      0.9880919456481934,
      0.9960808753967285,
      0.9974106550216675,
      0.9990532994270325,
      0.9993471503257751,
      0.9997912049293518,
      0.9997378587722778,
      0.9997423887252808,
      0.9997238516807556,
      0.9998133778572083,
      0.9998569488525391,
      0.9998236298561096,
      0.9998431205749512,
      0.9997472167015076,
      0.999817430973053,
      0.9998924732208252,
      0.999920129776001,
      0.9998816251754761,
      0.999891996383667,
      0.999712347984314,
      0.9996618628501892,
      0.9992420673370361,
      0.9986801147460938,
      0.9943839311599731,
      0.9738110899925232,
      0.95440673828125,
      0.8942570090293884,
      0.8575690984725952,
      0.9084349274635315,
      0.9444191455841064,
      0.9865862131118774,
      0.9960389733314514,
      0.9984092712402344,
      0.9991840720176697,
      0.9993072152137756,
      0.999197781085968,
      0.999521791934967,
      0.9988200068473816,
      0.9995774626731873,
      0.9997988343238831,
      0.9998162984848022,
      0.9998905062675476,
      0.9998728632926941,
      0.9999078512191772,
      0.9997466802597046
    ],
    [
      0.14397810399532318,
      0.16237878799438477,
      0.14948585629463196,
      0.13843831419944763,
      0.1357334852218628,
      0.12585830688476562,
      0.12242597341537476,
      0.12543877959251404,
      0.11796019971370697,
      0.1191791519522667,
      0.12113529443740845,
      0.11914147436618805,
      0.11558817327022552,
      0.12112248688936234,
      0.12410164624452591,
      0.11477819085121155,
      0.11703997850418091,
      0.12243393063545227,
      0.12171399593353271,
      0.11155200749635696,
      0.11093126237392426,
      0.1194353699684143,
      0.11974319815635681,
      0.11084035038948059,
      0.1059764176607132,
      0.11233299225568771,
      0.1037430614233017,
      0.08976816385984421,
      0.09580313414335251,
      0.10086395591497421,
      0.0930108055472374,
      0.09944546222686768,
      0.10661736875772476,
      0.10194993764162064,
      0.10899361968040466,
      0.1125398725271225,
      0.1139935627579689,
      0.110563263297081,
      0.11254078149795532,
      0.10686644166707993,
      0.10901639610528946,
      0.09915833175182343,
      0.09184744209051132,
      0.08734775334596634,
      0.0948420986533165,
      0.08529418706893921,
      0.08745461702346802,
      0.09851129353046417,
      0.10490935295820236,
      0.10729007422924042,
      0.1051219180226326,
      0.11831143498420715,
      0.11815803498029709,
      0.11892944574356079,
      0.1165149062871933,
      0.1287340372800827,
      0.13171418011188507,
      0.1271332949399948,
      0.13508644700050354,
      0.13979730010032654,
      0.13926814496517181,
      0.14611537754535675,
      0.16401737928390503,
      0.1805364489555359,
      0.19200150668621063,
      0.2099946141242981,
      0.2375786304473877,
      0.2579991817474365,
      0.23769211769104004,
      0.9986451864242554,
      0.9994267821311951,
      0.9994170069694519,
      0.9997884631156921,
      0.9997499585151672,
      0.9996851682662964,
      0.9991788864135742,
      0.9981880784034729,
      0.9960710406303406,
      0.9649301767349243,
      0.941802442073822,
      0.9842613935470581,
      0.9725830554962158,
      0.9320067167282104,
      0.8960188031196594,
      0.9353538751602173,
      0.9741833806037903,
      0.9959712028503418,
      0.9988448619842529,
      0.9996688961982727,
      0.9998311996459961,
      0.9997850060462952,
      0.999758780002594,
      0.9994670748710632,
      0.9993604421615601,
      0.9991933107376099,
      0.9994988441467285,
      0.9995660185813904,
      0.999143660068512,
      0.9990331530570984,
      0.9996723532676697,
      0.9995678663253784,
      0.9996978044509888,
      0.999585747718811,
      0.9994606375694275,
      0.9983521699905396,
      0.9942755103111267,
      0.9598051905632019,
      0.8911393284797668,
      0.8708978295326233,
      0.87813401222229,
      0.818077802658081,
      0.8174474835395813,
      0.8592789769172668,
      0.8827879428863525,
      0.961822509765625,
      0.9850806593894958,
      0.9964238405227661,
      0.9988746047019958,
      0.9989757537841797,
      0.9993189573287964,
      0.9982548952102661,
      0.9981690049171448,
      0.998772382736206,
      0.9991989135742188,
      0.9996411204338074,
      0.9994825124740601,
      0.9984166026115417,
      0.9926439523696899,
      0.970878005027771,
      0.9097881317138672,
      0.8944841623306274,
      0.9123987555503845,
      0.8875356316566467,
      0.9037996530532837,
      0.8624624609947205,
      0.8530305624008179,
      0.8941417932510376,
      0.9414231181144714,
      0.977363646030426,
      0.9961875677108765,
      0.9976729154586792,
      0.9994931817054749,
      0.9992135763168335,
      0.9991423487663269,
      0.9975589513778687,
      0.9952029585838318,
      0.9956845045089722,
      0.9961257576942444,
      0.9984011054039001,
      0.9981688261032104,
      0.9952270984649658,
      0.9915496110916138,
      0.9747902154922485,
      0.9768574237823486,
      0.9321844577789307,
      0.9628345966339111,
      0.9335498809814453,
      0.9562078714370728,
      0.9940505623817444,
      0.9933754801750183,
      0.9986884593963623,
      0.9977227449417114,
      0.9987995028495789,
      0.9994717836380005,
      0.9995033740997314,
      0.9991963505744934,
      0.9986937046051025,
      0.9995892643928528,
      0.9995607733726501,
      0.9998502135276794,
      0.9997068047523499,
      0.999790608882904,
      0.9995918273925781,
      0.9995153546333313,
      0.9987620711326599,
      0.9990528225898743,
      0.9995102882385254,
      0.9997285008430481,
      0.9997954964637756,
      0.9996406435966492,
      0.9997081160545349,
      0.9993777275085449,
      0.9994993209838867,
      0.9978837966918945,
      0.9970830082893372,
      0.9909095764160156,
      0.9758049249649048,
      0.9521344900131226,
      0.9236795902252197,
      0.902011513710022,
      0.8495887517929077,
      0.8745070099830627,
      0.9137169122695923,
      0.905678391456604,
      0.9248735904693604,
      0.9759199619293213,
      0.9882424473762512,
      0.9976161122322083,
      0.9988771677017212,
      0.9995983839035034,
      0.999792218208313,
      0.999854564666748,
      0.9998693466186523,
      0.9998629093170166,
      0.9997820258140564,
      0.9997430443763733,
      0.9995179176330566,
      0.9992086887359619,
      0.9990364909172058,
      0.9990051984786987,
      0.9995439052581787,
      0.9995620250701904,
      0.9993438720703125,
      0.9987977147102356,
      0.9953292012214661,
      0.9944754242897034,
      0.9840944409370422,
      0.9883249402046204,
      0.9964683055877686,
      0.9977250099182129,
      0.9992253184318542,
      0.9994648098945618,
      0.9998255968093872,
      0.9997827410697937,
      0.999778687953949,
      0.9997631907463074,
      0.9998409152030945,
      0.9998753666877747,
      0.9998452067375183,
      0.9998621344566345,
      0.9997760653495789,
      0.9998390078544617,
      0.9999069571495056,
      0.9999303221702576,
      0.9998971223831177,
      0.999906599521637,
      0.9997603893280029,
      0.9997175931930542,
      0.999350368976593,
      0.9987624883651733,
      0.9943612813949585,
      0.9723294377326965,
      0.9512865543365479,
      0.8896602392196655,
      0.850682258605957,
      0.9065577983856201,
      0.9424432516098022,
      0.9864113926887512,
      0.9962707161903381,
      0.9985865950584412,
      0.9993072152137756,
      0.99945068359375,
      0.9993531703948975,
      0.9996218681335449,
      0.999058723449707,
      0.9996684193611145,
      0.9998369812965393,
      0.9998480677604675,
      0.9999079704284668,
      0.9998907446861267,
      0.9999200701713562,
      0.999778687953949
    ],
    [
      0.1338818371295929,
      0.162673681974411,
      0.1598133146762848,
      0.1533021479845047,
      0.14949427545070648,
      0.14244867861270905,
      0.14212089776992798,
      0.14474351704120636,
      0.14246603846549988,
      0.14592644572257996,
      0.14918434619903564,
      0.14349621534347534,
      0.1385197937488556,
      0.14637956023216248,
      0.1489197164773941,
      0.1306726485490799,
      0.12969070672988892,
      0.1392790675163269,
      0.13595552742481232,
      0.12256182730197906,
      0.12005972862243652,
      0.13233140110969543,
      0.12942923605442047,
      0.11769743263721466,
      0.11379300057888031,
      0.12256626784801483,
      0.11117230355739594,
      0.09609927237033844,
      0.10230003297328949,
      0.10284794867038727,
      0.09861709177494049,
      0.10636069625616074,
      0.11146505177021027,
      0.1077396497130394,
      0.11509468406438828,
      0.11774370074272156,
      0.11686920374631882,
      0.11699607223272324,
      0.11688850820064545,
      0.1116299033164978,
      0.11569944769144058,
      0.1057886928319931,
      0.09709016978740692,
      0.09510304033756256,
      0.10045690089464188,
      0.10141480714082718,
      0.10366712510585785,
      0.11738001555204391,
      0.12647008895874023,
      0.12947116792201996,
      0.12757952511310577,
      0.13829030096530914,
      0.14230959117412567,
      0.1393934190273285,
      0.13724491000175476,
      0.15672682225704193,
      0.15879826247692108,
      0.15102708339691162,
      0.15957914292812347,
      0.16585828363895416,
      0.159976065158844,
      0.1674434095621109,
      0.1844578981399536,
      0.19988349080085754,
      0.2118706852197647,
      0.230437770485878,
      0.25744709372520447,
      0.2672536075115204,
      0.24676039814949036,
      0.9988685250282288,
      0.9995336532592773,
      0.9995238184928894,
      0.999823272228241,
      0.9997843503952026,
      0.999717652797699,
      0.9992195963859558,
      0.9982660412788391,
      0.9961835741996765,
      0.9653177261352539,
      0.9427435398101807,
      0.9849376678466797,
      0.9737648367881775,
      0.9335387945175171,
      0.8964807987213135,
      0.9374518394470215,
      0.9745917916297913,
      0.9961040616035461,
      0.9989010095596313,
      0.9997009634971619,
      0.9998505115509033,
      0.9998151063919067,
      0.9997961521148682,
      0.9995554089546204,
      0.9994591474533081,
      0.9993115663528442,
      0.9995673298835754,
      0.999630331993103,
      0.999283492565155,
      0.9992075562477112,
      0.9997349381446838,
      0.9996593594551086,
      0.9997560977935791,
      0.9996647238731384,
      0.999556303024292,
      0.9985690116882324,
      0.9947168231010437,
      0.9623004198074341,
      0.8915637731552124,
      0.8672529458999634,
      0.8755350708961487,
      0.8103213310241699,
      0.8135496377944946,
      0.8602761030197144,
      0.8852149248123169,
      0.9641844630241394,
      0.9860250949859619,
      0.9968721866607666,
      0.9990454912185669,
      0.9991308450698853,
      0.9994395971298218,
      0.9986006021499634,
      0.9985394477844238,
      0.9990126490592957,
      0.9993441700935364,
      0.9997002482414246,
      0.9995502233505249,
      0.9985311031341553,
      0.9928351044654846,
      0.9712566137313843,
      0.9097847938537598,
      0.8922224044799805,
      0.9080590009689331,
      0.8651219606399536,
      0.8987707495689392,
      0.8467386960983276,
      0.8496928811073303,
      0.8931970596313477,
      0.9420160055160522,
      0.9786637425422668,
      0.9965404272079468,
      0.998063862323761,
      0.9996055960655212,
      0.9994202256202698,
      0.9993354678153992,
      0.9980906248092651,
      0.9961305260658264,
      0.9964733719825745,
      0.9969049096107483,
      0.9987962245941162,
      0.9986289143562317,
      0.9963212609291077,
      0.9926963448524475,
      0.9759443998336792,
      0.9773496389389038,
      0.9315971732139587,
      0.9623575806617737,
      0.9321000576019287,
      0.9554231762886047,
      0.9941149950027466,
      0.9934257864952087,
      0.9987601041793823,
      0.9978069067001343,
      0.9988691806793213,
      0.9995459318161011,
      0.999564528465271,
      0.9993480443954468,
      0.9989535808563232,
      0.9996601343154907,
      0.9996507167816162,
      0.9998773336410522,
      0.9997655153274536,
      0.9998257756233215,
      0.9996510744094849,
      0.9995853304862976,
      0.9989509582519531,
      0.9991855621337891,
      0.9995829463005066,
      0.9997738599777222,
      0.9998301267623901,
      0.9997103214263916,
      0.9997567534446716,
      0.9994849562644958,
      0.9995840191841125,
      0.9981341361999512,
      0.9972439408302307,
      0.9911202192306519,
      0.9756278991699219,
      0.9520325660705566,
      0.9235051274299622,
      0.9020172357559204,
      0.8515897393226624,
      0.8706426024436951,
      0.9142917394638062,
      0.9055476188659668,
      0.9235707521438599,
      0.974881649017334,
      0.9879075288772583,
      0.9976697564125061,
      0.9989870190620422,
      0.9996512532234192,
      0.9998242259025574,
      0.9998736381530762,
      0.9998862743377686,
      0.9998775124549866,
      0.9998041987419128,
      0.9997636079788208,
      0.9995617866516113,
      0.9993026852607727,
      0.9991618990898132,
      0.9991390705108643,
      0.9996223449707031,
      0.999638557434082,
      0.9994713068008423,
      0.9989911913871765,
      0.9956029653549194,
      0.9947620034217834,
      0.984126091003418,
      0.9884822964668274,
      0.9966732263565063,
      0.9979418516159058,
      0.9993413090705872,
      0.9995432496070862,
      0.9998498558998108,
      0.9998160600662231,
      0.9998065233230591,
      0.9997931718826294,
      0.999862551689148,
      0.9998902082443237,
      0.999860942363739,
      0.9998759627342224,
      0.999798059463501,
      0.9998552203178406,
      0.9999180436134338,
      0.9999385476112366,
      0.9999091029167175,
      0.9999184012413025,
      0.999796450138092,
      0.9997525215148926,
      0.999428391456604,
      0.9988147616386414,
      0.9943870306015015,
      0.9712519645690918,
      0.949272632598877,
      0.8853365778923035,
      0.8478373885154724,
      0.9056000709533691,
      0.9422726035118103,
      0.9867072701454163,
      0.9965888261795044,
      0.9987466335296631,
      0.9993798136711121,
      0.9995505213737488,
      0.9994675517082214,
      0.9996861815452576,
      0.9992417097091675,
      0.9997333884239197,
      0.9998645782470703,
      0.9998705983161926,
      0.9999203681945801,
      0.9999040365219116,
      0.9999287128448486,
      0.9998002648353577
    ],
    [
      0.15031343698501587,
      0.20628152787685394,
      0.21612980961799622,
      0.19388285279273987,
      0.1836375892162323,
      0.18533585965633392,
      0.17788080871105194,
      0.17745229601860046,
      0.1710561215877533,
      0.17172279953956604,
      0.17618490755558014,
      0.16685548424720764,
      0.15702204406261444,
      0.16480404138565063,
      0.16536714136600494,
      0.14279796183109283,
      0.14112305641174316,
      0.15047934651374817,
      0.1473965346813202,
      0.1314723789691925,
      0.1283266246318817,
      0.13961857557296753,
      0.13628381490707397,
      0.1224587932229042,
      0.11771587282419205,
      0.1304532289505005,
      0.11751856654882431,
      0.10018551349639893,
      0.10789813101291656,
      0.11109774559736252,
      0.10460781306028366,
      0.10916352272033691,
      0.11244277656078339,
      0.11392751336097717,
      0.12168781459331512,
      0.119076669216156,
      0.11953885853290558,
      0.1225193440914154,
      0.12288433313369751,
      0.11230642348527908,
      0.11471538245677948,
      0.1138344332575798,
      0.1031305342912674,
      0.09746087342500687,
      0.10718830674886703,
      0.11484450846910477,
      0.11264146864414215,
      0.131745845079422,
      0.1441727578639984,
      0.14393827319145203,
      0.13917146623134613,
      0.14945630729198456,
      0.15665723383426666,
      0.15702739357948303,
      0.1546863317489624,
      0.17246630787849426,
      0.175279438495636,
      0.1631236970424652,
      0.17632099986076355,
      0.19025346636772156,
      0.1847427785396576,
      0.19690878689289093,
      0.2171824425458908,
      0.23759806156158447,
      0.251910537481308,
      0.27899473905563354,
      0.297670841217041,
      0.31022509932518005,
      0.2909352779388428,
      0.9990044236183167,
      0.9995970129966736,
      0.9995867609977722,
      0.9998434782028198,
      0.9998047947883606,
      0.9997387528419495,
      0.999235212802887,
      0.9982234239578247,
      0.9960587620735168,
      0.9647426009178162,
      0.9425334930419922,
      0.9850219488143921,
      0.9741814136505127,
      0.9340481162071228,
      0.8966504335403442,
      0.9380890130996704,
      0.9742374420166016,
      0.9960386157035828,
      0.9989031553268433,
      0.9997115135192871,
      0.9998614192008972,
      0.9998278617858887,
      0.9998188018798828,
      0.9996115565299988,
      0.9995217323303223,
      0.9993811249732971,
      0.9996076226234436,
      0.999672532081604,
      0.9993787407875061,
      0.9993164539337158,
      0.9997723698616028,
      0.9997158050537109,
      0.9997910857200623,
      0.9997137784957886,
      0.999617338180542,
      0.9987230896949768,
      0.9950035810470581,
      0.9643823504447937,
      0.8927344083786011,
      0.8637957572937012,
      0.8696892261505127,
      0.8059579133987427,
      0.8088653087615967,
      0.8602959513664246,
      0.886959433555603,
      0.9659469127655029,
      0.9866386651992798,
      0.9971701502799988,
      0.9991471767425537,
      0.9992292523384094,
      0.9995081424713135,
      0.9987903237342834,
      0.9987483620643616,
      0.9991438388824463,
      0.9994266033172607,
      0.999733030796051,
      0.9995781183242798,
      0.9985710978507996,
      0.9927675127983093,
      0.970999002456665,
      0.9088984727859497,
      0.8900336027145386,
      0.9038553237915039,
      0.8444110155105591,
      0.8835307359695435,
      0.8197578191757202,
      0.8465958833694458,
      0.8931644558906555,
      0.9426460266113281,
      0.9797622561454773,
      0.9968221187591553,
      0.9984214901924133,
      0.9996792674064636,
      0.9995523691177368,
      0.9994610548019409,
      0.9984918236732483,
      0.9969761371612549,
      0.9973041415214539,
      0.9976971745491028,
      0.9990851283073425,
      0.998938262462616,
      0.9971601963043213,
      0.9935349225997925,
      0.9768832921981812,
      0.9773663282394409,
      0.931419312953949,
      0.9615643620491028,
      0.9307491183280945,
      0.955620527267456,
      0.9942120909690857,
      0.9932370781898499,
      0.9987448453903198,
      0.9977574348449707,
      0.9988762736320496,
      0.9995812177658081,
      0.9995957016944885,
      0.9994287490844727,
      0.9990911483764648,
      0.9996986389160156,
      0.9996961951255798,
      0.9998924732208252,
      0.9997958540916443,
      0.999845564365387,
      0.99968421459198,
      0.9996262192726135,
      0.9990596771240234,
      0.9992637634277344,
      0.9996244311332703,
      0.9997991919517517,
      0.9998496174812317,
      0.9997468590736389,
      0.9997832179069519,
      0.9995368123054504,
      0.9996222853660583,
      0.9981960654258728,
      0.9972200989723206,
      0.9908627867698669,
      0.9745090007781982,
      0.9504716992378235,
      0.9216513633728027,
      0.900515079498291,
      0.8510972857475281,
      0.868151068687439,
      0.913496196269989,
      0.9050024747848511,
      0.9224860668182373,
      0.9740413427352905,
      0.9875167608261108,
      0.9976765513420105,
      0.999068021774292,
      0.9996861219406128,
      0.9998430013656616,
      0.999887228012085,
      0.9998982548713684,
      0.9998874068260193,
      0.9998198747634888,
      0.9997782707214355,
      0.9995930194854736,
      0.99936842918396,
      0.9992454051971436,
      0.9992297887802124,
      0.999674916267395,
      0.9996935725212097,
      0.9995555281639099,
      0.999106764793396,
      0.9957529902458191,
      0.994883120059967,
      0.9838670492172241,
      0.988239049911499,
      0.9966421127319336,
      0.9980072975158691,
      0.9993943572044373,
      0.9995854496955872,
      0.9998647570610046,
      0.9998365640640259,
      0.9998238682746887,
      0.9998117089271545,
      0.9998760223388672,
      0.9998995661735535,
      0.999871551990509,
      0.999884307384491,
      0.9998109340667725,
      0.9998651146888733,
      0.9999252557754517,
      0.999943733215332,
      0.9999174475669861,
      0.9999265670776367,
      0.9998214244842529,
      0.9997776746749878,
      0.9994779825210571,
      0.9988344311714172,
      0.994361162185669,
      0.970361590385437,
      0.9480435848236084,
      0.8820735216140747,
      0.8461400270462036,
      0.9053078889846802,
      0.9427416324615479,
      0.9869628548622131,
      0.996781051158905,
      0.9988325238227844,
      0.9994138479232788,
      0.999609649181366,
      0.9995519518852234,
      0.9997372627258301,
      0.9993695020675659,
      0.9997792840003967,
      0.9998823404312134,
      0.999885082244873,
      0.9999280571937561,
      0.9999120235443115,
      0.9999340772628784,
      0.9998137950897217
    ],
    [
      0.16075630486011505,
      0.21593163907527924,
      0.23284339904785156,
      0.21756011247634888,
      0.2111353576183319,
      0.2148216962814331,
      0.21549730002880096,
      0.21079802513122559,
      0.20296412706375122,
      0.2107011079788208,
      0.21750298142433167,
      0.20346617698669434,
      0.1892378032207489,
      0.19932821393013,
      0.19932104647159576,
      0.1718854159116745,
      0.17209094762802124,
      0.17755605280399323,
      0.17511269450187683,
      0.15748126804828644,
      0.15130065381526947,
      0.15891104936599731,
      0.15517276525497437,
      0.13790108263492584,
      0.1338544636964798,
      0.15002669394016266,
      0.13954922556877136,
      0.11706586182117462,
      0.12628403306007385,
      0.13387316465377808,
      0.12696583569049835,
      0.12155821919441223,
      0.12526434659957886,
      0.13456109166145325,
      0.14340537786483765,
      0.13450130820274353,
      0.1342833936214447,
      0.147881880402565,
      0.14477957785129547,
      0.12688137590885162,
      0.13164788484573364,
      0.14121708273887634,
      0.12448063492774963,
      0.11543139815330505,
      0.13131114840507507,
      0.14457224309444427,
      0.13861553370952606,
      0.1547597199678421,
      0.16905537247657776,
      0.16708621382713318,
      0.16007579863071442,
      0.17740187048912048,
      0.18406447768211365,
      0.18449082970619202,
      0.1828029453754425,
      0.20631983876228333,
      0.21596620976924896,
      0.2075902670621872,
      0.23581060767173767,
      0.2594708800315857,
      0.2623710036277771,
      0.28134235739707947,
      0.3086090087890625,
      0.32431215047836304,
      0.3352525234222412,
      0.35078948736190796,
      0.3630508482456207,
      0.39593392610549927,
      0.39490705728530884,
      0.9991270303726196,
      0.9996567368507385,
      0.999649167060852,
      0.9998611807823181,
      0.9998278021812439,
      0.9997628927230835,
      0.9992707371711731,
      0.9982718825340271,
      0.9960572123527527,
      0.9651393294334412,
      0.9445205330848694,
      0.9859422445297241,
      0.9756244421005249,
      0.9367940425872803,
      0.9005095958709717,
      0.9415457248687744,
      0.974777340888977,
      0.996189296245575,
      0.9989535212516785,
      0.999739944934845,
      0.9998764395713806,
      0.9998488426208496,
      0.9998430609703064,
      0.9996673464775085,
      0.9995869994163513,
      0.9994588494300842,
      0.9996562004089355,
      0.9997219443321228,
      0.9994918704032898,
      0.9994533658027649,
      0.9998160600662231,
      0.9997740387916565,
      0.9998263120651245,
      0.9997575283050537,
      0.9996709227561951,
      0.9988309144973755,
      0.995137631893158,
      0.9649153351783752,
      0.8913728594779968,
      0.8559780120849609,
      0.8676388263702393,
      0.7944745421409607,
      0.8012292385101318,
      0.8592789769172668,
      0.8868446946144104,
      0.9667598605155945,
      0.9870684146881104,
      0.9974558353424072,
      0.9992684125900269,
      0.9993724822998047,
      0.9995981454849243,
      0.999029815196991,
      0.9989849328994751,
      0.999298632144928,
      0.9995265007019043,
      0.9997755885124207,
      0.9996359348297119,
      0.9987022280693054,
      0.9931451678276062,
      0.9716338515281677,
      0.9104456305503845,
      0.8866599798202515,
      0.9037632942199707,
      0.8373018503189087,
      0.8757209777832031,
      0.813005268573761,
      0.8431514501571655,
      0.8936766386032104,
      0.9429049491882324,
      0.980165958404541,
      0.996980607509613,
      0.9986478686332703,
      0.9997335076332092,
      0.9996487498283386,
      0.9995739459991455,
      0.998833954334259,
      0.9976606369018555,
      0.998020589351654,
      0.9982576966285706,
      0.9992935657501221,
      0.9991546869277954,
      0.99765545129776,
      0.9941479563713074,
      0.9773785471916199,
      0.9773702025413513,
      0.9313401579856873,
      0.9613882303237915,
      0.9303649663925171,
      0.9552075862884521,
      0.9940246939659119,
      0.9929742217063904,
      0.9987249374389648,
      0.9977215528488159,
      0.9989346861839294,
      0.9996280074119568,
      0.9996241331100464,
      0.9995167851448059,
      0.9992480874061584,
      0.9997313618659973,
      0.99973464012146,
      0.9999035596847534,
      0.9998158812522888,
      0.9998581409454346,
      0.9997063875198364,
      0.9996595978736877,
      0.9991365671157837,
      0.9993128180503845,
      0.9996531009674072,
      0.9998120069503784,
      0.9998603463172913,
      0.9997632503509521,
      0.9997949004173279,
      0.9995525479316711,
      0.999640703201294,
      0.9982140064239502,
      0.9971647262573242,
      0.9906407594680786,
      0.972889244556427,
      0.9485101103782654,
      0.9207109212875366,
      0.8997173309326172,
      0.8449697494506836,
      0.8671166896820068,
      0.9116206169128418,
      0.9033100605010986,
      0.9192018508911133,
      0.9714115858078003,
      0.986206591129303,
      0.9974542856216431,
      0.9990405440330505,
      0.9997007846832275,
      0.9998577833175659,
      0.9998980164527893,
      0.9999074339866638,
      0.9998959898948669,
      0.9998338222503662,
      0.9997916221618652,
      0.9996194839477539,
      0.9994277358055115,
      0.9993154406547546,
      0.999301552772522,
      0.9997122287750244,
      0.999728798866272,
      0.9996007084846497,
      0.9991155862808228,
      0.9954686164855957,
      0.99395352602005,
      0.9818686246871948,
      0.9867563843727112,
      0.9961868524551392,
      0.9978317618370056,
      0.9993609189987183,
      0.9995892643928528,
      0.9998705983161926,
      0.9998477697372437,
      0.9998351335525513,
      0.9998233914375305,
      0.9998828768730164,
      0.999905526638031,
      0.9998794794082642,
      0.9998924136161804,
      0.9998236894607544,
      0.9998729825019836,
      0.9999310970306396,
      0.9999479055404663,
      0.999924898147583,
      0.9999341368675232,
      0.9998430013656616,
      0.9997935891151428,
      0.999489963054657,
      0.9987809062004089,
      0.9939635992050171,
      0.9683804512023926,
      0.9442830681800842,
      0.8776318430900574,
      0.8486125469207764,
      0.903834342956543,
      0.9421401023864746,
      0.9865111112594604,
      0.99671471118927,
      0.9988329410552979,
      0.9994311928749084,
      0.9996684789657593,
      0.9996302127838135,
      0.9997673630714417,
      0.9994832277297974,
      0.9998113512992859,
      0.9998967051506042,
      0.9998974800109863,
      0.9999342560768127,
      0.9999193549156189,
      0.9999392032623291,
      0.9998278021812439
    ],
    [
      0.18688255548477173,
      0.24773462116718292,
      0.26921790838241577,
      0.2614939510822296,
      0.2596173882484436,
      0.2743241786956787,
      0.27377229928970337,
      0.27382269501686096,
      0.26963433623313904,
      0.27727198600769043,
      0.278438925743103,
      0.2719619870185852,
      0.25887614488601685,
      0.2587150037288666,
      0.2498563528060913,
      0.22381895780563354,
      0.21807363629341125,
      0.21783581376075745,
      0.21699950098991394,
      0.2022182047367096,
      0.18476153910160065,
      0.1858007311820984,
      0.18272501230239868,
      0.16190043091773987,
      0.1590695083141327,
      0.175681933760643,
      0.16794806718826294,
      0.14249630272388458,
      0.15013928711414337,
      0.15423652529716492,
      0.15132883191108704,
      0.14853966236114502,
      0.15541766583919525,
      0.16252577304840088,
      0.17727850377559662,
      0.16628549993038177,
      0.16757014393806458,
      0.18086481094360352,
      0.17019963264465332,
      0.15320172905921936,
      0.16828200221061707,
      0.18312397599220276,
      0.16158196330070496,
      0.1510045975446701,
      0.17478974163532257,
      0.1929813027381897,
      0.17550837993621826,
      0.19090202450752258,
      0.21328581869602203,
      0.20786572992801666,
      0.1974688172340393,
      0.22542345523834229,
      0.23893612623214722,
      0.23433560132980347,
      0.24180905520915985,
      0.27257969975471497,
      0.29640722274780273,
      0.2852827310562134,
      0.31652623414993286,
      0.33826377987861633,
      0.34038245677948,
      0.3544025421142578,
      0.37677842378616333,
      0.3862874507904053,
      0.38335105776786804,
      0.3981713056564331,
      0.39660027623176575,
      0.4358972907066345,
      0.43423566222190857,
      0.9992504715919495,
      0.999714732170105,
      0.9997062087059021,
      0.9998795986175537,
      0.9998461008071899,
      0.9997767210006714,
      0.9992885589599609,
      0.998262345790863,
      0.9960253238677979,
      0.9648722410202026,
      0.9447823166847229,
      0.9862162470817566,
      0.9767144918441772,
      0.93840092420578,
      0.9035422205924988,
      0.9432947635650635,
      0.974994421005249,
      0.9964109659194946,
      0.9989770650863647,
      0.9997593760490417,
      0.9998885989189148,
      0.9998670220375061,
      0.999864935874939,
      0.9997164607048035,
      0.9996445775032043,
      0.9995271563529968,
      0.9996939897537231,
      0.9997567534446716,
      0.9995691776275635,
      0.9995489716529846,
      0.9998459219932556,
      0.9998175501823425,
      0.9998546838760376,
      0.9997972846031189,
      0.9997085928916931,
      0.9988745450973511,
      0.9948750734329224,
      0.963274359703064,
      0.8873156309127808,
      0.8479123115539551,
      0.8633817434310913,
      0.7852592468261719,
      0.7862657308578491,
      0.8543679714202881,
      0.881385862827301,
      0.9659489393234253,
      0.9866915941238403,
      0.9975719451904297,
      0.9993366003036499,
      0.9994727969169617,
      0.9996637105941772,
      0.9992069005966187,
      0.9991539716720581,
      0.9994120597839355,
      0.9996035099029541,
      0.999809205532074,
      0.9996734261512756,
      0.998763918876648,
      0.9932743906974792,
      0.9710973501205444,
      0.9093500971794128,
      0.8820887207984924,
      0.8982545137405396,
      0.831020712852478,
      0.8656842112541199,
      0.8068883419036865,
      0.8294191360473633,
      0.8914881944656372,
      0.9405474066734314,
      0.9796670079231262,
      0.9969329237937927,
      0.9987751245498657,
      0.9997775554656982,
      0.9997268319129944,
      0.9996673464775085,
      0.9991447925567627,
      0.998366117477417,
      0.9986501932144165,
      0.9987484812736511,
      0.9994627833366394,
      0.9993308186531067,
      0.9980190992355347,
      0.994442343711853,
      0.9771500825881958,
      0.97654789686203,
      0.9301872253417969,
      0.9605356454849243,
      0.9297084808349609,
      0.9546749591827393,
      0.9937777519226074,
      0.9924030303955078,
      0.9986705780029297,
      0.9975956678390503,
      0.9989674091339111,
      0.9996447563171387,
      0.9996110796928406,
      0.9995702505111694,
      0.999352753162384,
      0.9997410178184509,
      0.9997585415840149,
      0.9999079704284668,
      0.9998247623443604,
      0.9998634457588196,
      0.9997153878211975,
      0.9996849894523621,
      0.9991888403892517,
      0.9993258118629456,
      0.9996671080589294,
      0.9998139142990112,
      0.9998601675033569,
      0.9997388124465942,
      0.9997673630714417,
      0.9994524121284485,
      0.999582052230835,
      0.9978055953979492,
      0.9966787695884705,
      0.9894057512283325,
      0.9687086939811707,
      0.9424391388893127,
      0.9149459004402161,
      0.8920037746429443,
      0.8344773650169373,
      0.860979437828064,
      0.9074631333351135,
      0.8978433609008789,
      0.9101021885871887,
      0.9653029441833496,
      0.9823164939880371,
      0.9962624907493591,
      0.9987764358520508,
      0.9996626973152161,
      0.9998651742935181,
      0.9999077916145325,
      0.9999146461486816,
      0.9999018311500549,
      0.9998438954353333,
      0.9998018145561218,
      0.9996392130851746,
      0.9994712471961975,
      0.9993676543235779,
      0.999355137348175,
      0.9997401833534241,
      0.9997504949569702,
      0.9995893836021423,
      0.9988654851913452,
      0.9938326478004456,
      0.9893082976341248,
      0.9738065004348755,
      0.9799900650978088,
      0.9934016466140747,
      0.9966631531715393,
      0.999008297920227,
      0.9994897842407227,
      0.9998613595962524,
      0.9998476505279541,
      0.9998393058776855,
      0.9998291730880737,
      0.999884307384491,
      0.9999077320098877,
      0.9998846650123596,
      0.9998981356620789,
      0.9998332858085632,
      0.9998780488967896,
      0.9999353289604187,
      0.9999513626098633,
      0.9999328851699829,
      0.9999414682388306,
      0.9998617768287659,
      0.9997891187667847,
      0.9994539618492126,
      0.9985389709472656,
      0.9927881956100464,
      0.9641417264938354,
      0.9352806806564331,
      0.8673773407936096,
      0.8439105153083801,
      0.9013396501541138,
      0.9398480653762817,
      0.9855620861053467,
      0.9964830875396729,
      0.9987221956253052,
      0.9994048476219177,
      0.9997134208679199,
      0.999690055847168,
      0.999793529510498,
      0.9995864629745483,
      0.9998407959938049,
      0.9999101161956787,
      0.999908447265625,
      0.9999395608901978,
      0.9999250173568726,
      0.9999428391456604,
      0.9998379945755005
    ],
    [
      0.24825502932071686,
      0.32098275423049927,
      0.33812636137008667,
      0.33051592111587524,
      0.3464113175868988,
      0.36775991320610046,
      0.36585885286331177,
      0.3662876486778259,
      0.3688015341758728,
      0.3884330689907074,
      0.38427111506462097,
      0.3595914840698242,
      0.36063432693481445,
      0.37357231974601746,
      0.34651702642440796,
      0.3089323341846466,
      0.3063245415687561,
      0.3001742362976074,
      0.27069225907325745,
      0.2527909278869629,
      0.24263852834701538,
      0.23444315791130066,
      0.2310655117034912,
      0.21032725274562836,
      0.20449386537075043,
      0.21558517217636108,
      0.2102849930524826,
      0.1922646015882492,
      0.19289764761924744,
      0.19705866277217865,
      0.18740278482437134,
      0.19529861211776733,
      0.19843192398548126,
      0.20651128888130188,
      0.20997460186481476,
      0.199916809797287,
      0.2111290544271469,
      0.22225746512413025,
      0.21672965586185455,
      0.19637739658355713,
      0.21235468983650208,
      0.23338782787322998,
      0.21574199199676514,
      0.20462195575237274,
      0.24273334443569183,
      0.24201644957065582,
      0.22451572120189667,
      0.24547123908996582,
      0.2623450458049774,
      0.2566448450088501,
      0.2495124638080597,
      0.27558064460754395,
      0.2842077314853668,
      0.2862889766693115,
      0.30467766523361206,
      0.3435960114002228,
      0.36499130725860596,
      0.35608819127082825,
      0.3868786096572876,
      0.4043264091014862,
      0.40058693289756775,
      0.41255033016204834,
      0.4284036159515381,
      0.42820820212364197,
      0.4248342514038086,
      0.430641233921051,
      0.4225410223007202,
      0.454997718334198,
      0.43516024947166443,
      0.9994291067123413,
      0.9997929930686951,
      0.9997887015342712,
      0.9999075531959534,
      0.9998688697814941,
      0.999795138835907,
      0.9993181228637695,
      0.9982298612594604,
      0.9960306882858276,
      0.9652809500694275,
      0.9484894275665283,
      0.9874086380004883,
      0.9789375066757202,
      0.9423106908798218,
      0.9085946083068848,
      0.9465810060501099,
      0.9757075905799866,
      0.9965583086013794,
      0.9989941120147705,
      0.9997798204421997,
      0.9999037384986877,
      0.9998930096626282,
      0.9998955726623535,
      0.9997867345809937,
      0.999731719493866,
      0.9996147751808167,
      0.999743640422821,
      0.9998000264167786,
      0.9996629953384399,
      0.9996665120124817,
      0.9998833537101746,
      0.9998641014099121,
      0.9998878836631775,
      0.9998399615287781,
      0.9997546076774597,
      0.9989902377128601,
      0.9949469566345215,
      0.9627876281738281,
      0.8859649896621704,
      0.8459595441818237,
      0.8624861240386963,
      0.7784698009490967,
      0.7729312777519226,
      0.8523592948913574,
      0.8812028169631958,
      0.9658268094062805,
      0.9867842793464661,
      0.9977570176124573,
      0.999424934387207,
      0.9995918869972229,
      0.9997429251670837,
      0.9994136095046997,
      0.9993516802787781,
      0.9995408058166504,
      0.999700129032135,
      0.9998506903648376,
      0.999722957611084,
      0.9988666772842407,
      0.9936286807060242,
      0.97059166431427,
      0.9076260328292847,
      0.8781794309616089,
      0.89275723695755,
      0.8264994621276855,
      0.8574967384338379,
      0.8001204133033752,
      0.8222628235816956,
      0.8929053544998169,
      0.940030038356781,
      0.9803170561790466,
      0.9971068501472473,
      0.999057948589325,
      0.999835193157196,
      0.9998179078102112,
      0.9997733235359192,
      0.9994494915008545,
      0.9990922212600708,
      0.9992625713348389,
      0.9992353320121765,
      0.9996510744094849,
      0.9995620846748352,
      0.9986169338226318,
      0.9954369068145752,
      0.9783432483673096,
      0.9768781065940857,
      0.9306763410568237,
      0.9592428803443909,
      0.9298424124717712,
      0.9529961347579956,
      0.9935852885246277,
      0.9916214346885681,
      0.9986090660095215,
      0.9975408315658569,
      0.999029815196991,
      0.9996668696403503,
      0.9995900392532349,
      0.9995933771133423,
      0.9994165897369385,
      0.9997433423995972,
      0.999772846698761,
      0.9999065399169922,
      0.99983811378479,
      0.9998750686645508,
      0.9997360706329346,
      0.9997232556343079,
      0.9992808103561401,
      0.9993590116500854,
      0.9996981620788574,
      0.9998217821121216,
      0.9998614192008972,
      0.9996899366378784,
      0.999698281288147,
      0.9991662502288818,
      0.9994349479675293,
      0.9969947934150696,
      0.9958047866821289,
      0.9884284138679504,
      0.9673507213592529,
      0.9372889399528503,
      0.9116712808609009,
      0.8915666341781616,
      0.8259919881820679,
      0.856745719909668,
      0.9031475782394409,
      0.8942967057228088,
      0.9012634754180908,
      0.9572604894638062,
      0.9753459692001343,
      0.9939859509468079,
      0.9984145760536194,
      0.9996007084846497,
      0.9998765587806702,
      0.9999238848686218,
      0.9999291300773621,
      0.9999144077301025,
      0.9998640418052673,
      0.9998218417167664,
      0.9996805191040039,
      0.9995542764663696,
      0.9994730353355408,
      0.9994680881500244,
      0.9997882843017578,
      0.9997876882553101,
      0.9995895028114319,
      0.9984419941902161,
      0.9914766550064087,
      0.9834321141242981,
      0.9614209532737732,
      0.9677817225456238,
      0.9876912832260132,
      0.9939133524894714,
      0.9979766011238098,
      0.9992688894271851,
      0.9998458623886108,
      0.9998521208763123,
      0.9998511075973511,
      0.9998459219932556,
      0.9998912215232849,
      0.999915361404419,
      0.9998977184295654,
      0.9999105334281921,
      0.9998512864112854,
      0.999889075756073,
      0.9999425411224365,
      0.9999579787254333,
      0.9999455809593201,
      0.9999518990516663,
      0.9998846650123596,
      0.999782145023346,
      0.9994022846221924,
      0.9981677532196045,
      0.9913385510444641,
      0.9594815373420715,
      0.9256724715232849,
      0.857249915599823,
      0.8378527164459229,
      0.8990975618362427,
      0.9364179968833923,
      0.9845995903015137,
      0.9964921474456787,
      0.9986299276351929,
      0.9993804693222046,
      0.9997594952583313,
      0.9997575283050537,
      0.9998237490653992,
      0.9997039437294006,
      0.9998810291290283,
      0.99992835521698,
      0.9999266266822815,
      0.999949038028717,
      0.9999358057975769,
      0.9999502897262573,
      0.9998587965965271
    ],
    [
      0.3415493667125702,
      0.41403841972351074,
      0.45769497752189636,
      0.4271549582481384,
      0.4402958154678345,
      0.47551190853118896,
      0.48812827467918396,
      0.4757835865020752,
      0.48995763063430786,
      0.5210627317428589,
      0.5068519115447998,
      0.4699316918849945,
      0.4853910803794861,
      0.5000553131103516,
      0.44394850730895996,
      0.4012523889541626,
      0.4294350743293762,
      0.4038518965244293,
      0.3574484884738922,
      0.3476780354976654,
      0.3379029929637909,
      0.31354469060897827,
      0.31226325035095215,
      0.29501861333847046,
      0.26666679978370667,
      0.26755988597869873,
      0.2686507999897003,
      0.24702611565589905,
      0.25914788246154785,
      0.2505280673503876,
      0.2371736317873001,
      0.24928723275661469,
      0.25148189067840576,
      0.2625526487827301,
      0.27115243673324585,
      0.2580533027648926,
      0.2568252980709076,
      0.26544326543807983,
      0.2696135342121124,
      0.2451012283563614,
      0.25985363125801086,
      0.2820191979408264,
      0.26692280173301697,
      0.2560265064239502,
      0.2872580587863922,
      0.288058876991272,
      0.27435779571533203,
      0.3097247779369354,
      0.3294214606285095,
      0.3141093850135803,
      0.3218056261539459,
      0.3840313255786896,
      0.37640872597694397,
      0.3597724437713623,
      0.4165347218513489,
      0.45917969942092896,
      0.4441532492637634,
      0.43560224771499634,
      0.48903781175613403,
      0.5051319599151611,
      0.47636619210243225,
      0.49904125928878784,
      0.5117626786231995,
      0.4917547404766083,
      0.48180168867111206,
      0.48013007640838623,
      0.47613781690597534,
      0.5014194250106812,
      0.47478199005126953,
      0.9995794892311096,
      0.9998564124107361,
      0.9998583197593689,
      0.9999337792396545,
      0.999898374080658,
      0.9998301863670349,
      0.999382495880127,
      0.9982978701591492,
      0.996379017829895,
      0.9677513837814331,
      0.9567281007766724,
      0.9903135895729065,
      0.9846085906028748,
      0.9518995881080627,
      0.9211816787719727,
      0.9556840658187866,
      0.9791551232337952,
      0.9972324371337891,
      0.9991157054901123,
      0.9998250007629395,
      0.9999238848686218,
      0.9999171495437622,
      0.9999215602874756,
      0.9998500347137451,
      0.999806821346283,
      0.999697208404541,
      0.9997885227203369,
      0.9998365640640259,
      0.9997448325157166,
      0.9997636079788208,
      0.9999141693115234,
      0.9999003410339355,
      0.9999164938926697,
      0.9998812675476074,
      0.9998179078102112,
      0.9991469383239746,
      0.9952070713043213,
      0.9633375406265259,
      0.8862239122390747,
      0.8404132723808289,
      0.858485758304596,
      0.7688261270523071,
      0.7619701623916626,
      0.8503842353820801,
      0.8833175301551819,
      0.9669286608695984,
      0.9879969954490662,
      0.9981763958930969,
      0.9995454549789429,
      0.9997117519378662,
      0.9998131990432739,
      0.9996020197868347,
      0.9995319843292236,
      0.9996564388275146,
      0.9997898936271667,
      0.9998925924301147,
      0.9997904896736145,
      0.9991468191146851,
      0.9948718547821045,
      0.9723398685455322,
      0.91167151927948,
      0.8764921426773071,
      0.8903064131736755,
      0.8156477212905884,
      0.8485978841781616,
      0.7864474058151245,
      0.8084065318107605,
      0.8938716650009155,
      0.938818633556366,
      0.9810724258422852,
      0.9973703622817993,
      0.9993389248847961,
      0.999883770942688,
      0.9998798370361328,
      0.999849259853363,
      0.9996329545974731,
      0.9994922876358032,
      0.9995783567428589,
      0.9995355606079102,
      0.9997797012329102,
      0.9997336864471436,
      0.9991832375526428,
      0.99666428565979,
      0.9797029495239258,
      0.977519154548645,
      0.9311323165893555,
      0.9598209261894226,
      0.9303432703018188,
      0.953386664390564,
      0.9938734173774719,
      0.9917565584182739,
      0.9986894726753235,
      0.997658908367157,
      0.9991514682769775,
      0.9996991157531738,
      0.9995172619819641,
      0.9996094703674316,
      0.9994316101074219,
      0.9997377395629883,
      0.9997743964195251,
      0.9999017119407654,
      0.9998500943183899,
      0.9998894929885864,
      0.9997699856758118,
      0.9997766017913818,
      0.9994319081306458,
      0.9994593262672424,
      0.9997512698173523,
      0.9998443126678467,
      0.9998676776885986,
      0.9996081590652466,
      0.9995635747909546,
      0.9983537197113037,
      0.9990330338478088,
      0.9952765107154846,
      0.9943481087684631,
      0.9869617223739624,
      0.9633070230484009,
      0.9296307563781738,
      0.9072686433792114,
      0.8966199159622192,
      0.8299892544746399,
      0.8615895509719849,
      0.9036194086074829,
      0.8938978910446167,
      0.8941799998283386,
      0.9456204771995544,
      0.9679635763168335,
      0.9909929633140564,
      0.9981945753097534,
      0.9995768070220947,
      0.9998969435691833,
      0.9999414086341858,
      0.9999447464942932,
      0.9999287724494934,
      0.9998865723609924,
      0.9998449087142944,
      0.9997275471687317,
      0.9996405839920044,
      0.9995808601379395,
      0.9995924830436707,
      0.9998423457145691,
      0.9998427033424377,
      0.9996709227561951,
      0.9983335733413696,
      0.989503026008606,
      0.9776650071144104,
      0.9468178749084473,
      0.9520378112792969,
      0.9803876280784607,
      0.9901964664459229,
      0.9956627488136292,
      0.9988974928855896,
      0.9998369216918945,
      0.9998725652694702,
      0.999871551990509,
      0.9998722672462463,
      0.9999048709869385,
      0.9999265074729919,
      0.9999140501022339,
      0.9999235272407532,
      0.9998704195022583,
      0.9999015927314758,
      0.9999502301216125,
      0.9999675154685974,
      0.9999586343765259,
      0.9999619722366333,
      0.9999086260795593,
      0.9997877478599548,
      0.9994112253189087,
      0.9978252649307251,
      0.9902859330177307,
      0.9559674263000488,
      0.9172161221504211,
      0.8494383096694946,
      0.8347785472869873,
      0.8999691009521484,
      0.9366285800933838,
      0.9856690168380737,
      0.9969592690467834,
      0.998652994632721,
      0.9993953704833984,
      0.9998031854629517,
      0.9998171925544739,
      0.9998549818992615,
      0.999811589717865,
      0.9999192953109741,
      0.9999454021453857,
      0.9999441504478455,
      0.9999569058418274,
      0.9999464750289917,
      0.9999587535858154,
      0.9998812675476074
    ],
    [
      0.39279210567474365,
      0.4752875864505768,
      0.5141547918319702,
      0.4846392869949341,
      0.49611780047416687,
      0.5287290811538696,
      0.5540480017662048,
      0.5242197513580322,
      0.5415263772010803,
      0.5804373025894165,
      0.5525269508361816,
      0.5004574656486511,
      0.5467561483383179,
      0.5588528513908386,
      0.4740736484527588,
      0.4486261010169983,
      0.5097798109054565,
      0.4714220464229584,
      0.4204935133457184,
      0.46028539538383484,
      0.45769739151000977,
      0.3866531550884247,
      0.38953620195388794,
      0.37838268280029297,
      0.34533217549324036,
      0.33488160371780396,
      0.3235939145088196,
      0.2951178252696991,
      0.3011465072631836,
      0.3168882727622986,
      0.2863827347755432,
      0.2853602170944214,
      0.2957446575164795,
      0.30348631739616394,
      0.3230785131454468,
      0.31093496084213257,
      0.30056482553482056,
      0.3093010187149048,
      0.3004697561264038,
      0.28636693954467773,
      0.2817201614379883,
      0.2983396649360657,
      0.28769975900650024,
      0.28353428840637207,
      0.32050395011901855,
      0.3148050308227539,
      0.3051885664463043,
      0.358101487159729,
      0.37419578433036804,
      0.361116886138916,
      0.37870272994041443,
      0.4662339687347412,
      0.4550013840198517,
      0.43429359793663025,
      0.503528892993927,
      0.529869794845581,
      0.5093369483947754,
      0.5050492286682129,
      0.5614038109779358,
      0.561495304107666,
      0.530225932598114,
      0.557684063911438,
      0.5644848942756653,
      0.5363613367080688,
      0.5197991132736206,
      0.5046687126159668,
      0.4967285394668579,
      0.5211459994316101,
      0.48904290795326233,
      0.9996352791786194,
      0.9998795986175537,
      0.9998838901519775,
      0.9999445080757141,
      0.9999112486839294,
      0.9998438954353333,
      0.9994437098503113,
      0.9983524680137634,
      0.9964019060134888,
      0.9681448936462402,
      0.9580845832824707,
      0.991418182849884,
      0.9873613119125366,
      0.9566305875778198,
      0.9216645956039429,
      0.9610296487808228,
      0.9813973903656006,
      0.9976109862327576,
      0.9991855025291443,
      0.9998498558998108,
      0.9999336004257202,
      0.9999324083328247,
      0.9999336004257202,
      0.9998761415481567,
      0.9998346567153931,
      0.9997271299362183,
      0.9998041987419128,
      0.9998441934585571,
      0.9997729063034058,
      0.9997978806495667,
      0.9999256730079651,
      0.9999128580093384,
      0.9999271035194397,
      0.9998931288719177,
      0.9998332858085632,
      0.9991636276245117,
      0.9949650764465332,
      0.9604185223579407,
      0.8813390135765076,
      0.8362327814102173,
      0.8615574240684509,
      0.7704412341117859,
      0.7641468644142151,
      0.8467380404472351,
      0.8804392218589783,
      0.9642140865325928,
      0.9877057671546936,
      0.9982552528381348,
      0.9995814561843872,
      0.9997533559799194,
      0.9998373985290527,
      0.9996629953384399,
      0.9995920062065125,
      0.9996988773345947,
      0.9998258948326111,
      0.9999094009399414,
      0.9998213648796082,
      0.9992700219154358,
      0.9955490827560425,
      0.9738447666168213,
      0.9147087335586548,
      0.8793779015541077,
      0.8916793465614319,
      0.8115567564964294,
      0.8442082405090332,
      0.7785556316375732,
      0.7988680005073547,
      0.8923546671867371,
      0.936511218547821,
      0.9804068207740784,
      0.9973233342170715,
      0.9994064569473267,
      0.9998976588249207,
      0.9998971223831177,
      0.9998723864555359,
      0.9996798038482666,
      0.9995790123939514,
      0.9996537566184998,
      0.9996196627616882,
      0.9998168349266052,
      0.9997836351394653,
      0.9993380904197693,
      0.9969534873962402,
      0.9791770577430725,
      0.9760788083076477,
      0.9304967522621155,
      0.9588898420333862,
      0.9301859140396118,
      0.9523911476135254,
      0.9934576749801636,
      0.9915816187858582,
      0.9986998438835144,
      0.9976848363876343,
      0.9991885423660278,
      0.9997314810752869,
      0.9995452761650085,
      0.9996626973152161,
      0.999519407749176,
      0.9997701048851013,
      0.9998108744621277,
      0.9999132752418518,
      0.9998742341995239,
      0.9999045729637146,
      0.9998013377189636,
      0.9998093843460083,
      0.9995298981666565,
      0.9995437264442444,
      0.9997904300689697,
      0.9998700022697449,
      0.9998874664306641,
      0.9996696710586548,
      0.9996258616447449,
      0.9984388947486877,
      0.9990788698196411,
      0.9951019883155823,
      0.9941952228546143,
      0.9870654940605164,
      0.962601900100708,
      0.9303182363510132,
      0.9096483588218689,
      0.9013680815696716,
      0.827368438243866,
      0.8547581434249878,
      0.8972421288490295,
      0.8924366235733032,
      0.8968755006790161,
      0.9441272020339966,
      0.9688293933868408,
      0.9919013381004333,
      0.9985777735710144,
      0.9996762275695801,
      0.9999170899391174,
      0.9999514222145081,
      0.9999529719352722,
      0.9999366998672485,
      0.9998977780342102,
      0.9998565316200256,
      0.9997514486312866,
      0.9996830224990845,
      0.9996325373649597,
      0.9996508359909058,
      0.9998717904090881,
      0.9998728632926941,
      0.9997639060020447,
      0.9988321661949158,
      0.9907752275466919,
      0.9792464971542358,
      0.9479192495346069,
      0.9522331953048706,
      0.9808396697044373,
      0.9906910061836243,
      0.9962002038955688,
      0.999095618724823,
      0.9998650550842285,
      0.9998956322669983,
      0.9998893141746521,
      0.9998900294303894,
      0.9999164938926697,
      0.9999339580535889,
      0.9999222755432129,
      0.9999304413795471,
      0.9998803734779358,
      0.9999083876609802,
      0.9999540448188782,
      0.9999710917472839,
      0.9999642372131348,
      0.9999681115150452,
      0.9999263286590576,
      0.9998229146003723,
      0.9994975924491882,
      0.9980407953262329,
      0.9907225370407104,
      0.9557124376296997,
      0.91684490442276,
      0.8512701988220215,
      0.8266504406929016,
      0.895318865776062,
      0.9360259771347046,
      0.9854208827018738,
      0.9971986413002014,
      0.998827338218689,
      0.9994478225708008,
      0.9998336434364319,
      0.9998505115509033,
      0.9998775124549866,
      0.9998547434806824,
      0.999935507774353,
      0.9999549984931946,
      0.9999526739120483,
      0.999961256980896,
      0.9999518990516663,
      0.9999630451202393,
      0.9998924732208252
    ],
    [
      0.42437613010406494,
      0.4876552224159241,
      0.5347350239753723,
      0.5454286336898804,
      0.5563793182373047,
      0.5877891778945923,
      0.5993956923484802,
      0.5641190409660339,
      0.5899850130081177,
      0.6169898509979248,
      0.5726509690284729,
      0.5249635577201843,
      0.5767964720726013,
      0.5553690195083618,
      0.4885063171386719,
      0.4820060729980469,
      0.5322816967964172,
      0.49632033705711365,
      0.44932088255882263,
      0.5086761116981506,
      0.5054143667221069,
      0.44650429487228394,
      0.43985822796821594,
      0.43438273668289185,
      0.3974832594394684,
      0.3813078999519348,
      0.36939507722854614,
      0.33318108320236206,
      0.32954922318458557,
      0.34190887212753296,
      0.31558313965797424,
      0.3233334422111511,
      0.33860135078430176,
      0.3479835093021393,
      0.37570372223854065,
      0.3753015697002411,
      0.3550877869129181,
      0.36345869302749634,
      0.3662151098251343,
      0.32850849628448486,
      0.3170934319496155,
      0.31634393334388733,
      0.3136504590511322,
      0.3166089355945587,
      0.34930354356765747,
      0.33535924553871155,
      0.33369576930999756,
      0.3948269784450531,
      0.4085307717323303,
      0.39352869987487793,
      0.42945536971092224,
      0.521781325340271,
      0.5080695152282715,
      0.48761337995529175,
      0.5523076057434082,
      0.5757522583007812,
      0.5508920550346375,
      0.5488722920417786,
      0.6055681705474854,
      0.600117564201355,
      0.5648418664932251,
      0.5846268534660339,
      0.6033749580383301,
      0.5724841952323914,
      0.5443929433822632,
      0.5359870195388794,
      0.5376788377761841,
      0.5554680228233337,
      0.527797281742096,
      0.9996803402900696,
      0.9998974800109863,
      0.9998989701271057,
      0.9999522566795349,
      0.9999186992645264,
      0.9998462796211243,
      0.9993805885314941,
      0.99821937084198,
      0.9960960149765015,
      0.9652590751647949,
      0.9569424986839294,
      0.9914131760597229,
      0.9882063865661621,
      0.9577286839485168,
      0.9238613843917847,
      0.9595292806625366,
      0.9811983108520508,
      0.9975978136062622,
      0.999187707901001,
      0.9998600482940674,
      0.9999397993087769,
      0.9999414682388306,
      0.9999415874481201,
      0.9998934268951416,
      0.999853253364563,
      0.9997466802597046,
      0.9998137354850769,
      0.9998519420623779,
      0.9997929930686951,
      0.9998207092285156,
      0.9999337196350098,
      0.9999220371246338,
      0.9999355673789978,
      0.9999066591262817,
      0.9998572468757629,
      0.9992642402648926,
      0.9954842925071716,
      0.9631468057632446,
      0.8853786587715149,
      0.8308496475219727,
      0.8564764261245728,
      0.7733948826789856,
      0.7748070359230042,
      0.8516551852226257,
      0.8835372924804688,
      0.9655998945236206,
      0.9886242151260376,
      0.9984517693519592,
      0.9996306896209717,
      0.9997896552085876,
      0.9998579621315002,
      0.9997103810310364,
      0.9996362924575806,
      0.9997290372848511,
      0.9998511672019958,
      0.9999213814735413,
      0.9998413324356079,
      0.9993280172348022,
      0.9958210587501526,
      0.9741085767745972,
      0.9153001308441162,
      0.8841428756713867,
      0.8886486887931824,
      0.8067501783370972,
      0.8381636142730713,
      0.7728649377822876,
      0.7896531820297241,
      0.8902363777160645,
      0.9381255507469177,
      0.9814673066139221,
      0.9975200891494751,
      0.9995195269584656,
      0.9999134540557861,
      0.9999143481254578,
      0.9998927116394043,
      0.9997225999832153,
      0.9996588826179504,
      0.9997156262397766,
      0.9996936917304993,
      0.9998482465744019,
      0.9998228549957275,
      0.9994893074035645,
      0.9973862171173096,
      0.9796510934829712,
      0.9755547046661377,
      0.9299047589302063,
      0.9579655528068542,
      0.9214301705360413,
      0.949465811252594,
      0.992367684841156,
      0.99019855260849,
      0.998458743095398,
      0.9973759055137634,
      0.9990917444229126,
      0.9996952414512634,
      0.9994543790817261,
      0.9996429681777954,
      0.9995009899139404,
      0.999762237071991,
      0.9998144507408142,
      0.9999103546142578,
      0.9998775720596313,
      0.9999113082885742,
      0.9998197555541992,
      0.9998360276222229,
      0.9996057152748108,
      0.9996026158332825,
      0.9998141527175903,
      0.9998776912689209,
      0.9998862743377686,
      0.999638020992279,
      0.9995517730712891,
      0.9979259371757507,
      0.9987780451774597,
      0.9941428899765015,
      0.9929224848747253,
      0.9857863187789917,
      0.9606649875640869,
      0.9272099733352661,
      0.9073672294616699,
      0.8967278003692627,
      0.8195090293884277,
      0.8445537090301514,
      0.8902139663696289,
      0.8809347152709961,
      0.8877897262573242,
      0.9387267827987671,
      0.96058189868927,
      0.9882664680480957,
      0.9981340169906616,
      0.9996192455291748,
      0.9999102354049683,
      0.9999538660049438,
      0.9999570846557617,
      0.9999411106109619,
      0.999904453754425,
      0.9998642206192017,
      0.9997644424438477,
      0.99970543384552,
      0.9996590614318848,
      0.9996797442436218,
      0.9998809695243835,
      0.9998724460601807,
      0.9997543692588806,
      0.9985359907150269,
      0.9887073040008545,
      0.9742595553398132,
      0.9405925273895264,
      0.9446379542350769,
      0.9770658612251282,
      0.9884003400802612,
      0.9947636127471924,
      0.9988202452659607,
      0.9998553395271301,
      0.9998999238014221,
      0.9998968243598938,
      0.9998992085456848,
      0.9999205470085144,
      0.9999372959136963,
      0.9999268054962158,
      0.9999338388442993,
      0.9998854398727417,
      0.9999115467071533,
      0.9999560117721558,
      0.9999733567237854,
      0.9999681115150452,
      0.9999691843986511,
      0.9999282956123352,
      0.999791145324707,
      0.9994109869003296,
      0.9975417256355286,
      0.9885781407356262,
      0.94911789894104,
      0.9130775332450867,
      0.842710018157959,
      0.813785970211029,
      0.8871393799781799,
      0.9331164360046387,
      0.9839475154876709,
      0.9969884753227234,
      0.998768150806427,
      0.9993731379508972,
      0.999846875667572,
      0.999858558177948,
      0.9998780488967896,
      0.9998750686645508,
      0.999943733215332,
      0.9999597072601318,
      0.9999580979347229,
      0.9999639987945557,
      0.9999552965164185,
      0.9999656081199646,
      0.9999001026153564
    ],
    [
      0.47507137060165405,
      0.5275264382362366,
      0.5730451345443726,
      0.5997370481491089,
      0.6248528361320496,
      0.6535314321517944,
      0.6317827701568604,
      0.5994705557823181,
      0.6515607237815857,
      0.655210018157959,
      0.5883839130401611,
      0.5791232585906982,
      0.6360375285148621,
      0.5723090171813965,
      0.5290858745574951,
      0.5805423259735107,
      0.5991948843002319,
      0.5392400622367859,
      0.5589624643325806,
      0.6184121370315552,
      0.5754157900810242,
      0.5343728065490723,
      0.5614800453186035,
      0.5595813393592834,
      0.5020683407783508,
      0.5068654417991638,
      0.5031974911689758,
      0.4934568703174591,
      0.4877023994922638,
      0.45545732975006104,
      0.45511555671691895,
      0.4618035852909088,
      0.4474179446697235,
      0.5004784464836121,
      0.5195745229721069,
      0.47073110938072205,
      0.46446484327316284,
      0.5245674252510071,
      0.5017099976539612,
      0.41340386867523193,
      0.43322286009788513,
      0.45119810104370117,
      0.3817768096923828,
      0.3466026484966278,
      0.35948121547698975,
      0.36262285709381104,
      0.37463197112083435,
      0.4335840344429016,
      0.450211763381958,
      0.4321044683456421,
      0.467040479183197,
      0.5574970841407776,
      0.5431719422340393,
      0.5278195738792419,
      0.5771992206573486,
      0.6031253337860107,
      0.577154278755188,
      0.573489248752594,
      0.6330692768096924,
      0.6210578680038452,
      0.5865374207496643,
      0.6043241620063782,
      0.6348329782485962,
      0.6047708988189697,
      0.575113832950592,
      0.58881676197052,
      0.5798720121383667,
      0.5925219655036926,
      0.5722647309303284,
      0.9997219443321228,
      0.9999138712882996,
      0.9999168515205383,
      0.9999621510505676,
      0.9999345541000366,
      0.9998782277107239,
      0.9994381666183472,
      0.9982462525367737,
      0.9960461854934692,
      0.9646005630493164,
      0.9535843133926392,
      0.9916810393333435,
      0.9887198805809021,
      0.9608266353607178,
      0.9251060485839844,
      0.9588931202888489,
      0.9797653555870056,
      0.9975600242614746,
      0.9992614984512329,
      0.9998806118965149,
      0.9999496936798096,
      0.9999501705169678,
      0.9999496936798096,
      0.9999094009399414,
      0.9998695850372314,
      0.9997608661651611,
      0.9998196959495544,
      0.9998577237129211,
      0.999809980392456,
      0.9998381733894348,
      0.9999414682388306,
      0.9999301433563232,
      0.9999441504478455,
      0.9999187588691711,
      0.999884307384491,
      0.9994151592254639,
      0.9963453412055969,
      0.9683393836021423,
      0.8925133347511292,
      0.8324503898620605,
      0.8553493022918701,
      0.7698314785957336,
      0.7729043364524841,
      0.8581899404525757,
      0.8892652988433838,
      0.9708726406097412,
      0.991254448890686,
      0.9988006353378296,
      0.9997072219848633,
      0.9998326301574707,
      0.9998794794082642,
      0.9997535347938538,
      0.9996702075004578,
      0.9997524619102478,
      0.9998757243156433,
      0.999936044216156,
      0.9998708963394165,
      0.9994156360626221,
      0.9959501028060913,
      0.9740784168243408,
      0.9182992577552795,
      0.8903486728668213,
      0.8911163210868835,
      0.8034197688102722,
      0.8378586769104004,
      0.768429160118103,
      0.7895300388336182,
      0.8953422904014587,
      0.9457759261131287,
      0.9840186238288879,
      0.9980174899101257,
      0.9996605515480042,
      0.9999309182167053,
      0.9999317526817322,
      0.9999116659164429,
      0.999758780002594,
      0.9997261762619019,
      0.9997681975364685,
      0.9997666478157043,
      0.9998774528503418,
      0.9998620748519897,
      0.9996609687805176,
      0.9982889294624329,
      0.9851188063621521,
      0.9804576635360718,
      0.9337038993835449,
      0.9625579118728638,
      0.9191779494285583,
      0.9533841013908386,
      0.9928544759750366,
      0.9904352426528931,
      0.9983812570571899,
      0.9974138736724854,
      0.9990731477737427,
      0.99970543384552,
      0.9994633197784424,
      0.9996820688247681,
      0.9995735287666321,
      0.9997989535331726,
      0.9998472332954407,
      0.9999226331710815,
      0.9998934268951416,
      0.9999217391014099,
      0.9998427629470825,
      0.9998592138290405,
      0.9996832013130188,
      0.9996687173843384,
      0.9998403787612915,
      0.9998922348022461,
      0.9998986721038818,
      0.999718427658081,
      0.9996405839920044,
      0.9983846545219421,
      0.9989877343177795,
      0.9949852824211121,
      0.9935929775238037,
      0.9868941307067871,
      0.9602206945419312,
      0.9288197159767151,
      0.9102680087089539,
      0.895483672618866,
      0.8102332353591919,
      0.8371273279190063,
      0.8879003524780273,
      0.8730738759040833,
      0.8844907283782959,
      0.9411976337432861,
      0.9594711661338806,
      0.9874742031097412,
      0.9978321194648743,
      0.9995944499969482,
      0.9999070763587952,
      0.9999573826789856,
      0.9999611973762512,
      0.9999451041221619,
      0.9999094009399414,
      0.9998697638511658,
      0.9997757077217102,
      0.999724805355072,
      0.9996808767318726,
      0.9997022747993469,
      0.9998903870582581,
      0.9998669624328613,
      0.9997194409370422,
      0.9978579878807068,
      0.9873062968254089,
      0.971657931804657,
      0.9408539533615112,
      0.9457266330718994,
      0.9784177541732788,
      0.9893640279769897,
      0.995124876499176,
      0.9989707469940186,
      0.99986732006073,
      0.9999086856842041,
      0.9999070763587952,
      0.9999088644981384,
      0.9999255537986755,
      0.9999405741691589,
      0.9999308586120605,
      0.9999369382858276,
      0.9998893737792969,
      0.9999133348464966,
      0.9999573826789856,
      0.9999749064445496,
      0.9999719262123108,
      0.9999729990959167,
      0.9999350309371948,
      0.9997909069061279,
      0.999398946762085,
      0.9972797632217407,
      0.9881800413131714,
      0.9494447708129883,
      0.9162373542785645,
      0.837695300579071,
      0.8091731071472168,
      0.8838127255439758,
      0.9351983070373535,
      0.9848644733428955,
      0.9970307946205139,
      0.9987685680389404,
      0.9993734359741211,
      0.9998630285263062,
      0.9998743534088135,
      0.9998905658721924,
      0.9998921751976013,
      0.9999515414237976,
      0.9999653100967407,
      0.9999635219573975,
      0.9999667406082153,
      0.9999579191207886,
      0.9999679327011108,
      0.9999070763587952
    ],
    [
      0.5224987268447876,
      0.5689319372177124,
      0.6090580821037292,
      0.6306396722793579,
      0.6547543406486511,
      0.691297173500061,
      0.6602137684822083,
      0.6293248534202576,
      0.6864933371543884,
      0.6830785870552063,
      0.6198861598968506,
      0.6177810430526733,
      0.6739236116409302,
      0.6095677018165588,
      0.5667015314102173,
      0.624732494354248,
      0.6374325156211853,
      0.5691766738891602,
      0.5913552641868591,
      0.6453197002410889,
      0.5955327749252319,
      0.5517111420631409,
      0.585239827632904,
      0.5861300230026245,
      0.5196864604949951,
      0.5242347717285156,
      0.5187864303588867,
      0.5196777582168579,
      0.5002009272575378,
      0.4692869186401367,
      0.4786812961101532,
      0.47160688042640686,
      0.46185171604156494,
      0.5305195450782776,
      0.5504423379898071,
      0.47838881611824036,
      0.48702263832092285,
      0.5582698583602905,
      0.5169187188148499,
      0.43927228450775146,
      0.4635044038295746,
      0.4779771864414215,
      0.3991205394268036,
      0.3741811513900757,
      0.4037828743457794,
      0.41618263721466064,
      0.41347450017929077,
      0.4660789668560028,
      0.471099317073822,
      0.45291346311569214,
      0.48502710461616516,
      0.5553601384162903,
      0.5444687604904175,
      0.5309126973152161,
      0.5847601890563965,
      0.6214233636856079,
      0.5872976183891296,
      0.5990074276924133,
      0.6585029363632202,
      0.6468202471733093,
      0.6082841157913208,
      0.6342402696609497,
      0.6756786108016968,
      0.6342926621437073,
      0.6035730242729187,
      0.6449342966079712,
      0.6318976283073425,
      0.6259833574295044,
      0.6315616369247437,
      0.9997361898422241,
      0.9999198913574219,
      0.9999241232872009,
      0.999965250492096,
      0.9999411702156067,
      0.9998773336410522,
      0.9994003772735596,
      0.9980359077453613,
      0.9957098960876465,
      0.9624764919281006,
      0.9506208300590515,
      0.9911864399909973,
      0.9880529046058655,
      0.9608869552612305,
      0.9234816431999207,
      0.9551931619644165,
      0.9746741056442261,
      0.9972274899482727,
      0.999171793460846,
      0.9998712539672852,
      0.9999503493309021,
      0.9999536871910095,
      0.9999529123306274,
      0.9999162554740906,
      0.9998775124549866,
      0.9997689127922058,
      0.9998237490653992,
      0.9998602271080017,
      0.99981689453125,
      0.9998449087142944,
      0.9999439120292664,
      0.9999334216117859,
      0.9999469518661499,
      0.9999225735664368,
      0.9998881816864014,
      0.9994142651557922,
      0.9962104558944702,
      0.967552661895752,
      0.8941413164138794,
      0.8319618701934814,
      0.853105902671814,
      0.7672691941261292,
      0.7696529030799866,
      0.8562803268432617,
      0.8905251026153564,
      0.9705368280410767,
      0.9908022880554199,
      0.9987761974334717,
      0.9997023940086365,
      0.9998387098312378,
      0.999886155128479,
      0.9997686147689819,
      0.9996832609176636,
      0.9997621178627014,
      0.999879777431488,
      0.9999383091926575,
      0.9998684525489807,
      0.9993372559547424,
      0.9957531094551086,
      0.9730374813079834,
      0.918748140335083,
      0.8886706829071045,
      0.8915866613388062,
      0.8013086318969727,
      0.8377053141593933,
      0.7729769945144653,
      0.7934973239898682,
      0.8975554704666138,
      0.9441075921058655,
      0.9843354821205139,
      0.997995138168335,
      0.9996684789657593,
      0.9999334812164307,
      0.9999350309371948,
      0.9999170899391174,
      0.9997677206993103,
      0.9997380971908569,
      0.9997820854187012,
      0.9997833967208862,
      0.999885082244873,
      0.9998693466186523,
      0.9996791481971741,
      0.9984189867973328,
      0.9871562719345093,
      0.9822984933853149,
      0.9346650242805481,
      0.9608094096183777,
      0.9154353737831116,
      0.9556607007980347,
      0.9929524660110474,
      0.9903040528297424,
      0.9983639717102051,
      0.9974560141563416,
      0.9990727305412292,
      0.9997323751449585,
      0.9995177984237671,
      0.9997294545173645,
      0.9996473789215088,
      0.9998331069946289,
      0.9998775124549866,
      0.9999357461929321,
      0.9999085664749146,
      0.9999306201934814,
      0.9998594522476196,
      0.9998729228973389,
      0.9997270107269287,
      0.9997124075889587,
      0.9998586773872375,
      0.9999060034751892,
      0.9999150633811951,
      0.9998144507408142,
      0.9997438788414001,
      0.9989926218986511,
      0.9992918372154236,
      0.9961710572242737,
      0.9946972727775574,
      0.9881694316864014,
      0.961531937122345,
      0.9335388541221619,
      0.9120252132415771,
      0.8927068710327148,
      0.8102235198020935,
      0.8338078260421753,
      0.8897847533226013,
      0.8720920085906982,
      0.8865383863449097,
      0.9458260536193848,
      0.9628418684005737,
      0.9884412288665771,
      0.9978870749473572,
      0.9996262192726135,
      0.9999154806137085,
      0.9999610185623169,
      0.9999646544456482,
      0.9999481439590454,
      0.9999130964279175,
      0.999873161315918,
      0.9997846484184265,
      0.9997419714927673,
      0.9997051358222961,
      0.9997274875640869,
      0.9999030232429504,
      0.9998766779899597,
      0.9997475743293762,
      0.9982123970985413,
      0.9883695244789124,
      0.97374027967453,
      0.9444724321365356,
      0.9506528377532959,
      0.9812415838241577,
      0.9912862777709961,
      0.9961832165718079,
      0.9992628693580627,
      0.9998912215232849,
      0.9999178051948547,
      0.9999147057533264,
      0.9999144673347473,
      0.9999294877052307,
      0.9999433755874634,
      0.9999337196350098,
      0.9999382495880127,
      0.9998922348022461,
      0.9999150633811951,
      0.9999585151672363,
      0.9999760985374451,
      0.9999735355377197,
      0.999975323677063,
      0.9999414086341858,
      0.9998148679733276,
      0.999453067779541,
      0.997571587562561,
      0.9892063140869141,
      0.9523469805717468,
      0.9197680950164795,
      0.8423544764518738,
      0.8145914077758789,
      0.8838427066802979,
      0.9380289316177368,
      0.9861770868301392,
      0.997380793094635,
      0.9989370703697205,
      0.9994494915008545,
      0.9998705983161926,
      0.9998811483383179,
      0.9999015927314758,
      0.9999009370803833,
      0.9999567866325378,
      0.9999691843986511,
      0.9999665021896362,
      0.9999683499336243,
      0.9999598264694214,
      0.9999694228172302,
      0.9999109506607056
    ],
    [
      0.5813261270523071,
      0.5993300676345825,
      0.6573474407196045,
      0.6710047721862793,
      0.6950845718383789,
      0.7282034754753113,
      0.6891040802001953,
      0.6579585075378418,
      0.7186978459358215,
      0.7070798873901367,
      0.6469926238059998,
      0.6511634588241577,
      0.7057629823684692,
      0.6504095196723938,
      0.6127241849899292,
      0.669363260269165,
      0.6742426156997681,
      0.6211738586425781,
      0.6388050317764282,
      0.6870312690734863,
      0.6440238356590271,
      0.60431969165802,
      0.6395364999771118,
      0.6372995376586914,
      0.5761403441429138,
      0.5650787353515625,
      0.5777393579483032,
      0.5826073884963989,
      0.5580084919929504,
      0.5255850553512573,
      0.5427826642990112,
      0.5653558373451233,
      0.5489369630813599,
      0.6183493733406067,
      0.6382715106010437,
      0.5893747806549072,
      0.5967885255813599,
      0.6515904068946838,
      0.6278346180915833,
      0.5496026873588562,
      0.57997727394104,
      0.5841498374938965,
      0.5050833821296692,
      0.4588361382484436,
      0.491359144449234,
      0.4744996428489685,
      0.49599453806877136,
      0.5285413265228271,
      0.5127573609352112,
      0.5257603526115417,
      0.5539714097976685,
      0.622423529624939,
      0.6078200340270996,
      0.5917277336120605,
      0.6298736333847046,
      0.6650832891464233,
      0.6366807222366333,
      0.643819272518158,
      0.6961687803268433,
      0.6856688261032104,
      0.6455180048942566,
      0.6748179793357849,
      0.7091426253318787,
      0.6711297035217285,
      0.6430413722991943,
      0.6862367391586304,
      0.6732484102249146,
      0.6621915102005005,
      0.6586705446243286,
      0.9997513294219971,
      0.9999258518218994,
      0.9999307990074158,
      0.999970018863678,
      0.9999509453773499,
      0.9999081492424011,
      0.999520480632782,
      0.9985433220863342,
      0.9966668486595154,
      0.9673207402229309,
      0.9520350694656372,
      0.9927437901496887,
      0.9903247952461243,
      0.9650683999061584,
      0.9251357316970825,
      0.956712007522583,
      0.9781451225280762,
      0.9978637099266052,
      0.9993329644203186,
      0.999893844127655,
      0.9999582171440125,
      0.999957799911499,
      0.9999555945396423,
      0.9999224543571472,
      0.999883234500885,
      0.9997718334197998,
      0.9998235702514648,
      0.999864935874939,
      0.9998220801353455,
      0.9998494982719421,
      0.9999470114707947,
      0.9999352097511292,
      0.9999496936798096,
      0.9999289512634277,
      0.9999010562896729,
      0.9994903206825256,
      0.9969075918197632,
      0.9711185693740845,
      0.9043148756027222,
      0.8484616279602051,
      0.8628416657447815,
      0.771019458770752,
      0.7748697996139526,
      0.8628188967704773,
      0.8963322639465332,
      0.9733279347419739,
      0.9924312233924866,
      0.9989532828330994,
      0.9997314214706421,
      0.9998553991317749,
      0.9998970031738281,
      0.9997868537902832,
      0.9996983408927917,
      0.9997734427452087,
      0.9998916387557983,
      0.9999454617500305,
      0.9998885989189148,
      0.999465823173523,
      0.9964408874511719,
      0.9780636429786682,
      0.9207648038864136,
      0.8935955762863159,
      0.8965432047843933,
      0.8106297254562378,
      0.8525375723838806,
      0.780699610710144,
      0.8083717823028564,
      0.9129143953323364,
      0.9529005885124207,
      0.9878974556922913,
      0.9983823299407959,
      0.9997294545173645,
      0.9999405145645142,
      0.9999420046806335,
      0.9999231100082397,
      0.9997745156288147,
      0.9997519254684448,
      0.9997954964637756,
      0.9998108744621277,
      0.9998952150344849,
      0.9998847246170044,
      0.9997409582138062,
      0.9988617897033691,
      0.9914781451225281,
      0.9876882433891296,
      0.9462002515792847,
      0.9685460329055786,
      0.9246259331703186,
      0.96474289894104,
      0.9951306581497192,
      0.9928861260414124,
      0.9986681938171387,
      0.9977993965148926,
      0.9991521239280701,
      0.9997532367706299,
      0.9995282292366028,
      0.9997360110282898,
      0.9996601939201355,
      0.999843955039978,
      0.9998874664306641,
      0.9999387860298157,
      0.9999122023582458,
      0.9999334812164307,
      0.9998645186424255,
      0.9998778104782104,
      0.9997490644454956,
      0.9997304081916809,
      0.9998663067817688,
      0.9999099373817444,
      0.9999178051948547,
      0.9998272657394409,
      0.9997557401657104,
      0.9990800619125366,
      0.9993186593055725,
      0.9961723685264587,
      0.9946956038475037,
      0.988673746585846,
      0.9630294442176819,
      0.9375479817390442,
      0.9139391779899597,
      0.8938150405883789,
      0.817328155040741,
      0.8430941700935364,
      0.8961507081985474,
      0.8772984743118286,
      0.8906343579292297,
      0.9496645927429199,
      0.9654587507247925,
      0.9890902042388916,
      0.9979977011680603,
      0.9996517896652222,
      0.9999213814735413,
      0.9999639391899109,
      0.9999669194221497,
      0.9999495148658752,
      0.9999141097068787,
      0.9998724460601807,
      0.9997861981391907,
      0.9997477531433105,
      0.9997138381004333,
      0.9997364282608032,
      0.9999095797538757,
      0.9998812079429626,
      0.9997683167457581,
      0.998377799987793,
      0.9886302351951599,
      0.9739540219306946,
      0.9456544518470764,
      0.9522331953048706,
      0.9817861914634705,
      0.991509735584259,
      0.9962092041969299,
      0.9992800354957581,
      0.9998969435691833,
      0.9999208450317383,
      0.9999179244041443,
      0.99991774559021,
      0.9999321699142456,
      0.9999452829360962,
      0.9999353289604187,
      0.9999392032623291,
      0.9998935461044312,
      0.9999153017997742,
      0.9999592304229736,
      0.9999770522117615,
      0.9999752044677734,
      0.999977171421051,
      0.9999465346336365,
      0.9998295307159424,
      0.9994955658912659,
      0.997801661491394,
      0.9903950691223145,
      0.9580411314964294,
      0.9239352941513062,
      0.8517023324966431,
      0.8246446847915649,
      0.89542555809021,
      0.9466065168380737,
      0.9888232946395874,
      0.9978579878807068,
      0.9990790486335754,
      0.9995352625846863,
      0.9998814463615417,
      0.9998927116394043,
      0.9999087452888489,
      0.9999091029167175,
      0.9999609589576721,
      0.9999716877937317,
      0.9999691247940063,
      0.9999696016311646,
      0.9999613761901855,
      0.9999704360961914,
      0.9999135732650757
    ],
    [
      0.6025628447532654,
      0.6333608627319336,
      0.676031768321991,
      0.6861827373504639,
      0.7083193063735962,
      0.7402379512786865,
      0.6992978453636169,
      0.6682530045509338,
      0.7299237251281738,
      0.7167741656303406,
      0.6580665111541748,
      0.6628952026367188,
      0.7188900113105774,
      0.663282573223114,
      0.6234573125839233,
      0.67931067943573,
      0.6846136450767517,
      0.6308349370956421,
      0.6457408666610718,
      0.6932022571563721,
      0.6516246795654297,
      0.6114319562911987,
      0.6450945734977722,
      0.6435901522636414,
      0.5846723914146423,
      0.5749495029449463,
      0.5831180810928345,
      0.5869714617729187,
      0.5639636516571045,
      0.5285770893096924,
      0.5473133325576782,
      0.5702326893806458,
      0.5537976026535034,
      0.6213887929916382,
      0.6436976194381714,
      0.593495786190033,
      0.5934343338012695,
      0.6539785265922546,
      0.6286543607711792,
      0.5516301393508911,
      0.5843639373779297,
      0.5873047113418579,
      0.5062124729156494,
      0.45229291915893555,
      0.492037832736969,
      0.47416219115257263,
      0.5060120820999146,
      0.5452814698219299,
      0.5363264679908752,
      0.5431382656097412,
      0.569369375705719,
      0.6292697191238403,
      0.6163681149482727,
      0.598135769367218,
      0.6363515853881836,
      0.6723272800445557,
      0.641815185546875,
      0.6498968601226807,
      0.7031762599945068,
      0.693242073059082,
      0.653313398361206,
      0.6835905313491821,
      0.7211284637451172,
      0.6834611892700195,
      0.6577491760253906,
      0.7054357528686523,
      0.6965489983558655,
      0.6827050447463989,
      0.6806463003158569,
      0.9997541904449463,
      0.9999265670776367,
      0.9999319911003113,
      0.9999706745147705,
      0.9999518394470215,
      0.999910831451416,
      0.9995220303535461,
      0.9984896779060364,
      0.9966456890106201,
      0.9671794772148132,
      0.9538047909736633,
      0.9926883578300476,
      0.9902222752571106,
      0.9661704897880554,
      0.9247929453849792,
      0.9560391902923584,
      0.9774900674819946,
      0.9977301955223083,
      0.9993099570274353,
      0.999893069267273,
      0.9999591112136841,
      0.999958872795105,
      0.9999566078186035,
      0.9999240636825562,
      0.9998849630355835,
      0.9997743964195251,
      0.9998253583908081,
      0.9998658895492554,
      0.9998250007629395,
      0.999852180480957,
      0.9999479651451111,
      0.999936580657959,
      0.9999508261680603,
      0.9999291300773621,
      0.9999006986618042,
      0.9994775652885437,
      0.9968536496162415,
      0.9697227478027344,
      0.9028363823890686,
      0.8463382124900818,
      0.859923779964447,
      0.7698254585266113,
      0.7725977897644043,
      0.8586252927780151,
      0.8939681053161621,
      0.9723210334777832,
      0.9917914271354675,
      0.9989209175109863,
      0.9997361302375793,
      0.9998555779457092,
      0.9998993873596191,
      0.9997920393943787,
      0.9997029304504395,
      0.9997778534889221,
      0.9998952746391296,
      0.999946653842926,
      0.9998881816864014,
      0.9994232058525085,
      0.9960615634918213,
      0.9753208160400391,
      0.919818639755249,
      0.8911470770835876,
      0.8954383730888367,
      0.8105406165122986,
      0.8533995747566223,
      0.7823374271392822,
      0.8095839023590088,
      0.9133692979812622,
      0.9519343376159668,
      0.9876721501350403,
      0.9983497858047485,
      0.9997242093086243,
      0.9999401569366455,
      0.9999423027038574,
      0.9999244213104248,
      0.9997764229774475,
      0.9997520446777344,
      0.9997965693473816,
      0.9998123645782471,
      0.9998957514762878,
      0.9998846650123596,
      0.999740481376648,
      0.9988747239112854,
      0.9919581413269043,
      0.9883497357368469,
      0.9469612240791321,
      0.9681484699249268,
      0.9263479113578796,
      0.9654187560081482,
      0.9953192472457886,
      0.9930524230003357,
      0.9987114071846008,
      0.9978801608085632,
      0.9991777539253235,
      0.9997662901878357,
      0.9995648264884949,
      0.9997553825378418,
      0.9996861219406128,
      0.9998545050621033,
      0.9998961091041565,
      0.9999428987503052,
      0.9999164938926697,
      0.9999356269836426,
      0.999867856502533,
      0.9998795390129089,
      0.9997550845146179,
      0.9997376799583435,
      0.9998695254325867,
      0.9999131560325623,
      0.9999222755432129,
      0.9998476505279541,
      0.999784529209137,
      0.999252200126648,
      0.9994157552719116,
      0.9965986013412476,
      0.9952865242958069,
      0.9893278479576111,
      0.9638250470161438,
      0.9385689496994019,
      0.916114091873169,
      0.8975402116775513,
      0.8174708485603333,
      0.8445600867271423,
      0.8973920345306396,
      0.8782835602760315,
      0.8947651386260986,
      0.9509238004684448,
      0.9668128490447998,
      0.9898708462715149,
      0.9981863498687744,
      0.9996836185455322,
      0.9999263286590576,
      0.9999650120735168,
      0.9999677538871765,
      0.9999502897262573,
      0.9999150633811951,
      0.9998734593391418,
      0.9997881650924683,
      0.9997521638870239,
      0.9997191429138184,
      0.9997429251670837,
      0.9999131560325623,
      0.9998860359191895,
      0.9997864365577698,
      0.998569905757904,
      0.9893971681594849,
      0.974928081035614,
      0.946628987789154,
      0.9534322619438171,
      0.9827722907066345,
      0.9921290278434753,
      0.9966768026351929,
      0.9993677139282227,
      0.9999039173126221,
      0.9999231696128845,
      0.9999193549156189,
      0.9999186396598816,
      0.9999328255653381,
      0.9999459981918335,
      0.9999361634254456,
      0.9999398589134216,
      0.9998950958251953,
      0.999916136264801,
      0.9999598264694214,
      0.9999778866767883,
      0.9999754428863525,
      0.9999777674674988,
      0.9999486804008484,
      0.9998410940170288,
      0.999528706073761,
      0.9979637861251831,
      0.9909554719924927,
      0.959269106388092,
      0.9250949621200562,
      0.8536533117294312,
      0.8272671699523926,
      0.8944281339645386,
      0.9477851986885071,
      0.9893556237220764,
      0.998051106929779,
      0.9991621375083923,
      0.9995642900466919,
      0.9998854398727417,
      0.9998970627784729,
      0.9999129176139832,
      0.9999111890792847,
      0.9999621510505676,
      0.9999724626541138,
      0.9999697208404541,
      0.999970018863678,
      0.9999619126319885,
      0.9999709725379944,
      0.9999149441719055
    ],
    [
      0.6350075006484985,
      0.6736906170845032,
      0.7083540558815002,
      0.7040724158287048,
      0.7241195440292358,
      0.754176914691925,
      0.7105413675308228,
      0.6800085306167603,
      0.7437629103660583,
      0.7294493913650513,
      0.6720571517944336,
      0.6795970797538757,
      0.731947660446167,
      0.6800212860107422,
      0.6416716575622559,
      0.6923465728759766,
      0.6982616186141968,
      0.6462748050689697,
      0.6598137021064758,
      0.7052428722381592,
      0.6672449707984924,
      0.6264674067497253,
      0.6611719727516174,
      0.6636874675750732,
      0.6029427647590637,
      0.5889288783073425,
      0.6097654700279236,
      0.6149731874465942,
      0.588337779045105,
      0.558194637298584,
      0.576807975769043,
      0.6062745451927185,
      0.5848160982131958,
      0.6448893547058105,
      0.6657884120941162,
      0.6254428625106812,
      0.6154724359512329,
      0.6716456413269043,
      0.6518862247467041,
      0.5824129581451416,
      0.6083132028579712,
      0.6150354743003845,
      0.5381778478622437,
      0.47604086995124817,
      0.5113940238952637,
      0.49008628726005554,
      0.533847451210022,
      0.5757993459701538,
      0.5583086609840393,
      0.5681205987930298,
      0.5913023948669434,
      0.6453281044960022,
      0.633151650428772,
      0.6143923401832581,
      0.6487950086593628,
      0.6828351020812988,
      0.6550635099411011,
      0.6636548638343811,
      0.7147379517555237,
      0.7033406496047974,
      0.6667727828025818,
      0.6983673572540283,
      0.733386218547821,
      0.6935304999351501,
      0.6751199960708618,
      0.7269061803817749,
      0.7210131883621216,
      0.7025274038314819,
      0.7003043293952942,
      0.9997584819793701,
      0.9999285936355591,
      0.9999346733093262,
      0.9999725222587585,
      0.9999551177024841,
      0.9999203085899353,
      0.9995560050010681,
      0.998625636100769,
      0.9968577027320862,
      0.9687579870223999,
      0.9534028768539429,
      0.9932587742805481,
      0.9911986589431763,
      0.9692538976669312,
      0.9272919297218323,
      0.9573149681091309,
      0.9790439605712891,
      0.9979580044746399,
      0.9993675351142883,
      0.9999008774757385,
      0.9999620318412781,
      0.9999606609344482,
      0.999957799911499,
      0.9999264478683472,
      0.9998874068260193,
      0.9997763633728027,
      0.9998255968093872,
      0.9998660683631897,
      0.999826967716217,
      0.9998546242713928,
      0.9999493360519409,
      0.9999375343322754,
      0.9999516010284424,
      0.9999324679374695,
      0.9999088644981384,
      0.9995250701904297,
      0.9972184896469116,
      0.9722033143043518,
      0.907304048538208,
      0.8521994352340698,
      0.8639428019523621,
      0.7737804651260376,
      0.7752509117126465,
      0.8598061800003052,
      0.8982426524162292,
      0.9743209481239319,
      0.9927933812141418,
      0.9990373849868774,
      0.9997583627700806,
      0.9998622536659241,
      0.9999024868011475,
      0.9997978210449219,
      0.9997091889381409,
      0.9997830986976624,
      0.9999001622200012,
      0.9999496936798096,
      0.999896764755249,
      0.9994969367980957,
      0.9965692758560181,
      0.9769845008850098,
      0.9217262268066406,
      0.8933671712875366,
      0.8985662460327148,
      0.814268946647644,
      0.8574186563491821,
      0.7864538431167603,
      0.8141404390335083,
      0.9176003932952881,
      0.9557883143424988,
      0.9893944263458252,
      0.9985406398773193,
      0.9997596144676208,
      0.9999443888664246,
      0.9999461770057678,
      0.9999275207519531,
      0.9997804760932922,
      0.999760627746582,
      0.999803900718689,
      0.9998257160186768,
      0.9999012351036072,
      0.9998925924301147,
      0.9997712969779968,
      0.9990533590316772,
      0.9937132000923157,
      0.9904393553733826,
      0.9504600763320923,
      0.9710662364959717,
      0.929022490978241,
      0.9671466946601868,
      0.9958415627479553,
      0.9936798214912415,
      0.9987851977348328,
      0.9980255365371704,
      0.9992250800132751,
      0.9997805953025818,
      0.9996045231819153,
      0.9997777938842773,
      0.9997175335884094,
      0.9998655319213867,
      0.9999052882194519,
      0.9999458193778992,
      0.999919593334198,
      0.9999372959136963,
      0.9998700022697449,
      0.9998807907104492,
      0.9997618794441223,
      0.9997431635856628,
      0.9998719692230225,
      0.9999142289161682,
      0.9999237656593323,
      0.9998565316200256,
      0.9997981786727905,
      0.9993755221366882,
      0.9995021820068359,
      0.9972259998321533,
      0.9960418343544006,
      0.9905492663383484,
      0.9655493497848511,
      0.9406593441963196,
      0.9185812473297119,
      0.8999941349029541,
      0.8213720321655273,
      0.8484342098236084,
      0.8997524380683899,
      0.8807716369628906,
      0.8960118889808655,
      0.9513052105903625,
      0.9671745300292969,
      0.990032970905304,
      0.9981470108032227,
      0.9996808767318726,
      0.9999263882637024,
      0.9999656081199646,
      0.9999682307243347,
      0.9999508857727051,
      0.9999158382415771,
      0.9998735189437866,
      0.9997893571853638,
      0.9997559189796448,
      0.9997237920761108,
      0.9997462630271912,
      0.9999151229858398,
      0.9998857975006104,
      0.9997807145118713,
      0.9984570741653442,
      0.989039421081543,
      0.974335253238678,
      0.9464619159698486,
      0.9534673690795898,
      0.9833167195320129,
      0.992192804813385,
      0.9966124296188354,
      0.9993455410003662,
      0.9999035000801086,
      0.999923586845398,
      0.9999202489852905,
      0.9999196529388428,
      0.9999334812164307,
      0.9999465346336365,
      0.9999368190765381,
      0.9999405741691589,
      0.9998961687088013,
      0.9999169111251831,
      0.9999603033065796,
      0.9999774098396301,
      0.9999756217002869,
      0.9999783635139465,
      0.9999504089355469,
      0.9998461008071899,
      0.9995497465133667,
      0.9980748295783997,
      0.9913139939308167,
      0.9607014060020447,
      0.9253377914428711,
      0.8554435968399048,
      0.8309909105300903,
      0.8973901271820068,
      0.9493408799171448,
      0.9900010228157043,
      0.9982022047042847,
      0.9992123246192932,
      0.9995912909507751,
      0.9998918771743774,
      0.9998998641967773,
      0.9999162554740906,
      0.9999133944511414,
      0.9999634027481079,
      0.999973475933075,
      0.9999707937240601,
      0.9999703764915466,
      0.9999628663063049,
      0.9999714493751526,
      0.9999169111251831
    ],
    [
      0.6577349901199341,
      0.7084729671478271,
      0.7358906269073486,
      0.7254378199577332,
      0.7408249974250793,
      0.768378496170044,
      0.7272471189498901,
      0.6968234181404114,
      0.7602943181991577,
      0.7462204694747925,
      0.6894328594207764,
      0.7005746364593506,
      0.7506800889968872,
      0.7011300921440125,
      0.6648832559585571,
      0.7109767198562622,
      0.71829754114151,
      0.6685084104537964,
      0.6811639070510864,
      0.7231677770614624,
      0.6895827651023865,
      0.6507487297058105,
      0.6842018961906433,
      0.6895134449005127,
      0.6320269107818604,
      0.6162787079811096,
      0.6564921140670776,
      0.6504424810409546,
      0.6245154142379761,
      0.6022473573684692,
      0.6244434714317322,
      0.658582329750061,
      0.6310673952102661,
      0.6719487309455872,
      0.6931068897247314,
      0.6609973907470703,
      0.6490171551704407,
      0.6965848207473755,
      0.6774721145629883,
      0.6221756339073181,
      0.6411504745483398,
      0.6456454396247864,
      0.5842086672782898,
      0.5183839797973633,
      0.5373231172561646,
      0.5168801546096802,
      0.5693499445915222,
      0.617969274520874,
      0.5915197134017944,
      0.6020795106887817,
      0.6250015497207642,
      0.6692763566970825,
      0.6567049622535706,
      0.6393339037895203,
      0.6700398921966553,
      0.6982543468475342,
      0.6736392378807068,
      0.6833359003067017,
      0.7317764759063721,
      0.7187461853027344,
      0.6868304014205933,
      0.7160745859146118,
      0.7495979070663452,
      0.7088042497634888,
      0.6960923075675964,
      0.7477163076400757,
      0.7469269633293152,
      0.7224032878875732,
      0.7246388792991638,
      0.9997636675834656,
      0.9999303817749023,
      0.9999374151229858,
      0.9999746680259705,
      0.9999592304229736,
      0.9999323487281799,
      0.9996369481086731,
      0.9988698363304138,
      0.9972950220108032,
      0.971817135810852,
      0.9579764604568481,
      0.9943803548812866,
      0.9927574396133423,
      0.9740078449249268,
      0.9308959245681763,
      0.9617910385131836,
      0.9817379713058472,
      0.9982951879501343,
      0.999459445476532,
      0.9999136328697205,
      0.9999660849571228,
      0.9999631643295288,
      0.9999592304229736,
      0.9999294281005859,
      0.9998893737792969,
      0.9997767806053162,
      0.9998250007629395,
      0.9998658299446106,
      0.9998285174369812,
      0.999856173992157,
      0.9999504089355469,
      0.9999381303787231,
      0.999952495098114,
      0.9999358654022217,
      0.9999175667762756,
      0.9995967745780945,
      0.9976403117179871,
      0.9753161668777466,
      0.9123125672340393,
      0.8614506125450134,
      0.8729035258293152,
      0.7829092741012573,
      0.7840306758880615,
      0.8645097017288208,
      0.9023457169532776,
      0.976875901222229,
      0.9940764904022217,
      0.9992024302482605,
      0.999780535697937,
      0.9998725652694702,
      0.9999068379402161,
      0.9998067021369934,
      0.9997173547744751,
      0.999789834022522,
      0.9999064207077026,
      0.9999537467956543,
      0.9999090433120728,
      0.9995879530906677,
      0.9970340728759766,
      0.9795259237289429,
      0.9254742860794067,
      0.8987988233566284,
      0.9049118757247925,
      0.8234257102012634,
      0.8646975755691528,
      0.7941004037857056,
      0.8231836557388306,
      0.9220162630081177,
      0.958233118057251,
      0.9913670420646667,
      0.9987680315971375,
      0.9997919797897339,
      0.9999485611915588,
      0.9999500513076782,
      0.9999308586120605,
      0.9997854232788086,
      0.9997694492340088,
      0.9998105764389038,
      0.9998401403427124,
      0.999904453754425,
      0.9999001026153564,
      0.9998002052307129,
      0.9991970062255859,
      0.9950176477432251,
      0.991969108581543,
      0.954290509223938,
      0.9751598238945007,
      0.9323520660400391,
      0.9708632230758667,
      0.9964853525161743,
      0.9946810007095337,
      0.9989146590232849,
      0.9982320666313171,
      0.9992915987968445,
      0.9997972846031189,
      0.9996522068977356,
      0.9998045563697815,
      0.9997544884681702,
      0.9998789429664612,
      0.9999158978462219,
      0.9999502301216125,
      0.9999241828918457,
      0.9999392032623291,
      0.9998726844787598,
      0.9998816847801208,
      0.9997681975364685,
      0.9997498393058777,
      0.9998747110366821,
      0.9999165534973145,
      0.9999272227287292,
      0.9998757243156433,
      0.9998253583908081,
      0.9995350241661072,
      0.9996071457862854,
      0.9979100823402405,
      0.9969578385353088,
      0.9921913146972656,
      0.9680185914039612,
      0.943547248840332,
      0.9222899675369263,
      0.9038805961608887,
      0.8301058411598206,
      0.854426920413971,
      0.9033471345901489,
      0.8850443363189697,
      0.8974947929382324,
      0.952534556388855,
      0.967692494392395,
      0.9904400110244751,
      0.9981974959373474,
      0.999696671962738,
      0.9999297261238098,
      0.9999669790267944,
      0.9999693632125854,
      0.9999520182609558,
      0.9999165534973145,
      0.9998738765716553,
      0.9997905492782593,
      0.999759316444397,
      0.9997268319129944,
      0.9997515678405762,
      0.9999181032180786,
      0.9998874664306641,
      0.9997862577438354,
      0.9985066652297974,
      0.9892670512199402,
      0.9746166467666626,
      0.947130024433136,
      0.9548740386962891,
      0.9844644665718079,
      0.9927698373794556,
      0.9969832301139832,
      0.9994066953659058,
      0.9999021291732788,
      0.9999241232872009,
      0.9999210834503174,
      0.9999205470085144,
      0.9999338984489441,
      0.9999470710754395,
      0.9999379515647888,
      0.9999411702156067,
      0.9998982548713684,
      0.9999184608459473,
      0.9999611377716064,
      0.9999783039093018,
      0.9999763369560242,
      0.9999791383743286,
      0.9999529719352722,
      0.9998556971549988,
      0.9995805025100708,
      0.9982234835624695,
      0.991788387298584,
      0.962560772895813,
      0.9257851839065552,
      0.8574153184890747,
      0.8355692625045776,
      0.9002894759178162,
      0.9512653946876526,
      0.9908511638641357,
      0.9984003901481628,
      0.9992689490318298,
      0.9996220469474792,
      0.9998949766159058,
      0.9999033808708191,
      0.9999203681945801,
      0.9999145865440369,
      0.9999646544456482,
      0.9999746084213257,
      0.9999717473983765,
      0.9999713897705078,
      0.9999639987945557,
      0.9999722242355347,
      0.999918520450592
    ],
    [
      0.6938387751579285,
      0.7544612884521484,
      0.7758303880691528,
      0.7454749345779419,
      0.7628864645957947,
      0.7919183969497681,
      0.7446526885032654,
      0.7194082736968994,
      0.7814177870750427,
      0.7622860670089722,
      0.7067623138427734,
      0.7230958938598633,
      0.7686176300048828,
      0.7210431694984436,
      0.6873912215232849,
      0.7307636737823486,
      0.7379099130630493,
      0.6893887519836426,
      0.7014272809028625,
      0.7407531142234802,
      0.7081677913665771,
      0.66943359375,
      0.7011389136314392,
      0.7076416015625,
      0.6563915014266968,
      0.6335999965667725,
      0.6824274063110352,
      0.6724004745483398,
      0.643648087978363,
      0.6243323683738708,
      0.6397532820701599,
      0.6832070350646973,
      0.657406210899353,
      0.6863703727722168,
      0.705580472946167,
      0.6798503398895264,
      0.671133279800415,
      0.7128846049308777,
      0.6935436129570007,
      0.6481460928916931,
      0.6632423400878906,
      0.6672735810279846,
      0.6121419072151184,
      0.5517541170120239,
      0.5648728013038635,
      0.5474284887313843,
      0.5965215563774109,
      0.6378129720687866,
      0.6241533756256104,
      0.6315469145774841,
      0.6495901942253113,
      0.6897438168525696,
      0.6791765689849854,
      0.6600742936134338,
      0.6881690621376038,
      0.7128216028213501,
      0.6915415525436401,
      0.6981037259101868,
      0.7447144389152527,
      0.7328258752822876,
      0.7021536827087402,
      0.7294565439224243,
      0.76311856508255,
      0.7211575508117676,
      0.7112477421760559,
      0.7603110074996948,
      0.7664817571640015,
      0.7352319359779358,
      0.7372899055480957,
      0.9997684955596924,
      0.9999319911003113,
      0.9999393224716187,
      0.9999760985374451,
      0.9999616146087646,
      0.9999390840530396,
      0.9996897578239441,
      0.9990527033805847,
      0.9977560043334961,
      0.9749197959899902,
      0.9625891447067261,
      0.9953560829162598,
      0.994162380695343,
      0.9782077670097351,
      0.936708927154541,
      0.9672719836235046,
      0.9845525622367859,
      0.9986376762390137,
      0.9995437264442444,
      0.9999242424964905,
      0.9999688267707825,
      0.9999645948410034,
      0.99996018409729,
      0.9999313950538635,
      0.9998911023139954,
      0.9997779130935669,
      0.9998248219490051,
      0.9998661875724792,
      0.9998298287391663,
      0.9998580813407898,
      0.9999513626098633,
      0.99993896484375,
      0.9999533891677856,
      0.9999394416809082,
      0.9999259114265442,
      0.9996641874313354,
      0.9980098009109497,
      0.979371190071106,
      0.9177916646003723,
      0.870844841003418,
      0.8813756108283997,
      0.7953996658325195,
      0.796457827091217,
      0.8728987574577332,
      0.9067783355712891,
      0.979802668094635,
      0.9952204823493958,
      0.9993401169776917,
      0.9998111128807068,
      0.9998781681060791,
      0.9999104142189026,
      0.999813437461853,
      0.9997246265411377,
      0.9997948408126831,
      0.9999106526374817,
      0.9999568462371826,
      0.9999207258224487,
      0.9996792674064636,
      0.9975441098213196,
      0.9825485944747925,
      0.9311535358428955,
      0.9076772928237915,
      0.9125339984893799,
      0.8325693607330322,
      0.8726645708084106,
      0.8026115298271179,
      0.8297348022460938,
      0.9263659119606018,
      0.9623247981071472,
      0.9927058219909668,
      0.9989347457885742,
      0.9998169541358948,
      0.9999518394470215,
      0.9999534487724304,
      0.9999333024024963,
      0.9997897148132324,
      0.9997774362564087,
      0.9998153448104858,
      0.9998510479927063,
      0.9999076128005981,
      0.999904990196228,
      0.999819278717041,
      0.9992933869361877,
      0.9958431124687195,
      0.9928852319717407,
      0.9571866393089294,
      0.9751042127609253,
      0.9351465702056885,
      0.9734664559364319,
      0.9969448447227478,
      0.9955491423606873,
      0.9990365505218506,
      0.9984687566757202,
      0.9993732571601868,
      0.9998211860656738,
      0.9997174143791199,
      0.9998409152030945,
      0.9997959733009338,
      0.9998947978019714,
      0.9999282956123352,
      0.9999567270278931,
      0.9999311566352844,
      0.9999426007270813,
      0.9998764395713806,
      0.9998818039894104,
      0.9997726082801819,
      0.9997565746307373,
      0.9998780488967896,
      0.9999217987060547,
      0.9999350309371948,
      0.9999043941497803,
      0.9998677372932434,
      0.9996987581253052,
      0.9997258186340332,
      0.9986089468002319,
      0.9978718757629395,
      0.9942582249641418,
      0.9726398587226868,
      0.9483513832092285,
      0.9307635426521301,
      0.9125250577926636,
      0.8424253463745117,
      0.8659989833831787,
      0.908349335193634,
      0.8913534879684448,
      0.8974529504776001,
      0.9546250104904175,
      0.9687426686286926,
      0.9914212226867676,
      0.9983294606208801,
      0.9997261762619019,
      0.9999343156814575,
      0.9999685287475586,
      0.9999701380729675,
      0.9999524354934692,
      0.9999174475669861,
      0.9998735785484314,
      0.9997909665107727,
      0.999761164188385,
      0.9997289180755615,
      0.9997540712356567,
      0.9999212026596069,
      0.999891459941864,
      0.9997972249984741,
      0.9986052513122559,
      0.9897125959396362,
      0.9757719039916992,
      0.9484832286834717,
      0.9578313827514648,
      0.98664391040802,
      0.9938914179801941,
      0.997829794883728,
      0.9995606541633606,
      0.999914288520813,
      0.9999281167984009,
      0.9999232888221741,
      0.9999217391014099,
      0.99993497133255,
      0.9999480843544006,
      0.99993896484375,
      0.9999419450759888,
      0.999899685382843,
      0.9999192953109741,
      0.9999616146087646,
      0.9999780058860779,
      0.999976634979248,
      0.9999802112579346,
      0.9999562501907349,
      0.9998698234558105,
      0.9996194839477539,
      0.9983741044998169,
      0.9923820495605469,
      0.9645993709564209,
      0.9261428117752075,
      0.8592804670333862,
      0.8403621315956116,
      0.9044284820556641,
      0.9526883363723755,
      0.9914597868919373,
      0.9985462427139282,
      0.9993163347244263,
      0.9996583461761475,
      0.9998998045921326,
      0.999907910823822,
      0.9999276995658875,
      0.9999165534973145,
      0.9999660849571228,
      0.9999760389328003,
      0.9999727010726929,
      0.9999719262123108,
      0.9999649524688721,
      0.9999728202819824,
      0.9999199509620667
    ],
    [
      0.7306200265884399,
      0.8070045113563538,
      0.8065614104270935,
      0.7643535733222961,
      0.7864242196083069,
      0.8132397532463074,
      0.7654417157173157,
      0.7423156499862671,
      0.8019382953643799,
      0.7805397510528564,
      0.7298682928085327,
      0.7508634924888611,
      0.7897953987121582,
      0.7448669075965881,
      0.716416597366333,
      0.7557121515274048,
      0.7613487839698792,
      0.7150545120239258,
      0.7268495559692383,
      0.766898512840271,
      0.7334608435630798,
      0.6955264806747437,
      0.7228128910064697,
      0.7305894494056702,
      0.6898680925369263,
      0.658896267414093,
      0.7071243524551392,
      0.7018172740936279,
      0.6815264225006104,
      0.6579443216323853,
      0.671295166015625,
      0.7197307348251343,
      0.6915892362594604,
      0.7037402391433716,
      0.7224917411804199,
      0.7089529037475586,
      0.6988762617111206,
      0.7354735136032104,
      0.7171319127082825,
      0.6812376379966736,
      0.6901593804359436,
      0.6995314955711365,
      0.6495428085327148,
      0.6087096333503723,
      0.6080643534660339,
      0.5884829759597778,
      0.6339117288589478,
      0.6570568084716797,
      0.6603268384933472,
      0.6626871824264526,
      0.6774165630340576,
      0.7149381637573242,
      0.7039638161659241,
      0.6883039474487305,
      0.7125099897384644,
      0.7358016967773438,
      0.7144978046417236,
      0.7176370620727539,
      0.7618582248687744,
      0.7530021667480469,
      0.7230893969535828,
      0.7452082633972168,
      0.7783504724502563,
      0.7380883693695068,
      0.7294313907623291,
      0.7752090096473694,
      0.7850459814071655,
      0.7545711398124695,
      0.7529702186584473,
      0.9997708201408386,
      0.9999331831932068,
      0.9999410510063171,
      0.9999778270721436,
      0.9999656677246094,
      0.999950647354126,
      0.9997599720954895,
      0.9992853403091431,
      0.9982755780220032,
      0.9782958030700684,
      0.9670976400375366,
      0.9963551163673401,
      0.9956167936325073,
      0.9814979434013367,
      0.942998468875885,
      0.9708563089370728,
      0.9865154027938843,
      0.9989556670188904,
      0.9996470212936401,
      0.9999392628669739,
      0.9999727010726929,
      0.9999666213989258,
      0.9999610781669617,
      0.9999330639839172,
      0.9998917579650879,
      0.99977707862854,
      0.9998230934143066,
      0.9998651742935181,
      0.9998295903205872,
      0.9998582005500793,
      0.9999518990516663,
      0.9999392032623291,
      0.9999542832374573,
      0.9999446868896484,
      0.9999392032623291,
      0.9997641444206238,
      0.9985710978507996,
      0.9849114418029785,
      0.9259310960769653,
      0.884911060333252,
      0.892166018486023,
      0.8154289722442627,
      0.8154054284095764,
      0.8852111101150513,
      0.9161546230316162,
      0.9837697744369507,
      0.9965463876724243,
      0.9995182156562805,
      0.9998487234115601,
      0.9998939037322998,
      0.9999151229858398,
      0.9998202919960022,
      0.9997290968894958,
      0.9997978210449219,
      0.999915361404419,
      0.9999613165855408,
      0.9999352097511292,
      0.9997768998146057,
      0.9981911778450012,
      0.9847703576087952,
      0.9373855590820312,
      0.9168909788131714,
      0.9219909906387329,
      0.8469188213348389,
      0.884265661239624,
      0.8176493048667908,
      0.8424835801124573,
      0.9324308037757874,
      0.9694845080375671,
      0.994953453540802,
      0.9992240071296692,
      0.9998602271080017,
      0.9999577403068542,
      0.9999582767486572,
      0.999936044216156,
      0.9997957348823547,
      0.9997895359992981,
      0.9998216032981873,
      0.9998659491539001,
      0.9999144077301025,
      0.9999139308929443,
      0.9998528957366943,
      0.9994542002677917,
      0.9970447421073914,
      0.9945724010467529,
      0.9632226228713989,
      0.9783039093017578,
      0.9397367835044861,
      0.9766080975532532,
      0.9975890517234802,
      0.9966439008712769,
      0.9992112517356873,
      0.9987565279006958,
      0.9994690418243408,
      0.9998470544815063,
      0.9997808337211609,
      0.9998716711997986,
      0.9998354315757751,
      0.9999101161956787,
      0.9999390840530396,
      0.9999622106552124,
      0.9999369382858276,
      0.9999448657035828,
      0.9998792409896851,
      0.9998815059661865,
      0.9997748136520386,
      0.9997625350952148,
      0.999880850315094,
      0.9999262690544128,
      0.999940812587738,
      0.9999209642410278,
      0.9998979568481445,
      0.9998088479042053,
      0.9998184442520142,
      0.9991849064826965,
      0.9985029697418213,
      0.9960379600524902,
      0.9782360792160034,
      0.9552721977233887,
      0.940709114074707,
      0.9232792854309082,
      0.858563244342804,
      0.8783942461013794,
      0.9147629141807556,
      0.9007552862167358,
      0.902198076248169,
      0.9570100903511047,
      0.9702860116958618,
      0.9923296570777893,
      0.9984533190727234,
      0.9997568130493164,
      0.9999390244483948,
      0.9999700784683228,
      0.9999710917472839,
      0.9999532699584961,
      0.9999175667762756,
      0.9998728036880493,
      0.999790608882904,
      0.9997625350952148,
      0.999730110168457,
      0.9997583627700806,
      0.9999250769615173,
      0.9998947978019714,
      0.9998067021369934,
      0.998701810836792,
      0.9902009963989258,
      0.9772602319717407,
      0.9509185552597046,
      0.9622583389282227,
      0.9898486137390137,
      0.9953920245170593,
      0.9986121654510498,
      0.9996808171272278,
      0.9999256134033203,
      0.9999319911003113,
      0.9999252557754517,
      0.9999231100082397,
      0.9999365210533142,
      0.9999488592147827,
      0.9999399781227112,
      0.9999425411224365,
      0.999901294708252,
      0.9999203085899353,
      0.9999621510505676,
      0.9999784827232361,
      0.9999770522117615,
      0.9999814033508301,
      0.9999597072601318,
      0.9998854398727417,
      0.9996642470359802,
      0.9985848665237427,
      0.9933030009269714,
      0.9657167792320251,
      0.9262839555740356,
      0.8649784326553345,
      0.8477205038070679,
      0.9081723093986511,
      0.9551388025283813,
      0.9923647046089172,
      0.9988109469413757,
      0.9993982315063477,
      0.9997016787528992,
      0.9999048113822937,
      0.9999129772186279,
      0.9999338388442993,
      0.999919056892395,
      0.9999683499336243,
      0.9999774098396301,
      0.9999738931655884,
      0.9999725222587585,
      0.9999657869338989,
      0.9999732971191406,
      0.9999209642410278
    ],
    [
      0.7585716843605042,
      0.8365525007247925,
      0.8319385647773743,
      0.7844666242599487,
      0.8058077096939087,
      0.8334646821022034,
      0.7896308898925781,
      0.7608045935630798,
      0.8199366331100464,
      0.7978005409240723,
      0.7504870295524597,
      0.7693215608596802,
      0.8073053359985352,
      0.7658679485321045,
      0.7378911972045898,
      0.775587797164917,
      0.7834050059318542,
      0.7413477897644043,
      0.7502344846725464,
      0.7892330884933472,
      0.7583516836166382,
      0.7244837284088135,
      0.7448026537895203,
      0.7552897930145264,
      0.7235335111618042,
      0.6887453198432922,
      0.7328038215637207,
      0.7399698495864868,
      0.7231768369674683,
      0.6922295093536377,
      0.7068232297897339,
      0.7518195509910583,
      0.7227578163146973,
      0.7227688431739807,
      0.7412896156311035,
      0.7375034093856812,
      0.7230928540229797,
      0.7511923909187317,
      0.7449944019317627,
      0.7106683254241943,
      0.7125937342643738,
      0.7246913909912109,
      0.6850811243057251,
      0.6564366817474365,
      0.6464248895645142,
      0.6207311749458313,
      0.6612882018089294,
      0.6746635437011719,
      0.6816694736480713,
      0.6846829056739807,
      0.7010434865951538,
      0.7336884140968323,
      0.7223367691040039,
      0.7099334001541138,
      0.7342376708984375,
      0.7530165910720825,
      0.729830265045166,
      0.7346166372299194,
      0.776087760925293,
      0.767388641834259,
      0.7404752373695374,
      0.7587674856185913,
      0.79105544090271,
      0.7534815669059753,
      0.7456450462341309,
      0.7912588119506836,
      0.8023231029510498,
      0.7708801627159119,
      0.76933753490448,
      0.9997739791870117,
      0.999934196472168,
      0.9999423623085022,
      0.9999790787696838,
      0.9999684691429138,
      0.9999586939811707,
      0.9998127222061157,
      0.9994252920150757,
      0.9985641837120056,
      0.9788138270378113,
      0.9696106910705566,
      0.9968656301498413,
      0.9963481426239014,
      0.983161985874176,
      0.94597989320755,
      0.9727467894554138,
      0.9875459671020508,
      0.9991382360458374,
      0.9997102618217468,
      0.9999487400054932,
      0.9999755620956421,
      0.9999679327011108,
      0.9999615550041199,
      0.9999386072158813,
      0.999891459941864,
      0.9997767806053162,
      0.9998217225074768,
      0.9998647570610046,
      0.9998295903205872,
      0.9998584389686584,
      0.9999522566795349,
      0.9999393224716187,
      0.9999548196792603,
      0.9999483227729797,
      0.9999487996101379,
      0.9998297095298767,
      0.9989602565765381,
      0.9887539148330688,
      0.934694766998291,
      0.8963183760643005,
      0.9018790125846863,
      0.8321869969367981,
      0.8309999704360962,
      0.8955199718475342,
      0.9257171154022217,
      0.9885071516036987,
      0.9975020885467529,
      0.9996373057365417,
      0.9998771548271179,
      0.9999038577079773,
      0.9999186396598816,
      0.9998257160186768,
      0.9997327327728271,
      0.9998008608818054,
      0.9999195337295532,
      0.9999645352363586,
      0.9999443888664246,
      0.9998306632041931,
      0.9985179305076599,
      0.9857041239738464,
      0.9409926533699036,
      0.9224145412445068,
      0.9289120435714722,
      0.8594221472740173,
      0.892891526222229,
      0.8320540189743042,
      0.8559350371360779,
      0.9397716522216797,
      0.975284993648529,
      0.9966293573379517,
      0.9994243383407593,
      0.9998908042907715,
      0.9999616742134094,
      0.9999613761901855,
      0.9999375939369202,
      0.9997987747192383,
      0.9997966885566711,
      0.9998247623443604,
      0.9998753666877747,
      0.9999173879623413,
      0.9999197125434875,
      0.9998782873153687,
      0.9995802640914917,
      0.9979354739189148,
      0.9959601759910583,
      0.9687615633010864,
      0.9806972742080688,
      0.9439120292663574,
      0.9803464412689209,
      0.998100996017456,
      0.9973589777946472,
      0.999336838722229,
      0.9989413022994995,
      0.999533474445343,
      0.9998652935028076,
      0.9998185634613037,
      0.9998893141746521,
      0.9998577237129211,
      0.9999196529388428,
      0.9999454617500305,
      0.9999654293060303,
      0.9999404549598694,
      0.9999465346336365,
      0.999880850315094,
      0.9998810887336731,
      0.99977707862854,
      0.99976646900177,
      0.9998825192451477,
      0.9999285936355591,
      0.9999439716339111,
      0.9999294877052307,
      0.9999126195907593,
      0.9998540282249451,
      0.9998602867126465,
      0.999437689781189,
      0.9988133311271667,
      0.9969519376754761,
      0.9812825322151184,
      0.959613025188446,
      0.9468651413917542,
      0.9295884966850281,
      0.8689351677894592,
      0.8852885961532593,
      0.919972836971283,
      0.9071407318115234,
      0.905858039855957,
      0.9592103362083435,
      0.9716970324516296,
      0.9932084679603577,
      0.9986066222190857,
      0.9997795820236206,
      0.9999426603317261,
      0.9999712705612183,
      0.9999717473983765,
      0.9999536275863647,
      0.9999181032180786,
      0.9998722076416016,
      0.9997901916503906,
      0.9997629523277283,
      0.9997296333312988,
      0.9997597932815552,
      0.9999269843101501,
      0.9998961687088013,
      0.9998161792755127,
      0.9987638592720032,
      0.9906721115112305,
      0.9781829118728638,
      0.9525229334831238,
      0.9651377201080322,
      0.9917700290679932,
      0.9962542653083801,
      0.9989277720451355,
      0.9997283816337585,
      0.9999299049377441,
      0.9999338388442993,
      0.9999263882637024,
      0.9999240040779114,
      0.9999370574951172,
      0.99994957447052,
      0.9999409317970276,
      0.9999430775642395,
      0.9999019503593445,
      0.9999208450317383,
      0.9999625086784363,
      0.99997878074646,
      0.9999773502349854,
      0.9999820590019226,
      0.9999622702598572,
      0.9998958110809326,
      0.99970543384552,
      0.9987583756446838,
      0.994085431098938,
      0.9686663746833801,
      0.9285755753517151,
      0.8708145618438721,
      0.8554370999336243,
      0.9126253128051758,
      0.9584624767303467,
      0.9936273694038391,
      0.9990302324295044,
      0.9994771480560303,
      0.9997371435165405,
      0.9999092817306519,
      0.9999173283576965,
      0.9999377727508545,
      0.9999205470085144,
      0.9999692440032959,
      0.9999783039093018,
      0.9999744892120361,
      0.999972939491272,
      0.9999666213989258,
      0.999973714351654,
      0.9999216198921204
    ],
    [
      0.7900947332382202,
      0.8739672899246216,
      0.8713603615760803,
      0.8127132654190063,
      0.835329532623291,
      0.859512984752655,
      0.8142927885055542,
      0.7819668054580688,
      0.838175356388092,
      0.8171535134315491,
      0.7724305391311646,
      0.7878284454345703,
      0.8252721428871155,
      0.7877906560897827,
      0.7639992833137512,
      0.7941966652870178,
      0.8055305480957031,
      0.7665894031524658,
      0.7725235223770142,
      0.8095819354057312,
      0.7822084426879883,
      0.7505605220794678,
      0.7677582502365112,
      0.7768645882606506,
      0.7487715482711792,
      0.7140117883682251,
      0.7484742403030396,
      0.7634211778640747,
      0.7517904043197632,
      0.715770959854126,
      0.7313917279243469,
      0.7724611163139343,
      0.7478580474853516,
      0.7400106191635132,
      0.7598996162414551,
      0.7645564079284668,
      0.7464742064476013,
      0.7649150490760803,
      0.770090639591217,
      0.7409837245941162,
      0.7406469583511353,
      0.7571735978126526,
      0.7262547612190247,
      0.7055619955062866,
      0.7197222113609314,
      0.693336546421051,
      0.7066031694412231,
      0.705816924571991,
      0.7075048685073853,
      0.7168111801147461,
      0.7248595952987671,
      0.7509952783584595,
      0.7413485050201416,
      0.73187255859375,
      0.755046546459198,
      0.7708792090415955,
      0.7483163475990295,
      0.7509222626686096,
      0.7909837961196899,
      0.7839074730873108,
      0.7594929337501526,
      0.7723865509033203,
      0.8066835999488831,
      0.7707247734069824,
      0.7642022371292114,
      0.805367112159729,
      0.8201320171356201,
      0.7875193357467651,
      0.7877665758132935,
      0.9997773766517639,
      0.9999350905418396,
      0.999943733215332,
      0.9999802112579346,
      0.9999707937240601,
      0.9999653100967407,
      0.9998611807823181,
      0.9995523691177368,
      0.9988574385643005,
      0.9807173013687134,
      0.9722548723220825,
      0.9973931312561035,
      0.9971308708190918,
      0.9865038394927979,
      0.9488996863365173,
      0.974076509475708,
      0.9885968565940857,
      0.999337375164032,
      0.9997798800468445,
      0.9999564290046692,
      0.9999780654907227,
      0.9999692440032959,
      0.9999622702598572,
      0.9999390840530396,
      0.9998907446861267,
      0.9997736215591431,
      0.9998196363449097,
      0.9998596906661987,
      0.9998295307159424,
      0.9998584389686584,
      0.9999524354934692,
      0.9999393224716187,
      0.9999549388885498,
      0.9999508857727051,
      0.9999558925628662,
      0.999876081943512,
      0.9992496967315674,
      0.9916025400161743,
      0.9424107074737549,
      0.9062830209732056,
      0.9108772277832031,
      0.8478256464004517,
      0.8467751145362854,
      0.9078854322433472,
      0.9338500499725342,
      0.991899311542511,
      0.9983391165733337,
      0.9997246861457825,
      0.9998970031738281,
      0.9999110102653503,
      0.9999215006828308,
      0.9998295903205872,
      0.9997351765632629,
      0.9998029470443726,
      0.9999223947525024,
      0.9999668002128601,
      0.9999518990516663,
      0.9998711347579956,
      0.9988270401954651,
      0.9859592914581299,
      0.9441359639167786,
      0.927202582359314,
      0.9356889128684998,
      0.8728285431861877,
      0.9022075533866882,
      0.846838116645813,
      0.869359016418457,
      0.947246253490448,
      0.9803051948547363,
      0.9979500770568848,
      0.9996161460876465,
      0.9999144673347473,
      0.9999648928642273,
      0.9999633431434631,
      0.9999381303787231,
      0.999799370765686,
      0.9998018741607666,
      0.999825119972229,
      0.9998818635940552,
      0.9999191164970398,
      0.9999240040779114,
      0.9999003410339355,
      0.9996769428253174,
      0.9985609650611877,
      0.9972031116485596,
      0.9728356599807739,
      0.9822776913642883,
      0.9478143453598022,
      0.9820808172225952,
      0.9985458850860596,
      0.9981309771537781,
      0.9994795918464661,
      0.9991562962532043,
      0.9996059536933899,
      0.999885618686676,
      0.99985271692276,
      0.9999041557312012,
      0.9998739957809448,
      0.9999265074729919,
      0.9999492764472961,
      0.9999673366546631,
      0.9999427795410156,
      0.9999474883079529,
      0.9998815655708313,
      0.9998803734779358,
      0.9997767806053162,
      0.9997682571411133,
      0.9998834729194641,
      0.999930202960968,
      0.999946117401123,
      0.999935507774353,
      0.9999233484268188,
      0.9998783469200134,
      0.999888002872467,
      0.9995800852775574,
      0.9990891218185425,
      0.9978167414665222,
      0.985153317451477,
      0.9650716185569763,
      0.9525594115257263,
      0.9373290538787842,
      0.8808177709579468,
      0.8969191312789917,
      0.9287009239196777,
      0.9149102568626404,
      0.9119045734405518,
      0.9631047248840332,
      0.974624514579773,
      0.9944848418235779,
      0.9988307952880859,
      0.9998112916946411,
      0.9999474287033081,
      0.9999726414680481,
      0.9999724626541138,
      0.999954104423523,
      0.9999181628227234,
      0.9998713135719299,
      0.9997895359992981,
      0.9997626543045044,
      0.9997283816337585,
      0.9997614026069641,
      0.9999293088912964,
      0.9999004602432251,
      0.9998334646224976,
      0.9989315271377563,
      0.9919690489768982,
      0.9802619218826294,
      0.9556395411491394,
      0.9679579138755798,
      0.9931066632270813,
      0.996846079826355,
      0.9991449117660522,
      0.9997581243515015,
      0.9999334216117859,
      0.9999353289604187,
      0.9999271035194397,
      0.9999246001243591,
      0.9999376535415649,
      0.9999497532844543,
      0.9999414086341858,
      0.9999432563781738,
      0.9999030232429504,
      0.9999216198921204,
      0.9999629855155945,
      0.9999793767929077,
      0.9999777674674988,
      0.999983012676239,
      0.999964714050293,
      0.999910295009613,
      0.9997534155845642,
      0.9989887475967407,
      0.9952790141105652,
      0.9733743071556091,
      0.931390643119812,
      0.8774584531784058,
      0.8641396164894104,
      0.9192385673522949,
      0.9641279578208923,
      0.9951287508010864,
      0.9992713332176208,
      0.9995772838592529,
      0.999782145023346,
      0.9999155402183533,
      0.9999223947525024,
      0.9999424815177917,
      0.9999219179153442,
      0.9999699592590332,
      0.9999789595603943,
      0.9999752044677734,
      0.9999735355377197,
      0.9999673366546631,
      0.9999740719795227,
      0.9999226331710815
    ],
    [
      0.8274612426757812,
      0.8937277793884277,
      0.8930708169937134,
      0.8339951038360596,
      0.8513580560684204,
      0.8758381605148315,
      0.8280835151672363,
      0.7956852316856384,
      0.8481375575065613,
      0.828309178352356,
      0.7856205701828003,
      0.7973325252532959,
      0.8348730206489563,
      0.7991940975189209,
      0.7773922681808472,
      0.8043990135192871,
      0.817010760307312,
      0.7786380648612976,
      0.7843195796012878,
      0.8179229497909546,
      0.7956666946411133,
      0.7649283409118652,
      0.7782666087150574,
      0.7897882461547852,
      0.7603467702865601,
      0.7277891039848328,
      0.7528506517410278,
      0.7774478793144226,
      0.7702236771583557,
      0.733573317527771,
      0.7547752857208252,
      0.7898905873298645,
      0.7635547518730164,
      0.756232738494873,
      0.7770751714706421,
      0.7806539535522461,
      0.7597586512565613,
      0.778667688369751,
      0.7867147326469421,
      0.7571481466293335,
      0.7540975213050842,
      0.772074282169342,
      0.743199348449707,
      0.7239422798156738,
      0.7436094880104065,
      0.7193248271942139,
      0.7275498509407043,
      0.7194185256958008,
      0.7197909951210022,
      0.7319044470787048,
      0.7350752353668213,
      0.7577365040779114,
      0.7543650269508362,
      0.7414554953575134,
      0.764194130897522,
      0.7810623049736023,
      0.7601172924041748,
      0.7602014541625977,
      0.7986465692520142,
      0.7941091656684875,
      0.7711779475212097,
      0.7775479555130005,
      0.8140184879302979,
      0.7807612419128418,
      0.7722808122634888,
      0.8104074001312256,
      0.8280615210533142,
      0.7964447736740112,
      0.7967451810836792,
      0.9997778534889221,
      0.9999354481697083,
      0.9999445080757141,
      0.9999810457229614,
      0.9999723434448242,
      0.9999693036079407,
      0.9998844265937805,
      0.999640703201294,
      0.9990329742431641,
      0.9822167158126831,
      0.9742769002914429,
      0.9977442622184753,
      0.997586190700531,
      0.987796425819397,
      0.9514545202255249,
      0.9759774804115295,
      0.9896523952484131,
      0.9994757771492004,
      0.9998245239257812,
      0.9999613761901855,
      0.9999797344207764,
      0.9999700784683228,
      0.9999627470970154,
      0.9999394416809082,
      0.9998897910118103,
      0.9997726678848267,
      0.9998188018798828,
      0.9998629093170166,
      0.9998311996459961,
      0.9998588562011719,
      0.999953031539917,
      0.9999394416809082,
      0.9999552965164185,
      0.9999528527259827,
      0.9999614357948303,
      0.999902069568634,
      0.9994010329246521,
      0.9931378364562988,
      0.9471839070320129,
      0.9124563932418823,
      0.9169448614120483,
      0.8593999147415161,
      0.8581434488296509,
      0.9154635667800903,
      0.9388295412063599,
      0.9936708211898804,
      0.9988032579421997,
      0.999776303768158,
      0.9999103546142578,
      0.9999158382415771,
      0.9999233484268188,
      0.9998316764831543,
      0.9997367858886719,
      0.9998043179512024,
      0.9999243021011353,
      0.9999682903289795,
      0.9999566078186035,
      0.9998944997787476,
      0.9990242719650269,
      0.9871072769165039,
      0.9476833939552307,
      0.9327735900878906,
      0.9405079483985901,
      0.8818033337593079,
      0.9082756042480469,
      0.8563240766525269,
      0.877656877040863,
      0.9522906541824341,
      0.9834612607955933,
      0.9985660314559937,
      0.9997162222862244,
      0.9999284148216248,
      0.9999671578407288,
      0.9999650120735168,
      0.9999383091926575,
      0.999799370765686,
      0.9998045563697815,
      0.9998248815536499,
      0.9998870491981506,
      0.9999203085899353,
      0.9999272227287292,
      0.999912679195404,
      0.9997345805168152,
      0.9989053010940552,
      0.9981274008750916,
      0.9756631851196289,
      0.983806312084198,
      0.9507402777671814,
      0.9841684699058533,
      0.9988468885421753,
      0.9985157251358032,
      0.9995573163032532,
      0.9992910623550415,
      0.9996696710586548,
      0.9999011754989624,
      0.9998782873153687,
      0.9999154210090637,
      0.999886155128479,
      0.9999328255653381,
      0.9999531507492065,
      0.9999688267707825,
      0.9999442100524902,
      0.999947726726532,
      0.9998806715011597,
      0.9998782873153687,
      0.9997755885124207,
      0.9997687935829163,
      0.9998830556869507,
      0.9999318718910217,
      0.9999480247497559,
      0.9999414086341858,
      0.9999350309371948,
      0.9999002814292908,
      0.9999096393585205,
      0.999679684638977,
      0.9993131160736084,
      0.9984081387519836,
      0.9874714612960815,
      0.9695882797241211,
      0.9573633670806885,
      0.9445366859436035,
      0.8893898725509644,
      0.9053342342376709,
      0.9349961280822754,
      0.9208518862724304,
      0.9174046516418457,
      0.9643242955207825,
      0.9772132635116577,
      0.9956575036048889,
      0.9991252422332764,
      0.9998488426208496,
      0.999954104423523,
      0.9999740123748779,
      0.9999727010726929,
      0.9999539256095886,
      0.9999176859855652,
      0.9998695254325867,
      0.9997869729995728,
      0.9997597336769104,
      0.9997246861457825,
      0.9997611045837402,
      0.9999314546585083,
      0.9999078512191772,
      0.9998628497123718,
      0.9992241263389587,
      0.9932482242584229,
      0.983130156993866,
      0.959506630897522,
      0.9715586304664612,
      0.9944787621498108,
      0.9977148771286011,
      0.9994217157363892,
      0.9998112320899963,
      0.9999403953552246,
      0.9999375343322754,
      0.9999275207519531,
      0.9999248385429382,
      0.9999385476112366,
      0.9999502301216125,
      0.9999416470527649,
      0.9999433755874634,
      0.9999027848243713,
      0.9999215006828308,
      0.9999628067016602,
      0.9999793767929077,
      0.9999777674674988,
      0.999983549118042,
      0.9999669194221497,
      0.999921977519989,
      0.9997894167900085,
      0.9991598725318909,
      0.9960693120956421,
      0.9760577082633972,
      0.9355484247207642,
      0.8799360394477844,
      0.866812527179718,
      0.9229981303215027,
      0.9672465324401855,
      0.9959043264389038,
      0.9993922114372253,
      0.9996384978294373,
      0.9998130202293396,
      0.999919593334198,
      0.9999258518218994,
      0.9999451041221619,
      0.9999226927757263,
      0.9999703168869019,
      0.9999799132347107,
      0.9999754428863525,
      0.9999736547470093,
      0.9999677538871765,
      0.9999743103981018,
      0.9999229311943054
    ],
    [
      0.8527289628982544,
      0.9112790822982788,
      0.9099974036216736,
      0.8549463152885437,
      0.8678089380264282,
      0.8899592161178589,
      0.8416547775268555,
      0.8080602884292603,
      0.8564410209655762,
      0.8386815786361694,
      0.7971435189247131,
      0.8060039281845093,
      0.8427169322967529,
      0.8101309537887573,
      0.7869527339935303,
      0.8131086230278015,
      0.8268634676933289,
      0.7891182899475098,
      0.7936135530471802,
      0.8267726898193359,
      0.8079161643981934,
      0.7758984565734863,
      0.7877353429794312,
      0.8015828132629395,
      0.7720308899879456,
      0.7380825877189636,
      0.7625085115432739,
      0.7903401851654053,
      0.7827860713005066,
      0.7458378076553345,
      0.7676469683647156,
      0.8027328252792358,
      0.7770528793334961,
      0.7688186168670654,
      0.7905524969100952,
      0.7946174144744873,
      0.7721186280250549,
      0.7910459041595459,
      0.8016924262046814,
      0.7732932567596436,
      0.7678056359291077,
      0.7857954502105713,
      0.7596732974052429,
      0.7388368248939514,
      0.7669569253921509,
      0.7433186173439026,
      0.747175931930542,
      0.7324126958847046,
      0.7320394515991211,
      0.7464554309844971,
      0.7471943497657776,
      0.7617810368537903,
      0.7652971148490906,
      0.7507182955741882,
      0.7727280855178833,
      0.7883832454681396,
      0.7696352005004883,
      0.7689623832702637,
      0.8049288392066956,
      0.8022083640098572,
      0.7808037996292114,
      0.7829200029373169,
      0.8203352689743042,
      0.790317177772522,
      0.7802751660346985,
      0.8165097236633301,
      0.8346783518791199,
      0.8060653805732727,
      0.8026857376098633,
      0.9997796416282654,
      0.9999358057975769,
      0.9999448657035828,
      0.9999815225601196,
      0.9999734163284302,
      0.9999717473983765,
      0.9998980164527893,
      0.999700665473938,
      0.9991344809532166,
      0.9831559062004089,
      0.9756098389625549,
      0.9979650974273682,
      0.9978589415550232,
      0.9885975122451782,
      0.9530893564224243,
      0.9773148894309998,
      0.9903022050857544,
      0.9995492100715637,
      0.9998477101325989,
      0.9999641180038452,
      0.9999806880950928,
      0.9999703168869019,
      0.999962568283081,
      0.9999344944953918,
      0.9998880624771118,
      0.9997707009315491,
      0.999817967414856,
      0.9998630285263062,
      0.999832034111023,
      0.9998592734336853,
      0.9999533295631409,
      0.999939501285553,
      0.9999553561210632,
      0.9999536871910095,
      0.9999639391899109,
      0.9999171495437622,
      0.9995191097259521,
      0.9942412972450256,
      0.9513392448425293,
      0.9168024063110352,
      0.9208774566650391,
      0.865811288356781,
      0.8652267456054688,
      0.9199917316436768,
      0.9426023960113525,
      0.9947569966316223,
      0.9990622401237488,
      0.9998083710670471,
      0.9999180436134338,
      0.9999188780784607,
      0.9999246001243591,
      0.9998331069946289,
      0.9997379779815674,
      0.9998049736022949,
      0.9999250769615173,
      0.9999688863754272,
      0.9999592304229736,
      0.9999070167541504,
      0.9991227388381958,
      0.9877153038978577,
      0.9499039649963379,
      0.9353193044662476,
      0.9436463117599487,
      0.88768470287323,
      0.9125226736068726,
      0.8631776571273804,
      0.8836249709129333,
      0.9562035799026489,
      0.9853118658065796,
      0.9989204406738281,
      0.999771773815155,
      0.9999369382858276,
      0.9999682903289795,
      0.9999657869338989,
      0.9999384880065918,
      0.999799370765686,
      0.9998064041137695,
      0.9998248219490051,
      0.9998902678489685,
      0.9999210834503174,
      0.9999291896820068,
      0.9999202489852905,
      0.9997653365135193,
      0.9990842938423157,
      0.9984519481658936,
      0.9776197075843811,
      0.9848759770393372,
      0.9538707733154297,
      0.9855164289474487,
      0.9990045428276062,
      0.9981096386909485,
      0.9996092319488525,
      0.9993782043457031,
      0.9997235536575317,
      0.9999130964279175,
      0.9998977184295654,
      0.9999237060546875,
      0.9998949766159058,
      0.9999380111694336,
      0.9999549984931946,
      0.9999702572822571,
      0.9999451041221619,
      0.9999477863311768,
      0.9998797178268433,
      0.999876856803894,
      0.9997745156288147,
      0.9997686147689819,
      0.999882161617279,
      0.9999333620071411,
      0.9999503493309021,
      0.9999486207962036,
      0.999946653842926,
      0.9999204874038696,
      0.9999268054962158,
      0.9997531175613403,
      0.9994762539863586,
      0.9987818002700806,
      0.9894912242889404,
      0.973438024520874,
      0.9624916315078735,
      0.9492771625518799,
      0.8964259624481201,
      0.9110821485519409,
      0.939766526222229,
      0.925858736038208,
      0.9221451282501221,
      0.9675338268280029,
      0.980351984500885,
      0.9966691732406616,
      0.9993882179260254,
      0.999882698059082,
      0.9999604225158691,
      0.9999754428863525,
      0.9999730587005615,
      0.9999536871910095,
      0.9999170303344727,
      0.9998682737350464,
      0.9997854828834534,
      0.9997580647468567,
      0.9997225403785706,
      0.9997626543045044,
      0.9999344944953918,
      0.9999171495437622,
      0.9998900294303894,
      0.9994729161262512,
      0.9943534731864929,
      0.9863693714141846,
      0.9639415740966797,
      0.9776085019111633,
      0.996679425239563,
      0.9986839294433594,
      0.9996464252471924,
      0.9998548030853271,
      0.9999474883079529,
      0.9999395608901978,
      0.9999279975891113,
      0.999924898147583,
      0.9999392032623291,
      0.9999504089355469,
      0.999941885471344,
      0.999943196773529,
      0.9999033808708191,
      0.9999219179153442,
      0.9999629855155945,
      0.9999794363975525,
      0.9999775886535645,
      0.9999839663505554,
      0.9999685287475586,
      0.9999322295188904,
      0.9998244047164917,
      0.999301016330719,
      0.9967033863067627,
      0.9783209562301636,
      0.9402878284454346,
      0.8830810785293579,
      0.8703895807266235,
      0.9266096353530884,
      0.9700412154197693,
      0.9964069724082947,
      0.9994736909866333,
      0.9996891021728516,
      0.9998369216918945,
      0.9999231100082397,
      0.9999284148216248,
      0.9999473094940186,
      0.9999207854270935,
      0.9999707341194153,
      0.9999801516532898,
      0.9999758005142212,
      0.9999738335609436,
      0.9999683499336243,
      0.9999745488166809,
      0.9999231696128845
    ],
    [
      0.8689111471176147,
      0.9248577356338501,
      0.9229358434677124,
      0.8735625147819519,
      0.8825356960296631,
      0.9029508829116821,
      0.8555237054824829,
      0.8217530846595764,
      0.8655246496200562,
      0.8481185436248779,
      0.8087054491043091,
      0.8145624995231628,
      0.8500313758850098,
      0.8200640082359314,
      0.7965296506881714,
      0.8230808973312378,
      0.8367137312889099,
      0.8005403280258179,
      0.8049089312553406,
      0.8377082347869873,
      0.81976318359375,
      0.7867380976676941,
      0.7978141903877258,
      0.8130871057510376,
      0.7840808629989624,
      0.7482854127883911,
      0.7726190090179443,
      0.8024192452430725,
      0.7933067679405212,
      0.7568039894104004,
      0.7777239680290222,
      0.8157950639724731,
      0.7911593914031982,
      0.7784214019775391,
      0.8031245470046997,
      0.8088629245758057,
      0.7849700450897217,
      0.8023965358734131,
      0.81483393907547,
      0.7883316874504089,
      0.781339168548584,
      0.79798424243927,
      0.7741835117340088,
      0.7543692588806152,
      0.7842458486557007,
      0.7651208639144897,
      0.7635084390640259,
      0.7443847060203552,
      0.747366726398468,
      0.763778805732727,
      0.7652888298034668,
      0.7707530856132507,
      0.7806298136711121,
      0.764745831489563,
      0.7852690815925598,
      0.7995227575302124,
      0.7815496921539307,
      0.7807472944259644,
      0.8133816719055176,
      0.8119522929191589,
      0.7917732000350952,
      0.7907577753067017,
      0.8273938894271851,
      0.7995594143867493,
      0.7886434197425842,
      0.8235199451446533,
      0.8414565324783325,
      0.8120880722999573,
      0.806806743144989,
      0.9997804760932922,
      0.9999362826347351,
      0.999945342540741,
      0.9999818801879883,
      0.9999744892120361,
      0.9999740123748779,
      0.9999102354049683,
      0.9997555613517761,
      0.9992401003837585,
      0.9844595193862915,
      0.9771752953529358,
      0.998325526714325,
      0.9981350302696228,
      0.9892429113388062,
      0.955058217048645,
      0.9786288142204285,
      0.9911103248596191,
      0.9996237754821777,
      0.9998694658279419,
      0.9999669194221497,
      0.9999815821647644,
      0.9999707937240601,
      0.9999628067016602,
      0.9999349117279053,
      0.9998878240585327,
      0.9997698664665222,
      0.99981689453125,
      0.9998635649681091,
      0.999832808971405,
      0.9998597502708435,
      0.9999538064002991,
      0.999940037727356,
      0.9999552369117737,
      0.9999537467956543,
      0.9999641180038452,
      0.9999287724494934,
      0.9996240139007568,
      0.9951712489128113,
      0.9559755325317383,
      0.9216379523277283,
      0.9259811639785767,
      0.8738924860954285,
      0.8734029531478882,
      0.9251410365104675,
      0.946904182434082,
      0.995763897895813,
      0.9992855191230774,
      0.9998322129249573,
      0.9999251365661621,
      0.9999220371246338,
      0.9999260902404785,
      0.9998348951339722,
      0.9997397065162659,
      0.9998066425323486,
      0.9999263882637024,
      0.9999697804450989,
      0.9999620318412781,
      0.9999197721481323,
      0.9992391467094421,
      0.9884836673736572,
      0.9530189633369446,
      0.939035952091217,
      0.9472004175186157,
      0.8954135775566101,
      0.9173699021339417,
      0.8705226182937622,
      0.8895670771598816,
      0.9597165584564209,
      0.9870952367782593,
      0.99916672706604,
      0.9998140931129456,
      0.9999437928199768,
      0.9999693036079407,
      0.9999663233757019,
      0.9999385476112366,
      0.9998003244400024,
      0.9998083710670471,
      0.9998247027397156,
      0.9998932480812073,
      0.9999218583106995,
      0.9999309778213501,
      0.9999262690544128,
      0.9997907280921936,
      0.9992275834083557,
      0.9987320303916931,
      0.9775354862213135,
      0.985982358455658,
      0.9557320475578308,
      0.9866769909858704,
      0.9991695880889893,
      0.9983468055725098,
      0.9996777176856995,
      0.9994651079177856,
      0.9997761845588684,
      0.9999259114265442,
      0.9999178647994995,
      0.9999326467514038,
      0.9999040365219116,
      0.9999432563781738,
      0.9999567270278931,
      0.9999713897705078,
      0.999945878982544,
      0.9999475479125977,
      0.9998779296875,
      0.999874472618103,
      0.9997729063034058,
      0.9997668862342834,
      0.9998805522918701,
      0.9999340772628784,
      0.999951958656311,
      0.999954342842102,
      0.9999562501907349,
      0.999938428401947,
      0.9999435544013977,
      0.9998160004615784,
      0.9996275305747986,
      0.9991235136985779,
      0.9913697242736816,
      0.9795719981193542,
      0.968768835067749,
      0.954857587814331,
      0.9043655395507812,
      0.917721688747406,
      0.9453754425048828,
      0.9323733448982239,
      0.9277564287185669,
      0.9712412357330322,
      0.9836102724075317,
      0.9975878000259399,
      0.99956214427948,
      0.999906599521637,
      0.9999643564224243,
      0.9999765753746033,
      0.9999735951423645,
      0.9999538064002991,
      0.9999166131019592,
      0.9998666644096375,
      0.9997836351394653,
      0.9997548460960388,
      0.999718427658081,
      0.9997612237930298,
      0.9999364018440247,
      0.9999226927757263,
      0.9999061822891235,
      0.9995856881141663,
      0.995297372341156,
      0.9890391826629639,
      0.9685860276222229,
      0.9848725199699402,
      0.998417317867279,
      0.9993590712547302,
      0.9997719526290894,
      0.9998798966407776,
      0.9999529123306274,
      0.9999409914016724,
      0.9999281167984009,
      0.9999250173568726,
      0.9999399185180664,
      0.999950647354126,
      0.9999420642852783,
      0.999943196773529,
      0.9999034404754639,
      0.9999222755432129,
      0.9999631643295288,
      0.9999796152114868,
      0.9999774694442749,
      0.9999841451644897,
      0.9999709129333496,
      0.9999412298202515,
      0.9998523592948914,
      0.9994269609451294,
      0.9972850680351257,
      0.980507493019104,
      0.9450615644454956,
      0.8874754905700684,
      0.8747940063476562,
      0.9299727082252502,
      0.9725388288497925,
      0.9968322515487671,
      0.9995580911636353,
      0.9997363090515137,
      0.9998597502708435,
      0.9999269843101501,
      0.9999324083328247,
      0.9999502897262573,
      0.9999204874038696,
      0.999970555305481,
      0.999980092048645,
      0.9999759197235107,
      0.9999738931655884,
      0.9999688863754272,
      0.9999746680259705,
      0.9999228715896606
    ],
    [
      0.8828702569007874,
      0.9345704317092896,
      0.9323604106903076,
      0.8833427429199219,
      0.8931130766868591,
      0.910879373550415,
      0.8631991147994995,
      0.8320392966270447,
      0.8715231418609619,
      0.8538274765014648,
      0.8161640763282776,
      0.8216747045516968,
      0.855014443397522,
      0.8259998559951782,
      0.8033978343009949,
      0.8298408389091492,
      0.8416315317153931,
      0.8083055019378662,
      0.8131836652755737,
      0.8437948226928711,
      0.8270588517189026,
      0.7951107621192932,
      0.8047640323638916,
      0.819682240486145,
      0.7910318374633789,
      0.7552724480628967,
      0.7786936163902283,
      0.8091481924057007,
      0.7998121976852417,
      0.7638605833053589,
      0.7848585844039917,
      0.8234313726425171,
      0.7987848520278931,
      0.7858095169067383,
      0.8114453554153442,
      0.8160640597343445,
      0.791180431842804,
      0.8086937665939331,
      0.820063591003418,
      0.7955014705657959,
      0.7869800925254822,
      0.8028682470321655,
      0.7801153063774109,
      0.7601463794708252,
      0.7900922298431396,
      0.7726666927337646,
      0.771682620048523,
      0.7549857497215271,
      0.7601385116577148,
      0.7741293907165527,
      0.7762895822525024,
      0.7818833589553833,
      0.7904456257820129,
      0.774288535118103,
      0.7931456565856934,
      0.8070060014724731,
      0.7888379693031311,
      0.7880666255950928,
      0.8192482590675354,
      0.8175926804542542,
      0.7992212772369385,
      0.7971557378768921,
      0.8326584100723267,
      0.8059074282646179,
      0.7948668003082275,
      0.8302919864654541,
      0.8472232818603516,
      0.8181324005126953,
      0.812096357345581,
      0.9997814893722534,
      0.999936580657959,
      0.9999460577964783,
      0.999982476234436,
      0.9999754428863525,
      0.9999758005142212,
      0.9999203681945801,
      0.9997944831848145,
      0.9993174076080322,
      0.985885739326477,
      0.9792307019233704,
      0.9986003637313843,
      0.9983881115913391,
      0.9901310801506042,
      0.9576659798622131,
      0.9802352786064148,
      0.9920206069946289,
      0.9996769428253174,
      0.9998852014541626,
      0.9999693036079407,
      0.999982476234436,
      0.9999711513519287,
      0.9999633431434631,
      0.9999399781227112,
      0.9998883008956909,
      0.9997696280479431,
      0.9998154640197754,
      0.9998636245727539,
      0.9998331069946289,
      0.9998605847358704,
      0.9999542236328125,
      0.9999402761459351,
      0.999955415725708,
      0.9999542832374573,
      0.9999658465385437,
      0.9999366998672485,
      0.9996868968009949,
      0.9957842826843262,
      0.9593849182128906,
      0.9256492853164673,
      0.9303932189941406,
      0.8795948624610901,
      0.8789631724357605,
      0.9289867877960205,
      0.9504417181015015,
      0.9964926838874817,
      0.9994267821311951,
      0.9998500943183899,
      0.9999299049377441,
      0.9999242424964905,
      0.999927282333374,
      0.9998363852500916,
      0.9997415542602539,
      0.9998086094856262,
      0.9999276995658875,
      0.9999704957008362,
      0.99996417760849,
      0.9999285340309143,
      0.9993308186531067,
      0.9894400238990784,
      0.9561906456947327,
      0.9421285390853882,
      0.950606644153595,
      0.9007612466812134,
      0.9226367473602295,
      0.876992404460907,
      0.8954392075538635,
      0.9627665281295776,
      0.9885167479515076,
      0.9993272423744202,
      0.9998425245285034,
      0.9999486207962036,
      0.9999700784683228,
      0.9999668002128601,
      0.9999388456344604,
      0.9998006224632263,
      0.9998098015785217,
      0.9998244047164917,
      0.9998946189880371,
      0.9999212622642517,
      0.9999319314956665,
      0.999930739402771,
      0.9998092651367188,
      0.9993276000022888,
      0.9989240169525146,
      0.9794100522994995,
      0.987213134765625,
      0.9591545462608337,
      0.9877134561538696,
      0.9993049502372742,
      0.998556911945343,
      0.9997398257255554,
      0.9995394349098206,
      0.9998118281364441,
      0.9999354481697083,
      0.999931812286377,
      0.9999390840530396,
      0.9999104142189026,
      0.9999474883079529,
      0.9999581575393677,
      0.9999722838401794,
      0.9999462962150574,
      0.999947190284729,
      0.9998766183853149,
      0.9998729825019836,
      0.9997711181640625,
      0.9997661709785461,
      0.9998795986175537,
      0.999934732913971,
      0.9999532699584961,
      0.999958336353302,
      0.9999627470970154,
      0.999950110912323,
      0.9999536871910095,
      0.9998592138290405,
      0.9997292757034302,
      0.9993223547935486,
      0.9928170442581177,
      0.9838903546333313,
      0.9734695553779602,
      0.9593102335929871,
      0.9110530614852905,
      0.9233345985412598,
      0.950348973274231,
      0.9379055500030518,
      0.9325439929962158,
      0.97493577003479,
      0.9864059686660767,
      0.998330295085907,
      0.9996723532676697,
      0.9999226331710815,
      0.999967634677887,
      0.9999774098396301,
      0.9999738335609436,
      0.9999539256095886,
      0.9999161958694458,
      0.9998656511306763,
      0.9997822642326355,
      0.9997528195381165,
      0.99971604347229,
      0.9997618198394775,
      0.9999381303787231,
      0.999926745891571,
      0.9999181032180786,
      0.9996621608734131,
      0.996136486530304,
      0.9910159111022949,
      0.9724197387695312,
      0.989525556564331,
      0.9992331862449646,
      0.9996552467346191,
      0.9998363852500916,
      0.9998978972434998,
      0.9999569654464722,
      0.9999425411224365,
      0.9999282956123352,
      0.9999252557754517,
      0.9999406933784485,
      0.9999509453773499,
      0.9999423623085022,
      0.9999430775642395,
      0.9999039769172668,
      0.9999226331710815,
      0.9999632835388184,
      0.9999796748161316,
      0.9999775290489197,
      0.9999844431877136,
      0.9999720454216003,
      0.9999484419822693,
      0.9998753070831299,
      0.9995279312133789,
      0.9977946877479553,
      0.9826814532279968,
      0.948663055896759,
      0.8917400240898132,
      0.87895268201828,
      0.9332304000854492,
      0.9750659465789795,
      0.9971998333930969,
      0.9996227025985718,
      0.9997748136520386,
      0.9998778700828552,
      0.9999311566352844,
      0.9999341368675232,
      0.9999522566795349,
      0.9999199509620667,
      0.999970555305481,
      0.9999802112579346,
      0.9999760985374451,
      0.9999741315841675,
      0.9999692440032959,
      0.9999749064445496,
      0.9999228119850159
    ],
    [
      0.8916320204734802,
      0.9406776428222656,
      0.9384472370147705,
      0.8924605846405029,
      0.8998398780822754,
      0.9166088104248047,
      0.8714278936386108,
      0.8411754369735718,
      0.8781404495239258,
      0.8589908480644226,
      0.8225391507148743,
      0.8282628059387207,
      0.8607852458953857,
      0.8308813571929932,
      0.8104115128517151,
      0.8359767198562622,
      0.8462176322937012,
      0.8146823644638062,
      0.820219874382019,
      0.8480693101882935,
      0.8332134485244751,
      0.8031278848648071,
      0.8123838305473328,
      0.8264998197555542,
      0.7981699705123901,
      0.7634057402610779,
      0.7864134907722473,
      0.815238356590271,
      0.8050640225410461,
      0.7671940326690674,
      0.7878080606460571,
      0.8292690515518188,
      0.8042720556259155,
      0.78963702917099,
      0.8180511593818665,
      0.8205696940422058,
      0.7943805456161499,
      0.8133776187896729,
      0.8229437470436096,
      0.7989972829818726,
      0.7877194285392761,
      0.8051440119743347,
      0.7832674384117126,
      0.7626680135726929,
      0.7918993234634399,
      0.7770877480506897,
      0.778166651725769,
      0.7660490870475769,
      0.7740638852119446,
      0.7804118990898132,
      0.7839475274085999,
      0.799401581287384,
      0.8001527786254883,
      0.7823439240455627,
      0.8004997968673706,
      0.8147010207176208,
      0.7955424189567566,
      0.7944060564041138,
      0.8258605003356934,
      0.8239134550094604,
      0.8068607449531555,
      0.8037580251693726,
      0.8384720683097839,
      0.8129912614822388,
      0.8014901280403137,
      0.8374334573745728,
      0.8541319370269775,
      0.8253917694091797,
      0.8188344240188599,
      0.9997819066047668,
      0.9999368190765381,
      0.9999463558197021,
      0.9999827146530151,
      0.9999762177467346,
      0.999977171421051,
      0.9999272227287292,
      0.999813437461853,
      0.9991558790206909,
      0.98722243309021,
      0.9816604256629944,
      0.9988062381744385,
      0.9985893964767456,
      0.9910885691642761,
      0.960030734539032,
      0.9823633432388306,
      0.9930087327957153,
      0.9997171759605408,
      0.9998967051506042,
      0.9999712705612183,
      0.999983012676239,
      0.9999715089797974,
      0.9999633431434631,
      0.9999397397041321,
      0.9998874664306641,
      0.9997680187225342,
      0.9998149871826172,
      0.9998649954795837,
      0.9998331069946289,
      0.9998601078987122,
      0.9999541640281677,
      0.999940037727356,
      0.9999555349349976,
      0.9999548196792603,
      0.9999687075614929,
      0.9999431371688843,
      0.9997398257255554,
      0.9962688088417053,
      0.9629409313201904,
      0.9303930401802063,
      0.9358183145523071,
      0.8862578868865967,
      0.8856755495071411,
      0.93295818567276,
      0.9534652233123779,
      0.9970077872276306,
      0.9995110630989075,
      0.9998675584793091,
      0.999934196472168,
      0.9999260306358337,
      0.9999282360076904,
      0.9998365640640259,
      0.9997407793998718,
      0.9998078346252441,
      0.9999279379844666,
      0.9999709725379944,
      0.9999661445617676,
      0.9999361634254456,
      0.9994033575057983,
      0.9905624389648438,
      0.9603105783462524,
      0.9471642971038818,
      0.9548348188400269,
      0.9066420197486877,
      0.9285751581192017,
      0.8841238021850586,
      0.9022523164749146,
      0.965755820274353,
      0.9899280667304993,
      0.999465823173523,
      0.9998670816421509,
      0.9999532103538513,
      0.9999709725379944,
      0.9999672174453735,
      0.9999386668205261,
      0.9998003840446472,
      0.9998095035552979,
      0.9998235702514648,
      0.9998966455459595,
      0.9999227523803711,
      0.9999335408210754,
      0.9999352693557739,
      0.9998266100883484,
      0.9994173645973206,
      0.9990918636322021,
      0.9826921820640564,
      0.9885439872741699,
      0.9628753066062927,
      0.9873379468917847,
      0.9994176626205444,
      0.9987502098083496,
      0.9997780323028564,
      0.9996023774147034,
      0.9998360276222229,
      0.9999432563781738,
      0.9999412298202515,
      0.9999432563781738,
      0.9999146461486816,
      0.9999502301216125,
      0.9999591112136841,
      0.9999728202819824,
      0.9999468326568604,
      0.9999472498893738,
      0.9998757839202881,
      0.9998716711997986,
      0.9997708201408386,
      0.9997658729553223,
      0.9998788833618164,
      0.9999352693557739,
      0.999954104423523,
      0.9999605417251587,
      0.9999657869338989,
      0.999955952167511,
      0.9999595880508423,
      0.9998819828033447,
      0.9997844099998474,
      0.9994447827339172,
      0.9937313795089722,
      0.9859927892684937,
      0.9761899709701538,
      0.9627801775932312,
      0.9162889719009399,
      0.9281113743782043,
      0.9544934034347534,
      0.9424917697906494,
      0.9361420273780823,
      0.9785177111625671,
      0.9882878065109253,
      0.9987645745277405,
      0.9997392296791077,
      0.9999338984489441,
      0.9999696016311646,
      0.9999780058860779,
      0.9999741315841675,
      0.9999539256095886,
      0.9999160766601562,
      0.9998645186424255,
      0.99978107213974,
      0.9997508525848389,
      0.9997137784957886,
      0.9997608065605164,
      0.9999390244483948,
      0.9999294281005859,
      0.9999255537986755,
      0.9997103810310364,
      0.9969465732574463,
      0.9925152063369751,
      0.9750608205795288,
      0.9913877844810486,
      0.9994338154792786,
      0.9997495412826538,
      0.9998666644096375,
      0.9999078512191772,
      0.9999595880508423,
      0.9999433755874634,
      0.99992835521698,
      0.9999251365661621,
      0.9999409914016724,
      0.9999512434005737,
      0.9999424815177917,
      0.9999428987503052,
      0.9999036192893982,
      0.9999225735664368,
      0.9999632835388184,
      0.9999799728393555,
      0.9999775290489197,
      0.999984622001648,
      0.9999728798866272,
      0.9999536871910095,
      0.99989253282547,
      0.9996046423912048,
      0.9981763362884521,
      0.9846624135971069,
      0.9516979455947876,
      0.8962830305099487,
      0.8835301995277405,
      0.9365507960319519,
      0.9770735502243042,
      0.9975107908248901,
      0.999673068523407,
      0.9998070001602173,
      0.9998941421508789,
      0.9999347925186157,
      0.9999366402626038,
      0.9999539852142334,
      0.9999197125434875,
      0.9999702572822571,
      0.9999802112579346,
      0.9999763369560242,
      0.999974250793457,
      0.9999696016311646,
      0.9999749660491943,
      0.9999227523803711
    ],
    [
      0.9058940410614014,
      0.948443591594696,
      0.9461219310760498,
      0.9048296213150024,
      0.9104857444763184,
      0.9249314665794373,
      0.8797846436500549,
      0.8523391485214233,
      0.8848060369491577,
      0.8645487427711487,
      0.8301236629486084,
      0.8364547491073608,
      0.865272045135498,
      0.8364198207855225,
      0.8181177377700806,
      0.8427881598472595,
      0.8515581488609314,
      0.8228873014450073,
      0.8295971155166626,
      0.8551510572433472,
      0.840455174446106,
      0.8141857385635376,
      0.8229393362998962,
      0.8348311185836792,
      0.8066414594650269,
      0.7735802531242371,
      0.7974519729614258,
      0.8225412964820862,
      0.8112403154373169,
      0.7708638906478882,
      0.7903925776481628,
      0.8352388143539429,
      0.8090598583221436,
      0.7925988435745239,
      0.8232457637786865,
      0.8260552287101746,
      0.7993945479393005,
      0.8184583187103271,
      0.8272789716720581,
      0.8043618202209473,
      0.7915940284729004,
      0.8103146553039551,
      0.7888674736022949,
      0.768638014793396,
      0.7961598634719849,
      0.7836578488349915,
      0.787192165851593,
      0.7767036557197571,
      0.7882521748542786,
      0.7891557216644287,
      0.7934077382087708,
      0.8100437521934509,
      0.8123201131820679,
      0.791100800037384,
      0.8082537651062012,
      0.8222634792327881,
      0.8043838739395142,
      0.8020340800285339,
      0.8322694301605225,
      0.8313780426979065,
      0.8151427507400513,
      0.8103193640708923,
      0.8446919918060303,
      0.8200130462646484,
      0.8080102801322937,
      0.8444834351539612,
      0.8608545064926147,
      0.8318529725074768,
      0.8258179426193237,
      0.999782145023346,
      0.9999368786811829,
      0.9999464750289917,
      0.9999830722808838,
      0.9999769926071167,
      0.9999789595603943,
      0.9999359250068665,
      0.9998457431793213,
      0.9992727041244507,
      0.9888315200805664,
      0.9837232828140259,
      0.9990072250366211,
      0.9987719655036926,
      0.9919204711914062,
      0.9631119966506958,
      0.98404860496521,
      0.9938774704933167,
      0.9997580051422119,
      0.9999101161956787,
      0.9999730587005615,
      0.9999836683273315,
      0.9999715685844421,
      0.9999633431434631,
      0.9999368190765381,
      0.9998868703842163,
      0.9997676014900208,
      0.9998137950897217,
      0.9998645782470703,
      0.9998325705528259,
      0.9998601078987122,
      0.9999542236328125,
      0.999940037727356,
      0.9999555945396423,
      0.9999555349349976,
      0.9999708533287048,
      0.9999498724937439,
      0.9997836947441101,
      0.9966864585876465,
      0.9665934443473816,
      0.9353833198547363,
      0.9414507746696472,
      0.8929355144500732,
      0.8926934003829956,
      0.9374279975891113,
      0.958204984664917,
      0.9974305629730225,
      0.9995948076248169,
      0.9998817443847656,
      0.9999383687973022,
      0.9999278783798218,
      0.9999291300773621,
      0.9998375177383423,
      0.9997419118881226,
      0.999808669090271,
      0.9999284744262695,
      0.9999715685844421,
      0.9999680519104004,
      0.9999430179595947,
      0.9994727969169617,
      0.991480827331543,
      0.963740348815918,
      0.9520519971847534,
      0.9587011337280273,
      0.9131026864051819,
      0.9349364042282104,
      0.8922361731529236,
      0.9089581370353699,
      0.968858003616333,
      0.9911937713623047,
      0.999575138092041,
      0.9998884797096252,
      0.9999574422836304,
      0.9999715685844421,
      0.9999676942825317,
      0.9999386072158813,
      0.9997999668121338,
      0.9998100996017456,
      0.9998227953910828,
      0.9998983144760132,
      0.9999231696128845,
      0.9999346733093262,
      0.9999395608901978,
      0.9998433589935303,
      0.9995018839836121,
      0.9992232918739319,
      0.9845255017280579,
      0.9898961782455444,
      0.9671562910079956,
      0.988619327545166,
      0.9995322227478027,
      0.998967707157135,
      0.9998255968093872,
      0.9996945261955261,
      0.9998658895492554,
      0.9999517798423767,
      0.999951958656311,
      0.9999489784240723,
      0.9999199509620667,
      0.9999538064002991,
      0.9999601244926453,
      0.9999734163284302,
      0.9999473690986633,
      0.9999470710754395,
      0.9998748898506165,
      0.9998703002929688,
      0.9997687339782715,
      0.9997653365135193,
      0.9998778104782104,
      0.9999361038208008,
      0.9999551773071289,
      0.9999633431434631,
      0.9999696612358093,
      0.9999625086784363,
      0.9999663829803467,
      0.9999049305915833,
      0.9998393058776855,
      0.9995632171630859,
      0.9946759343147278,
      0.9877725839614868,
      0.9788793325424194,
      0.966529905796051,
      0.922118604183197,
      0.9333339929580688,
      0.959034264087677,
      0.9477593898773193,
      0.9410866498947144,
      0.9831849932670593,
      0.9919854402542114,
      0.9992281794548035,
      0.9998245239257812,
      0.999950110912323,
      0.9999729990959167,
      0.9999785423278809,
      0.9999741911888123,
      0.9999536275863647,
      0.999915599822998,
      0.9998628497123718,
      0.9997791051864624,
      0.9997478127479553,
      0.9997105002403259,
      0.9997599124908447,
      0.9999399185180664,
      0.9999332427978516,
      0.9999387860298157,
      0.9997983574867249,
      0.9982673525810242,
      0.9958125948905945,
      0.9807054996490479,
      0.9941059350967407,
      0.9996156692504883,
      0.9998257756233215,
      0.9999049305915833,
      0.9999217391014099,
      0.999962568283081,
      0.9999445676803589,
      0.9999284744262695,
      0.9999251365661621,
      0.9999414682388306,
      0.9999515414237976,
      0.9999426007270813,
      0.9999427199363708,
      0.9999038577079773,
      0.9999228715896606,
      0.9999634623527527,
      0.9999799728393555,
      0.9999775290489197,
      0.9999847412109375,
      0.9999741911888123,
      0.9999606013298035,
      0.9999122619628906,
      0.9996944665908813,
      0.9986191987991333,
      0.9871023893356323,
      0.9568020105361938,
      0.9029256105422974,
      0.8891171216964722,
      0.9411852359771729,
      0.9801290035247803,
      0.9980570673942566,
      0.9997342824935913,
      0.9998445510864258,
      0.9999125599861145,
      0.9999391436576843,
      0.9999397397041321,
      0.9999563694000244,
      0.999919593334198,
      0.9999701976776123,
      0.9999803304672241,
      0.9999764561653137,
      0.9999743700027466,
      0.9999698996543884,
      0.9999751448631287,
      0.9999227523803711
    ],
    [
      0.9186842441558838,
      0.9562522768974304,
      0.9537290334701538,
      0.9171262979507446,
      0.9202255010604858,
      0.9326190948486328,
      0.8888744115829468,
      0.863788902759552,
      0.8935202360153198,
      0.8712196946144104,
      0.839821457862854,
      0.8446747064590454,
      0.8714907169342041,
      0.8434697985649109,
      0.8273771405220032,
      0.8499300479888916,
      0.8584888577461243,
      0.8325348496437073,
      0.8410153985023499,
      0.8634351491928101,
      0.8496959209442139,
      0.8280823230743408,
      0.834594190120697,
      0.8443588018417358,
      0.8169876337051392,
      0.78489089012146,
      0.8078076243400574,
      0.830223798751831,
      0.8195685148239136,
      0.7786710262298584,
      0.7967039346694946,
      0.8426623344421387,
      0.8171841502189636,
      0.7983629107475281,
      0.8294148445129395,
      0.8351544737815857,
      0.8082780838012695,
      0.8253613114356995,
      0.8341602087020874,
      0.8138418197631836,
      0.8001505136489868,
      0.8194176554679871,
      0.7987191081047058,
      0.7795029878616333,
      0.804462730884552,
      0.792127251625061,
      0.7956078052520752,
      0.7844452857971191,
      0.7993167638778687,
      0.7991409301757812,
      0.8047305941581726,
      0.8179538249969482,
      0.8220468759536743,
      0.8013796210289001,
      0.8161614537239075,
      0.828113317489624,
      0.8131487965583801,
      0.8099679946899414,
      0.8379787802696228,
      0.838038980960846,
      0.822799563407898,
      0.8169480562210083,
      0.8505755066871643,
      0.8272437453269958,
      0.8145573139190674,
      0.8509483337402344,
      0.8667998313903809,
      0.8372481465339661,
      0.831985592842102,
      0.9997835755348206,
      0.9999372363090515,
      0.9999467134475708,
      0.9999833106994629,
      0.9999777674674988,
      0.9999802112579346,
      0.9999427795410156,
      0.9998696446418762,
      0.9993698000907898,
      0.990047812461853,
      0.9850797653198242,
      0.9991407990455627,
      0.9989030361175537,
      0.992676317691803,
      0.9655380845069885,
      0.9853605031967163,
      0.9944782853126526,
      0.9997857213020325,
      0.9999195337295532,
      0.9999744296073914,
      0.9999841451644897,
      0.9999718070030212,
      0.9999638199806213,
      0.9999340176582336,
      0.9998878836631775,
      0.9997672438621521,
      0.9998130798339844,
      0.9998650550842285,
      0.9998328685760498,
      0.9998599290847778,
      0.9999546408653259,
      0.9999403357505798,
      0.9999556541442871,
      0.9999555945396423,
      0.9999702572822571,
      0.9999535083770752,
      0.9998117685317993,
      0.9968962073326111,
      0.9697030782699585,
      0.94020676612854,
      0.94563889503479,
      0.8980880975723267,
      0.8985496163368225,
      0.9406623244285583,
      0.9623505473136902,
      0.9977381825447083,
      0.999650239944458,
      0.9998914003372192,
      0.9999415278434753,
      0.9999293088912964,
      0.9999297857284546,
      0.9998385310173035,
      0.9997431039810181,
      0.9998099207878113,
      0.9999285936355591,
      0.9999708533287048,
      0.9999691843986511,
      0.9999479651451111,
      0.9995235800743103,
      0.9920780658721924,
      0.9660585522651672,
      0.9554715156555176,
      0.9618017673492432,
      0.9189286231994629,
      0.9406226277351379,
      0.9003992080688477,
      0.9152801632881165,
      0.9717401266098022,
      0.992078423500061,
      0.9996477961540222,
      0.9999029040336609,
      0.9999604225158691,
      0.9999719262123108,
      0.9999678730964661,
      0.9999383091926575,
      0.9998007416725159,
      0.999811589717865,
      0.9998219609260559,
      0.9998992681503296,
      0.9999234676361084,
      0.9999357461929321,
      0.999942421913147,
      0.9998568892478943,
      0.999567449092865,
      0.9993445873260498,
      0.9850875735282898,
      0.9909728765487671,
      0.9705908298492432,
      0.9897873401641846,
      0.9996259808540344,
      0.9991456866264343,
      0.9998615384101868,
      0.9997624754905701,
      0.9998869299888611,
      0.9999579191207886,
      0.9999591112136841,
      0.999952495098114,
      0.9999227523803711,
      0.9999566078186035,
      0.9999611377716064,
      0.9999740719795227,
      0.9999480843544006,
      0.9999468922615051,
      0.999873697757721,
      0.9998680949211121,
      0.9997660517692566,
      0.9997628927230835,
      0.9998751878738403,
      0.9999365210533142,
      0.9999554753303528,
      0.9999658465385437,
      0.9999724626541138,
      0.9999675750732422,
      0.9999712109565735,
      0.9999207854270935,
      0.9998748302459717,
      0.9996437430381775,
      0.9954128265380859,
      0.9890040159225464,
      0.9799237251281738,
      0.9692163467407227,
      0.9274076223373413,
      0.939592719078064,
      0.9633872509002686,
      0.952424168586731,
      0.9462703466415405,
      0.9876071214675903,
      0.9950615167617798,
      0.999532163143158,
      0.9998794198036194,
      0.9999603033065796,
      0.9999749064445496,
      0.9999787211418152,
      0.9999741911888123,
      0.9999532699584961,
      0.9999148845672607,
      0.9998607635498047,
      0.9997763633728027,
      0.9997435212135315,
      0.9997061491012573,
      0.999756395816803,
      0.9999400973320007,
      0.9999351501464844,
      0.9999479055404663,
      0.999860405921936,
      0.9990996718406677,
      0.9980999827384949,
      0.9863389134407043,
      0.9964653849601746,
      0.9997426867485046,
      0.9998805522918701,
      0.9999306797981262,
      0.9999327063560486,
      0.9999646544456482,
      0.9999447464942932,
      0.9999279975891113,
      0.9999247789382935,
      0.9999414682388306,
      0.9999517202377319,
      0.9999427795410156,
      0.999942421913147,
      0.9999033808708191,
      0.999923050403595,
      0.999963641166687,
      0.9999801516532898,
      0.9999775290489197,
      0.9999846816062927,
      0.9999747276306152,
      0.9999656677246094,
      0.9999321699142456,
      0.9997723698616028,
      0.9990200400352478,
      0.9895075559616089,
      0.9623607397079468,
      0.9102392792701721,
      0.8953433036804199,
      0.9459765553474426,
      0.9830295443534851,
      0.998491108417511,
      0.9997832179069519,
      0.9998738765716553,
      0.9999271631240845,
      0.9999431371688843,
      0.9999414682388306,
      0.9999577403068542,
      0.9999189376831055,
      0.9999698996543884,
      0.9999805092811584,
      0.9999768137931824,
      0.9999747276306152,
      0.9999704360961914,
      0.999975323677063,
      0.9999223947525024
    ],
    [
      0.9261646866798401,
      0.9612159729003906,
      0.9590004682540894,
      0.9284901022911072,
      0.9270337224006653,
      0.937241792678833,
      0.8960130214691162,
      0.8722150325775146,
      0.8968456387519836,
      0.8771599531173706,
      0.8482916355133057,
      0.851833701133728,
      0.8770337700843811,
      0.8505556583404541,
      0.8360320329666138,
      0.8574785590171814,
      0.865089476108551,
      0.8409606218338013,
      0.8501425981521606,
      0.8712726831436157,
      0.8582406044006348,
      0.8388314843177795,
      0.8440274000167847,
      0.8527827262878418,
      0.8261846303939819,
      0.792682409286499,
      0.8161458373069763,
      0.8377581834793091,
      0.8272886276245117,
      0.7864371538162231,
      0.8036364316940308,
      0.8511208295822144,
      0.8259810209274292,
      0.805637538433075,
      0.8383746147155762,
      0.8437099456787109,
      0.8164641261100769,
      0.8331021070480347,
      0.8408395648002625,
      0.8227007985115051,
      0.8073543906211853,
      0.8272035717964172,
      0.8082475662231445,
      0.7889540195465088,
      0.8117730617523193,
      0.8013837337493896,
      0.8057013154029846,
      0.793704628944397,
      0.8114280700683594,
      0.8082278966903687,
      0.8151760101318359,
      0.8263840675354004,
      0.8305174112319946,
      0.8105964064598083,
      0.8235714435577393,
      0.8341758251190186,
      0.8205499053001404,
      0.8167982697486877,
      0.8430610299110413,
      0.8427320718765259,
      0.8288607001304626,
      0.8227490782737732,
      0.8552409410476685,
      0.8327898979187012,
      0.8199188113212585,
      0.8559680581092834,
      0.8708853125572205,
      0.8414074778556824,
      0.8364994525909424,
      0.9997833371162415,
      0.9999372363090515,
      0.9999465942382812,
      0.9999834299087524,
      0.9999783039093018,
      0.9999814033508301,
      0.9999479651451111,
      0.99988853931427,
      0.9994539618492126,
      0.9912245869636536,
      0.9865919947624207,
      0.999259889125824,
      0.9990125894546509,
      0.9932730197906494,
      0.968064546585083,
      0.986179769039154,
      0.9950175285339355,
      0.9998104572296143,
      0.9999274611473083,
      0.9999756217002869,
      0.999984622001648,
      0.9999719858169556,
      0.9999638795852661,
      0.9999339580535889,
      0.9998874664306641,
      0.9997665286064148,
      0.999812126159668,
      0.9998652338981628,
      0.9998332262039185,
      0.999860942363739,
      0.999954879283905,
      0.9999405145645142,
      0.9999560117721558,
      0.9999561309814453,
      0.9999711513519287,
      0.9999562501907349,
      0.9998308420181274,
      0.997111439704895,
      0.9723641276359558,
      0.9446150064468384,
      0.9489336013793945,
      0.9034348726272583,
      0.9024816751480103,
      0.943294882774353,
      0.9646213054656982,
      0.9979523420333862,
      0.9996851682662964,
      0.9998978972434998,
      0.9999438524246216,
      0.9999292492866516,
      0.999931275844574,
      0.999840497970581,
      0.9997444152832031,
      0.9998107552528381,
      0.9999297261238098,
      0.9999717473983765,
      0.9999704957008362,
      0.999951958656311,
      0.9995670318603516,
      0.9926694631576538,
      0.9683265686035156,
      0.9586361646652222,
      0.9649028778076172,
      0.9238002300262451,
      0.9455374479293823,
      0.9076923131942749,
      0.921396017074585,
      0.9743861556053162,
      0.9928107857704163,
      0.999692440032959,
      0.9999123811721802,
      0.999962329864502,
      0.9999722838401794,
      0.9999681115150452,
      0.999938428401947,
      0.9998005628585815,
      0.9998115301132202,
      0.9998214840888977,
      0.9998999834060669,
      0.9999237060546875,
      0.999936044216156,
      0.999944269657135,
      0.9998643398284912,
      0.9996085166931152,
      0.9994065165519714,
      0.9863955974578857,
      0.9918851852416992,
      0.9734646081924438,
      0.9907865524291992,
      0.9996948838233948,
      0.9992873668670654,
      0.999886691570282,
      0.9998068809509277,
      0.9998999834060669,
      0.9999607801437378,
      0.9999629855155945,
      0.9999542832374573,
      0.9999237656593323,
      0.9999579191207886,
      0.9999610185623169,
      0.9999740719795227,
      0.9999480843544006,
      0.9999467134475708,
      0.9998727440834045,
      0.9998666048049927,
      0.9997636079788208,
      0.9997618198394775,
      0.9998741745948792,
      0.9999367594718933,
      0.9999554753303528,
      0.9999666213989258,
      0.9999736547470093,
      0.9999697804450989,
      0.9999735355377197,
      0.9999291300773621,
      0.9998966455459595,
      0.9997045993804932,
      0.9960997700691223,
      0.990619957447052,
      0.9819356203079224,
      0.9721329212188721,
      0.9329556226730347,
      0.9456837773323059,
      0.9675335884094238,
      0.9573450684547424,
      0.950309693813324,
      0.9901105761528015,
      0.9965237975120544,
      0.9996605515480042,
      0.9999001622200012,
      0.9999643564224243,
      0.9999756813049316,
      0.99997878074646,
      0.9999740123748779,
      0.9999531507492065,
      0.9999143481254578,
      0.999859631061554,
      0.9997742772102356,
      0.9997405409812927,
      0.9997025728225708,
      0.9997532963752747,
      0.9999387860298157,
      0.9999347925186157,
      0.9999517798423767,
      0.9998850226402283,
      0.9993969798088074,
      0.9988253116607666,
      0.9891462922096252,
      0.9975587129592896,
      0.9997972249984741,
      0.9999005794525146,
      0.9999405741691589,
      0.9999366402626038,
      0.999965488910675,
      0.9999449253082275,
      0.9999276399612427,
      0.9999245405197144,
      0.9999415278434753,
      0.9999518990516663,
      0.9999428987503052,
      0.9999423027038574,
      0.9999036192893982,
      0.9999232888221741,
      0.9999638795852661,
      0.9999802708625793,
      0.9999774694442749,
      0.9999847412109375,
      0.9999746084213257,
      0.9999675750732422,
      0.9999385476112366,
      0.9998220205307007,
      0.999275267124176,
      0.9915608763694763,
      0.967104971408844,
      0.9170869588851929,
      0.9016138911247253,
      0.95026695728302,
      0.9851431250572205,
      0.9988030195236206,
      0.9998186826705933,
      0.9998923540115356,
      0.9999356865882874,
      0.9999434947967529,
      0.9999411702156067,
      0.9999579787254333,
      0.9999184012413025,
      0.9999698400497437,
      0.9999805092811584,
      0.9999769926071167,
      0.9999749660491943,
      0.9999706149101257,
      0.9999755024909973,
      0.9999218583106995
    ],
    [
      0.9307543039321899,
      0.964356005191803,
      0.9616905450820923,
      0.9330118894577026,
      0.931142270565033,
      0.9427746534347534,
      0.9017608165740967,
      0.8794015645980835,
      0.9012935757637024,
      0.8827615976333618,
      0.8555961847305298,
      0.8583731651306152,
      0.8827369213104248,
      0.8578805923461914,
      0.8442261219024658,
      0.8645929098129272,
      0.8714630603790283,
      0.8485057950019836,
      0.8578534126281738,
      0.8779783248901367,
      0.865836501121521,
      0.8483353853225708,
      0.8518419861793518,
      0.859798014163971,
      0.8347326517105103,
      0.8006343841552734,
      0.8232038617134094,
      0.8439487218856812,
      0.8346485495567322,
      0.7939255237579346,
      0.8103262186050415,
      0.8585008382797241,
      0.834068238735199,
      0.8127909898757935,
      0.8472820520401001,
      0.8516989946365356,
      0.824204683303833,
      0.8407264351844788,
      0.8481855392456055,
      0.8317958116531372,
      0.8151472210884094,
      0.8355579376220703,
      0.8183560371398926,
      0.7991692423820496,
      0.8194586634635925,
      0.8115363121032715,
      0.8153672218322754,
      0.8021482229232788,
      0.8217674493789673,
      0.8169082999229431,
      0.8237931728363037,
      0.8335879445075989,
      0.8381216526031494,
      0.8185606598854065,
      0.8298609852790833,
      0.838804304599762,
      0.8271540403366089,
      0.8224155902862549,
      0.8477733731269836,
      0.8476110696792603,
      0.8350425958633423,
      0.8279298543930054,
      0.8596698641777039,
      0.8395355939865112,
      0.8252686262130737,
      0.8606875538825989,
      0.8748881220817566,
      0.8461555242538452,
      0.8412848711013794,
      0.999783456325531,
      0.9999372363090515,
      0.9999462366104126,
      0.9999832510948181,
      0.9999783039093018,
      0.9999818801879883,
      0.9999518394470215,
      0.999902069568634,
      0.9995089769363403,
      0.9920517206192017,
      0.9874739646911621,
      0.999259352684021,
      0.9990434050559998,
      0.9921838641166687,
      0.9695242643356323,
      0.9869220852851868,
      0.9953557252883911,
      0.9998265504837036,
      0.9999330043792725,
      0.9999762773513794,
      0.9999846816062927,
      0.9999715089797974,
      0.9999627470970154,
      0.999931812286377,
      0.9998846650123596,
      0.99976646900177,
      0.99981290102005,
      0.9998654127120972,
      0.9998334050178528,
      0.9998611807823181,
      0.9999551177024841,
      0.9999406933784485,
      0.9999560713768005,
      0.9999562501907349,
      0.9999715089797974,
      0.9999580383300781,
      0.9998438358306885,
      0.9972630739212036,
      0.9742786884307861,
      0.9476743936538696,
      0.9511411190032959,
      0.9064374566078186,
      0.9057418704032898,
      0.9454370737075806,
      0.9665094017982483,
      0.9981104135513306,
      0.9997113943099976,
      0.9999024868011475,
      0.9999455213546753,
      0.999930202960968,
      0.9999317526817322,
      0.999840497970581,
      0.9997439384460449,
      0.9998100399971008,
      0.9999294877052307,
      0.9999721646308899,
      0.9999715089797974,
      0.9999549984931946,
      0.9995973706245422,
      0.9931043982505798,
      0.9699852466583252,
      0.9607356786727905,
      0.9669103622436523,
      0.9274461269378662,
      0.9489104747772217,
      0.9128991365432739,
      0.9262640476226807,
      0.9762058854103088,
      0.9933333992958069,
      0.9997161030769348,
      0.9999178051948547,
      0.9999632239341736,
      0.9999722242355347,
      0.9999681711196899,
      0.9999377131462097,
      0.9997978806495667,
      0.999809205532074,
      0.9998199343681335,
      0.9998995661735535,
      0.9999232292175293,
      0.999936044216156,
      0.9999452829360962,
      0.9998684525489807,
      0.9996355772018433,
      0.9994697570800781,
      0.9869807362556458,
      0.9925488233566284,
      0.9756685495376587,
      0.9915835857391357,
      0.9997425675392151,
      0.999424934387207,
      0.9999038577079773,
      0.9998347759246826,
      0.9999078512191772,
      0.9999622702598572,
      0.9999654293060303,
      0.9999550580978394,
      0.9999232888221741,
      0.9999586939811707,
      0.9999607801437378,
      0.9999740123748779,
      0.9999479055404663,
      0.9999464750289917,
      0.9998721480369568,
      0.9998652338981628,
      0.9997625946998596,
      0.9997611045837402,
      0.9998732209205627,
      0.9999366402626038,
      0.9999552965164185,
      0.9999669790267944,
      0.9999743103981018,
      0.9999712705612183,
      0.9999752044677734,
      0.9999346137046814,
      0.9999107718467712,
      0.9997416734695435,
      0.996626615524292,
      0.9918410778045654,
      0.9836241602897644,
      0.9747196435928345,
      0.9375807046890259,
      0.9503983855247498,
      0.9706834554672241,
      0.9611691236495972,
      0.9541958570480347,
      0.9922139644622803,
      0.9978965520858765,
      0.9997682571411133,
      0.9999182820320129,
      0.9999679923057556,
      0.9999762177467346,
      0.9999787211418152,
      0.9999738335609436,
      0.9999527931213379,
      0.9999139308929443,
      0.9998581409454346,
      0.999772310256958,
      0.9997373819351196,
      0.9996988773345947,
      0.9997504353523254,
      0.9999383687973022,
      0.9999350905418396,
      0.9999553561210632,
      0.9999059438705444,
      0.9996243715286255,
      0.9993444085121155,
      0.991685688495636,
      0.9985496401786804,
      0.9998430609703064,
      0.9999175667762756,
      0.9999490976333618,
      0.9999390840530396,
      0.9999660849571228,
      0.9999449849128723,
      0.999927282333374,
      0.9999245405197144,
      0.9999415874481201,
      0.999951958656311,
      0.9999428987503052,
      0.9999420642852783,
      0.9999032616615295,
      0.9999234676361084,
      0.9999639987945557,
      0.9999803900718689,
      0.9999773502349854,
      0.9999845623970032,
      0.9999744296073914,
      0.9999692440032959,
      0.9999440312385559,
      0.9998583197593689,
      0.9994543790817261,
      0.9930868148803711,
      0.9711073040962219,
      0.9213275909423828,
      0.9077202081680298,
      0.9535787105560303,
      0.9867510199546814,
      0.9990136027336121,
      0.9998430013656616,
      0.9999063014984131,
      0.9999420046806335,
      0.9999441504478455,
      0.9999397993087769,
      0.9999576807022095,
      0.9999175071716309,
      0.9999695420265198,
      0.9999804496765137,
      0.999977171421051,
      0.9999752640724182,
      0.9999709129333496,
      0.9999755620956421,
      0.9999215602874756
    ],
    [
      0.9355347752571106,
      0.9670306444168091,
      0.9644467234611511,
      0.9384534358978271,
      0.9365554451942444,
      0.9463232159614563,
      0.9077632427215576,
      0.8861275315284729,
      0.9093025326728821,
      0.8887608647346497,
      0.8628208637237549,
      0.8650151491165161,
      0.8891733884811401,
      0.8649608492851257,
      0.8522020578384399,
      0.871729850769043,
      0.8778659105300903,
      0.8561543226242065,
      0.865261971950531,
      0.8852155208587646,
      0.8731346130371094,
      0.8573113083839417,
      0.8603434562683105,
      0.8670293092727661,
      0.842612624168396,
      0.8097476363182068,
      0.8307334780693054,
      0.8495345711708069,
      0.8408780694007874,
      0.800589919090271,
      0.8158694505691528,
      0.8648197650909424,
      0.8416927456855774,
      0.8189511299133301,
      0.8546379208564758,
      0.8589742183685303,
      0.8316153883934021,
      0.8482794165611267,
      0.855604887008667,
      0.8411255478858948,
      0.8227342367172241,
      0.8438867926597595,
      0.8283793926239014,
      0.8106595277786255,
      0.8266451358795166,
      0.8205467462539673,
      0.8241751790046692,
      0.8086695075035095,
      0.830832302570343,
      0.8253531455993652,
      0.8325314521789551,
      0.8396551609039307,
      0.8451927304267883,
      0.8277000784873962,
      0.8372822403907776,
      0.8441915512084961,
      0.834330141544342,
      0.8288284540176392,
      0.852916419506073,
      0.852942943572998,
      0.8408438563346863,
      0.83351731300354,
      0.8645709753036499,
      0.8457213640213013,
      0.830845296382904,
      0.8653737306594849,
      0.879524827003479,
      0.850808322429657,
      0.8473135232925415,
      0.9997837543487549,
      0.9999375939369202,
      0.9999470114707947,
      0.9999837875366211,
      0.9999790191650391,
      0.9999828338623047,
      0.9999553561210632,
      0.9999122023582458,
      0.9995414018630981,
      0.9926332235336304,
      0.9879389405250549,
      0.9990806579589844,
      0.9990466833114624,
      0.9923064708709717,
      0.9711180329322815,
      0.9875121116638184,
      0.9956097602844238,
      0.9998384118080139,
      0.9999380111694336,
      0.9999770522117615,
      0.9999852180480957,
      0.9999722838401794,
      0.9999642968177795,
      0.999934196472168,
      0.9998878240585327,
      0.9997664093971252,
      0.999811053276062,
      0.9998650550842285,
      0.9998335242271423,
      0.999861478805542,
      0.9999552965164185,
      0.9999409317970276,
      0.9999562501907349,
      0.9999566078186035,
      0.9999722242355347,
      0.9999598860740662,
      0.9998558163642883,
      0.9973739981651306,
      0.9762008786201477,
      0.9510072469711304,
      0.953640878200531,
      0.9100959300994873,
      0.9099172353744507,
      0.9478801488876343,
      0.9683818817138672,
      0.9982544779777527,
      0.9997352361679077,
      0.9999070167541504,
      0.9999468922615051,
      0.9999309182167053,
      0.9999321699142456,
      0.9998413324356079,
      0.9997451901435852,
      0.9998113512992859,
      0.9999300837516785,
      0.9999723434448242,
      0.9999721646308899,
      0.9999573826789856,
      0.9996190071105957,
      0.9934727549552917,
      0.9716307520866394,
      0.9630650281906128,
      0.9688997268676758,
      0.9313068985939026,
      0.9524573683738708,
      0.9182734489440918,
      0.9308204650878906,
      0.9782776236534119,
      0.9938676357269287,
      0.9997420907020569,
      0.9999241828918457,
      0.9999646544456482,
      0.9999727606773376,
      0.999968409538269,
      0.9999383091926575,
      0.9997958540916443,
      0.9998127222061157,
      0.9998211860656738,
      0.9999013543128967,
      0.9999240636825562,
      0.9999369382858276,
      0.9999467730522156,
      0.9998743534088135,
      0.9996671080589294,
      0.9995241761207581,
      0.9881023168563843,
      0.9933513402938843,
      0.9778143167495728,
      0.9923356175422668,
      0.999779462814331,
      0.9995250701904297,
      0.9999155402183533,
      0.9998535513877869,
      0.9999127388000488,
      0.9999634027481079,
      0.999967634677887,
      0.9999555349349976,
      0.9999231100082397,
      0.9999593496322632,
      0.9999604821205139,
      0.9999740719795227,
      0.9999476671218872,
      0.9999463558197021,
      0.9998716115951538,
      0.999864399433136,
      0.9997611045837402,
      0.9997605681419373,
      0.9998725056648254,
      0.9999364614486694,
      0.9999551773071289,
      0.9999674558639526,
      0.9999751448631287,
      0.9999726414680481,
      0.9999766945838928,
      0.9999393820762634,
      0.9999209642410278,
      0.9997696280479431,
      0.9970436096191406,
      0.9929297566413879,
      0.9850226044654846,
      0.9769640564918518,
      0.9415615797042847,
      0.9542042016983032,
      0.9734897613525391,
      0.9647527933120728,
      0.9585601091384888,
      0.9941763281822205,
      0.9987724423408508,
      0.999835193157196,
      0.9999321103096008,
      0.9999709129333496,
      0.9999768137931824,
      0.9999785423278809,
      0.999973714351654,
      0.999952495098114,
      0.9999135136604309,
      0.9998571872711182,
      0.9997705221176147,
      0.9997344017028809,
      0.9996957182884216,
      0.9997487664222717,
      0.9999380111694336,
      0.9999353289604187,
      0.9999581575393677,
      0.9999202489852905,
      0.9997310638427734,
      0.9996245503425598,
      0.9943307638168335,
      0.9991924166679382,
      0.999879002571106,
      0.9999317526817322,
      0.9999567270278931,
      0.9999428987503052,
      0.999966561794281,
      0.9999448657035828,
      0.9999269247055054,
      0.9999242424964905,
      0.9999416470527649,
      0.9999520778656006,
      0.9999431371688843,
      0.9999420642852783,
      0.9999035000801086,
      0.9999237656593323,
      0.99996417760849,
      0.9999805688858032,
      0.9999774694442749,
      0.999984622001648,
      0.9999741911888123,
      0.9999706149101257,
      0.9999467730522156,
      0.9998853206634521,
      0.9995768070220947,
      0.9941525459289551,
      0.9742844104766846,
      0.925540030002594,
      0.9133108854293823,
      0.9566112756729126,
      0.9880281686782837,
      0.9991568326950073,
      0.9998608827590942,
      0.9999170303344727,
      0.9999471306800842,
      0.9999452233314514,
      0.9999391436576843,
      0.9999573230743408,
      0.9999167323112488,
      0.9999694228172302,
      0.9999805688858032,
      0.9999772310256958,
      0.9999755024909973,
      0.9999710321426392,
      0.9999756217002869,
      0.9999213218688965
    ],
    [
      0.9406204223632812,
      0.9697825908660889,
      0.9671245217323303,
      0.9427734017372131,
      0.9401321411132812,
      0.9492207765579224,
      0.9139281511306763,
      0.8922198414802551,
      0.9130920767784119,
      0.8951932191848755,
      0.869903564453125,
      0.8708693981170654,
      0.8949905633926392,
      0.8721996545791626,
      0.8596519827842712,
      0.8778664469718933,
      0.8843785524368286,
      0.8639103174209595,
      0.871397078037262,
      0.8919657468795776,
      0.8802608251571655,
      0.8652713298797607,
      0.8682523965835571,
      0.8744635581970215,
      0.8499199151992798,
      0.8173205852508545,
      0.8391976356506348,
      0.8555446863174438,
      0.8480069637298584,
      0.8074286580085754,
      0.8221186995506287,
      0.8716602325439453,
      0.8495047688484192,
      0.8259238600730896,
      0.8626470565795898,
      0.8666930794715881,
      0.8399399518966675,
      0.8581427335739136,
      0.8659089207649231,
      0.8511099219322205,
      0.8332229256629944,
      0.8561959266662598,
      0.8397637009620667,
      0.8263001441955566,
      0.8367804288864136,
      0.8290344476699829,
      0.8324024677276611,
      0.8149256706237793,
      0.8390514850616455,
      0.8344950675964355,
      0.8433126211166382,
      0.8472891449928284,
      0.8513205051422119,
      0.8363726139068604,
      0.8448009490966797,
      0.8497032523155212,
      0.840305745601654,
      0.8353756666183472,
      0.8580949306488037,
      0.8573300838470459,
      0.8466539978981018,
      0.839322030544281,
      0.8693506717681885,
      0.8516381978988647,
      0.8368039131164551,
      0.8703627586364746,
      0.8843350410461426,
      0.8556114435195923,
      0.8535442352294922,
      0.9997844696044922,
      0.9999380707740784,
      0.9999473690986633,
      0.9999838471412659,
      0.9999793171882629,
      0.9999834895133972,
      0.9999582767486572,
      0.9999207854270935,
      0.9995859265327454,
      0.9931426048278809,
      0.9888416528701782,
      0.9991646409034729,
      0.9991130828857422,
      0.9927387833595276,
      0.9730929136276245,
      0.9883244633674622,
      0.9960300922393799,
      0.9998549818992615,
      0.9999425411224365,
      0.9999778270721436,
      0.9999855160713196,
      0.9999724626541138,
      0.9999645948410034,
      0.9999346733093262,
      0.9998881816864014,
      0.9997676014900208,
      0.9998103976249695,
      0.999862790107727,
      0.9998338222503662,
      0.9998618364334106,
      0.9999555945396423,
      0.9999411106109619,
      0.9999565482139587,
      0.9999567866325378,
      0.9999728202819824,
      0.9999616742134094,
      0.9998665452003479,
      0.9975342750549316,
      0.9777162671089172,
      0.9533518552780151,
      0.9553036689758301,
      0.91278076171875,
      0.9125019907951355,
      0.9499614238739014,
      0.9701478481292725,
      0.9984210729598999,
      0.9997551441192627,
      0.9999111890792847,
      0.9999486207962036,
      0.9999321103096008,
      0.9999327063560486,
      0.9998418092727661,
      0.9997453689575195,
      0.9998118281364441,
      0.9999303817749023,
      0.9999725818634033,
      0.9999731779098511,
      0.9999597668647766,
      0.9996436238288879,
      0.9938397407531738,
      0.9731041193008423,
      0.9646353721618652,
      0.9705115556716919,
      0.934127926826477,
      0.9549132585525513,
      0.9225060343742371,
      0.9339240193367004,
      0.9798054099082947,
      0.9942929744720459,
      0.9997602701187134,
      0.9999286532402039,
      0.9999656081199646,
      0.999972939491272,
      0.9999686479568481,
      0.9999381899833679,
      0.9997956156730652,
      0.9998118281364441,
      0.9998210668563843,
      0.9999014735221863,
      0.9999241232872009,
      0.9999372959136963,
      0.9999481439590454,
      0.9998784065246582,
      0.9996906518936157,
      0.9995628595352173,
      0.988856315612793,
      0.9939556121826172,
      0.9793407917022705,
      0.9928309917449951,
      0.9998039603233337,
      0.9996016621589661,
      0.9999239444732666,
      0.9998680353164673,
      0.9999170303344727,
      0.9999643564224243,
      0.999968945980072,
      0.9999556541442871,
      0.9999229311943054,
      0.9999598264694214,
      0.99996018409729,
      0.9999739527702332,
      0.9999476075172424,
      0.999946117401123,
      0.9998711347579956,
      0.9998632669448853,
      0.9997602701187134,
      0.9997603893280029,
      0.9998719096183777,
      0.9999365210533142,
      0.9999550580978394,
      0.9999677538871765,
      0.9999757409095764,
      0.9999738335609436,
      0.9999777674674988,
      0.9999426603317261,
      0.9999268054962158,
      0.9997491836547852,
      0.9973475337028503,
      0.9937823414802551,
      0.9860180616378784,
      0.9790936708450317,
      0.9460639953613281,
      0.9577435255050659,
      0.9757555723190308,
      0.96794193983078,
      0.9630404710769653,
      0.9957023859024048,
      0.9991829991340637,
      0.999869704246521,
      0.9999420642852783,
      0.9999725818634033,
      0.9999769926071167,
      0.9999785423278809,
      0.999973714351654,
      0.9999523758888245,
      0.9999133944511414,
      0.9998565912246704,
      0.9997695088386536,
      0.9997318983078003,
      0.9996930956840515,
      0.9997463822364807,
      0.9999377131462097,
      0.9999353885650635,
      0.9999595284461975,
      0.9999287128448486,
      0.9997884035110474,
      0.9997488260269165,
      0.9959758520126343,
      0.9995255470275879,
      0.9999029040336609,
      0.9999400973320007,
      0.9999617338180542,
      0.9999475479125977,
      0.999967098236084,
      0.9999449849128723,
      0.9999265074729919,
      0.9999241232872009,
      0.9999414682388306,
      0.9999521970748901,
      0.9999434351921082,
      0.9999420642852783,
      0.9999033212661743,
      0.9999240040779114,
      0.9999642372131348,
      0.9999807476997375,
      0.9999775290489197,
      0.9999844431877136,
      0.9999739527702332,
      0.9999714493751526,
      0.9999499917030334,
      0.9999004602432251,
      0.9996514320373535,
      0.9948012232780457,
      0.976168692111969,
      0.9291165471076965,
      0.9165740013122559,
      0.9587739706039429,
      0.9887231588363647,
      0.9992501139640808,
      0.999871551990509,
      0.9999231696128845,
      0.9999500513076782,
      0.9999465942382812,
      0.9999386668205261,
      0.9999569654464722,
      0.9999161958694458,
      0.9999694228172302,
      0.999980628490448,
      0.9999774694442749,
      0.9999756813049316,
      0.9999713897705078,
      0.999975860118866,
      0.9999213218688965
    ],
    [
      0.945029079914093,
      0.9718152284622192,
      0.9691673517227173,
      0.9465106725692749,
      0.9445431232452393,
      0.9518705010414124,
      0.9198613166809082,
      0.8980517387390137,
      0.917177677154541,
      0.9015610218048096,
      0.8769114017486572,
      0.8768362998962402,
      0.9002602696418762,
      0.8799675703048706,
      0.8677746653556824,
      0.8846741318702698,
      0.8911492228507996,
      0.8721698522567749,
      0.8779023885726929,
      0.8983664512634277,
      0.887614369392395,
      0.8736785650253296,
      0.875934898853302,
      0.8818573951721191,
      0.8576117753982544,
      0.8254712820053101,
      0.8474407196044922,
      0.8629617094993591,
      0.8570585250854492,
      0.8164538145065308,
      0.830456018447876,
      0.8793007135391235,
      0.8588258028030396,
      0.8339982032775879,
      0.8722768425941467,
      0.8756775856018066,
      0.8502064943313599,
      0.8674355745315552,
      0.8774126768112183,
      0.8637003898620605,
      0.8468195796012878,
      0.8679940700531006,
      0.8538331389427185,
      0.8469892144203186,
      0.8495926260948181,
      0.8387073874473572,
      0.8438318371772766,
      0.8245365619659424,
      0.8518844842910767,
      0.8468345403671265,
      0.8572865128517151,
      0.8591765761375427,
      0.8598504662513733,
      0.8480493426322937,
      0.8543769717216492,
      0.856326699256897,
      0.8472947478294373,
      0.8442277908325195,
      0.8645839691162109,
      0.8623338341712952,
      0.8528212308883667,
      0.8462052941322327,
      0.8745083212852478,
      0.8571894764900208,
      0.8426797389984131,
      0.8757063150405884,
      0.8886545300483704,
      0.860230565071106,
      0.859140157699585,
      0.9997849464416504,
      0.9999382495880127,
      0.9999476075172424,
      0.9999839663505554,
      0.9999794960021973,
      0.9999838471412659,
      0.9999611377716064,
      0.9999299049377441,
      0.9996480941772461,
      0.993933916091919,
      0.9899773597717285,
      0.9992533922195435,
      0.9991800785064697,
      0.993122398853302,
      0.9751718044281006,
      0.9890647530555725,
      0.9963725805282593,
      0.9998667240142822,
      0.9999468326568604,
      0.9999785423278809,
      0.9999858140945435,
      0.9999727606773376,
      0.999964714050293,
      0.9999350905418396,
      0.9998887777328491,
      0.9997685551643372,
      0.9998114705085754,
      0.9998635649681091,
      0.9998348951339722,
      0.9998627305030823,
      0.9999558925628662,
      0.9999412894248962,
      0.9999566078186035,
      0.9999572038650513,
      0.9999732375144958,
      0.9999632239341736,
      0.9998751282691956,
      0.9976406097412109,
      0.9789676070213318,
      0.9556519985198975,
      0.9569860696792603,
      0.9155057668685913,
      0.9152165055274963,
      0.9518164396286011,
      0.9717460870742798,
      0.99854975938797,
      0.9997717142105103,
      0.9999148845672607,
      0.9999499917030334,
      0.999933123588562,
      0.9999337792396545,
      0.9998432397842407,
      0.9997467994689941,
      0.9998129606246948,
      0.9999309778213501,
      0.9999728202819824,
      0.9999740123748779,
      0.9999620318412781,
      0.9996652007102966,
      0.994163990020752,
      0.9746488332748413,
      0.9663218259811401,
      0.9722738265991211,
      0.9372255802154541,
      0.9578996896743774,
      0.9269813895225525,
      0.9373503923416138,
      0.9812569618225098,
      0.9946785569190979,
      0.9997761249542236,
      0.999933123588562,
      0.999966561794281,
      0.9999731779098511,
      0.9999688267707825,
      0.9999383687973022,
      0.9997958540916443,
      0.9998123645782471,
      0.9998218417167664,
      0.9999025464057922,
      0.9999247193336487,
      0.999937891960144,
      0.999949038028717,
      0.9998820424079895,
      0.999710738658905,
      0.9996032118797302,
      0.989719033241272,
      0.9946913123130798,
      0.9812673926353455,
      0.99339359998703,
      0.999830424785614,
      0.9996799230575562,
      0.9999358057975769,
      0.9998850226402283,
      0.9999232888221741,
      0.9999656081199646,
      0.9999709129333496,
      0.9999563097953796,
      0.9999232292175293,
      0.9999604821205139,
      0.9999603033065796,
      0.9999741315841675,
      0.999947726726532,
      0.999946117401123,
      0.999871015548706,
      0.9998627305030823,
      0.9997591376304626,
      0.9997603893280029,
      0.9998716115951538,
      0.9999364614486694,
      0.9999551177024841,
      0.9999682307243347,
      0.9999764561653137,
      0.9999749064445496,
      0.9999788999557495,
      0.9999468326568604,
      0.9999366402626038,
      0.9997805953025818,
      0.99774569272995,
      0.9948408007621765,
      0.9876054525375366,
      0.9819816946983337,
      0.9527223706245422,
      0.9612194299697876,
      0.9786040782928467,
      0.9715756177902222,
      0.9676674604415894,
      0.9969244599342346,
      0.9994498491287231,
      0.9998996257781982,
      0.9999478459358215,
      0.9999743103981018,
      0.9999773502349854,
      0.9999784827232361,
      0.9999735951423645,
      0.999952495098114,
      0.9999134540557861,
      0.9998565316200256,
      0.9997689723968506,
      0.9997302889823914,
      0.9996913075447083,
      0.9997463822364807,
      0.9999377727508545,
      0.999935507774353,
      0.9999613761901855,
      0.9999368786811829,
      0.9998359680175781,
      0.9998213648796082,
      0.9970909357070923,
      0.9996929168701172,
      0.9999207258224487,
      0.9999465346336365,
      0.9999656677246094,
      0.9999493956565857,
      0.9999674558639526,
      0.999945342540741,
      0.999926745891571,
      0.9999244213104248,
      0.9999418258666992,
      0.999952495098114,
      0.9999439120292664,
      0.9999421834945679,
      0.9999040365219116,
      0.9999245405197144,
      0.9999646544456482,
      0.9999809861183167,
      0.999977707862854,
      0.9999845623970032,
      0.9999738931655884,
      0.999972403049469,
      0.9999535083770752,
      0.9999167323112488,
      0.9997233152389526,
      0.9955766201019287,
      0.9785991907119751,
      0.9335333704948425,
      0.9224399328231812,
      0.9616925716400146,
      0.989670991897583,
      0.9993622899055481,
      0.9998855590820312,
      0.9999303817749023,
      0.999954104423523,
      0.9999471306800842,
      0.9999385476112366,
      0.9999569654464722,
      0.9999160170555115,
      0.999969482421875,
      0.9999808073043823,
      0.9999775886535645,
      0.9999759197235107,
      0.9999715685844421,
      0.9999760985374451,
      0.9999216794967651
    ],
    [
      0.9479060173034668,
      0.9734067916870117,
      0.9708108901977539,
      0.9493546485900879,
      0.9473135471343994,
      0.9539773464202881,
      0.9249956011772156,
      0.9040775895118713,
      0.9207221269607544,
      0.9073283672332764,
      0.8839608430862427,
      0.8837478160858154,
      0.9055349826812744,
      0.887457013130188,
      0.875577449798584,
      0.8914813995361328,
      0.8980956077575684,
      0.8813332319259644,
      0.8845969438552856,
      0.9048041105270386,
      0.8956096768379211,
      0.8822630643844604,
      0.8840694427490234,
      0.8894413709640503,
      0.8660982251167297,
      0.8343836069107056,
      0.8555277585983276,
      0.8698379993438721,
      0.8670517206192017,
      0.8286597728729248,
      0.8412368893623352,
      0.8877511620521545,
      0.8691765069961548,
      0.8446649312973022,
      0.8823767900466919,
      0.8852449655532837,
      0.8613319396972656,
      0.8771321773529053,
      0.8886054158210754,
      0.87660151720047,
      0.8609135150909424,
      0.8790469765663147,
      0.8672730922698975,
      0.8662445545196533,
      0.8637373447418213,
      0.8484727144241333,
      0.8557549715042114,
      0.8367708325386047,
      0.8673063516616821,
      0.8621043562889099,
      0.8730432987213135,
      0.8729387521743774,
      0.8684858083724976,
      0.8610508441925049,
      0.8642281889915466,
      0.8630733489990234,
      0.8548586368560791,
      0.854426383972168,
      0.8721503019332886,
      0.8680697083473206,
      0.8596998453140259,
      0.8538906574249268,
      0.8796860575675964,
      0.8632073402404785,
      0.8497180938720703,
      0.8809057474136353,
      0.8924930095672607,
      0.865343451499939,
      0.8641197085380554,
      0.999784529209137,
      0.9999383687973022,
      0.9999481439590454,
      0.9999842047691345,
      0.9999797344207764,
      0.9999845027923584,
      0.9999638199806213,
      0.9999386072158813,
      0.9997079372406006,
      0.9947429299354553,
      0.991243302822113,
      0.9993480443954468,
      0.9992476105690002,
      0.9935303926467896,
      0.9773072600364685,
      0.9898199439048767,
      0.9967644810676575,
      0.9998785853385925,
      0.9999510049819946,
      0.9999793171882629,
      0.9999859929084778,
      0.9999729990959167,
      0.9999651312828064,
      0.9999366402626038,
      0.9998889565467834,
      0.9997686147689819,
      0.9998108744621277,
      0.9998641014099121,
      0.9998357892036438,
      0.9998635649681091,
      0.9999562501907349,
      0.9999417066574097,
      0.9999567270278931,
      0.9999576807022095,
      0.9999737739562988,
      0.9999650120735168,
      0.9998839497566223,
      0.9977836012840271,
      0.9803706407546997,
      0.9580303430557251,
      0.958538830280304,
      0.9181095361709595,
      0.9176802039146423,
      0.9534315466880798,
      0.9732751846313477,
      0.9987009763717651,
      0.9997860789299011,
      0.9999182224273682,
      0.9999512434005737,
      0.9999339580535889,
      0.9999344944953918,
      0.9998443126678467,
      0.9997482299804688,
      0.9998134970664978,
      0.9999310374259949,
      0.9999731779098511,
      0.9999747276306152,
      0.9999638795852661,
      0.9996821284294128,
      0.9943949580192566,
      0.9761136770248413,
      0.9677590727806091,
      0.9740505218505859,
      0.940420925617218,
      0.960511326789856,
      0.9317491054534912,
      0.9411494135856628,
      0.9827320575714111,
      0.9950175881385803,
      0.999788761138916,
      0.9999367594718933,
      0.9999677538871765,
      0.9999734163284302,
      0.9999691247940063,
      0.9999384880065918,
      0.9997961521148682,
      0.9998122453689575,
      0.9998222589492798,
      0.99990314245224,
      0.999924898147583,
      0.999938428401947,
      0.9999502301216125,
      0.9998841881752014,
      0.9997164607048035,
      0.9995102882385254,
      0.9909018278121948,
      0.9954102039337158,
      0.9830268621444702,
      0.9938879013061523,
      0.9998527765274048,
      0.9997437000274658,
      0.9999410510063171,
      0.9998957514762878,
      0.9999274015426636,
      0.9999666810035706,
      0.9999722242355347,
      0.9999569654464722,
      0.999923586845398,
      0.9999610781669617,
      0.9999606013298035,
      0.999974250793457,
      0.9999479055404663,
      0.9999464154243469,
      0.9998708963394165,
      0.9998624920845032,
      0.9997597336769104,
      0.9997608661651611,
      0.9998718500137329,
      0.9999366402626038,
      0.9999552965164185,
      0.9999684691429138,
      0.9999767541885376,
      0.9999757409095764,
      0.9999797344207764,
      0.9999496340751648,
      0.999941885471344,
      0.9997969269752502,
      0.9977407455444336,
      0.9956586956977844,
      0.9891298413276672,
      0.9847015142440796,
      0.9592387676239014,
      0.9656763672828674,
      0.9812632203102112,
      0.9747560024261475,
      0.9705713987350464,
      0.9974215626716614,
      0.9995734691619873,
      0.9999191761016846,
      0.9999534487724304,
      0.9999752640724182,
      0.9999776482582092,
      0.9999784827232361,
      0.9999737739562988,
      0.9999526143074036,
      0.99991375207901,
      0.9998563528060913,
      0.9997684359550476,
      0.999729335308075,
      0.9996907114982605,
      0.9997462630271912,
      0.9999379515647888,
      0.9999355673789978,
      0.9999623894691467,
      0.9999414682388306,
      0.9998634457588196,
      0.9998547434806824,
      0.9979219436645508,
      0.9997578859329224,
      0.9999301433563232,
      0.9999500513076782,
      0.9999671578407288,
      0.9999508261680603,
      0.9999678730964661,
      0.9999455213546753,
      0.9999265670776367,
      0.9999246001243591,
      0.9999422430992126,
      0.9999528527259827,
      0.9999440312385559,
      0.9999422430992126,
      0.9999038577079773,
      0.9999247789382935,
      0.9999648332595825,
      0.9999811053276062,
      0.9999777674674988,
      0.9999846816062927,
      0.9999738931655884,
      0.9999732971191406,
      0.999955952167511,
      0.9999270439147949,
      0.9997661113739014,
      0.9960790872573853,
      0.9803668260574341,
      0.9376052618026733,
      0.9284409284591675,
      0.9648206233978271,
      0.9905775785446167,
      0.9994499087333679,
      0.9998964071273804,
      0.9999352097511292,
      0.9999570846557617,
      0.9999485015869141,
      0.9999392032623291,
      0.9999572038650513,
      0.9999162554740906,
      0.9999697208404541,
      0.9999809265136719,
      0.9999780058860779,
      0.9999762177467346,
      0.9999717473983765,
      0.9999761581420898,
      0.9999218583106995
    ],
    [
      0.9507855176925659,
      0.974836528301239,
      0.9725407361984253,
      0.9513421654701233,
      0.9493808746337891,
      0.9562414884567261,
      0.9299092292785645,
      0.909633219242096,
      0.9228233098983765,
      0.9127325415611267,
      0.8916766047477722,
      0.8904057741165161,
      0.9101381897926331,
      0.8938561081886292,
      0.8836640119552612,
      0.8975656628608704,
      0.9045281410217285,
      0.8902141451835632,
      0.89145827293396,
      0.9110695123672485,
      0.9036532640457153,
      0.8919252157211304,
      0.8931269645690918,
      0.8978803157806396,
      0.8760069608688354,
      0.8462889790534973,
      0.8661454319953918,
      0.8784067034721375,
      0.8785681128501892,
      0.84124356508255,
      0.8518978357315063,
      0.8953112363815308,
      0.8795950412750244,
      0.853835940361023,
      0.8915718197822571,
      0.8946670293807983,
      0.8733209371566772,
      0.8864697813987732,
      0.8978042602539062,
      0.8882638216018677,
      0.8745548725128174,
      0.8886275887489319,
      0.8786269426345825,
      0.8804258108139038,
      0.8771922588348389,
      0.8562551736831665,
      0.8664422035217285,
      0.8493894338607788,
      0.8842475414276123,
      0.8768941164016724,
      0.8867396116256714,
      0.8865747451782227,
      0.8785264492034912,
      0.8741399645805359,
      0.8750283122062683,
      0.8723971247673035,
      0.8644324541091919,
      0.8662973642349243,
      0.8811855912208557,
      0.8750215768814087,
      0.8676962852478027,
      0.862989068031311,
      0.8854882717132568,
      0.870211660861969,
      0.8577693700790405,
      0.8862628936767578,
      0.8963903784751892,
      0.869566798210144,
      0.868219256401062,
      0.9997851252555847,
      0.9999390244483948,
      0.9999487400054932,
      0.9999845027923584,
      0.9999802112579346,
      0.9999850392341614,
      0.9999660849571228,
      0.9999463558197021,
      0.9997618794441223,
      0.9956555366516113,
      0.9926247000694275,
      0.9994379281997681,
      0.9993131756782532,
      0.994038999080658,
      0.9795828461647034,
      0.9908855557441711,
      0.9973028898239136,
      0.9998947381973267,
      0.9999555945396423,
      0.9999802708625793,
      0.9999865293502808,
      0.9999735355377197,
      0.9999657273292542,
      0.9999374747276306,
      0.9998898506164551,
      0.9997695684432983,
      0.9998123049736023,
      0.9998648166656494,
      0.9998369812965393,
      0.9998642802238464,
      0.9999566674232483,
      0.9999419450759888,
      0.9999572038650513,
      0.9999582767486572,
      0.9999756217002869,
      0.999967098236084,
      0.9998959302902222,
      0.9980353116989136,
      0.9821591377258301,
      0.9611854553222656,
      0.9611643552780151,
      0.9219616651535034,
      0.921208381652832,
      0.9563828706741333,
      0.9763373732566833,
      0.9988791942596436,
      0.9998095035552979,
      0.999922513961792,
      0.999953031539917,
      0.9999350309371948,
      0.9999350309371948,
      0.9998455047607422,
      0.9997501969337463,
      0.9998149275779724,
      0.999932050704956,
      0.999973714351654,
      0.9999755620956421,
      0.9999670386314392,
      0.9997296929359436,
      0.9959898591041565,
      0.9786806106567383,
      0.9702895283699036,
      0.9764191508293152,
      0.9453079104423523,
      0.9633397459983826,
      0.9371196627616882,
      0.9460033178329468,
      0.9843469858169556,
      0.9955209493637085,
      0.9998109340667725,
      0.999942421913147,
      0.9999692440032959,
      0.9999739527702332,
      0.999969482421875,
      0.99993896484375,
      0.9997965693473816,
      0.9998132586479187,
      0.9998235106468201,
      0.9999048709869385,
      0.9999258518218994,
      0.9999393224716187,
      0.9999518394470215,
      0.9998893737792969,
      0.9997391700744629,
      0.999565839767456,
      0.9915866255760193,
      0.9960804581642151,
      0.9849371910095215,
      0.994208574295044,
      0.9998714327812195,
      0.9997950196266174,
      0.9999473690986633,
      0.999904215335846,
      0.9999309182167053,
      0.9999669790267944,
      0.9999731779098511,
      0.9999576210975647,
      0.9999239444732666,
      0.9999615550041199,
      0.9999610185623169,
      0.9999743700027466,
      0.9999480843544006,
      0.999946653842926,
      0.9998711943626404,
      0.9998626708984375,
      0.9997597336769104,
      0.9997614622116089,
      0.999872088432312,
      0.9999368786811829,
      0.9999554753303528,
      0.9999686479568481,
      0.999977171421051,
      0.9999761581420898,
      0.9999803900718689,
      0.9999517798423767,
      0.9999473094940186,
      0.9998142123222351,
      0.9980809688568115,
      0.9963750243186951,
      0.9904530644416809,
      0.9860632419586182,
      0.9641579985618591,
      0.969231128692627,
      0.9832960367202759,
      0.976728081703186,
      0.9725021719932556,
      0.9975948333740234,
      0.9996030926704407,
      0.9999281764030457,
      0.9999563097953796,
      0.9999761581420898,
      0.9999778866767883,
      0.9999786615371704,
      0.9999738335609436,
      0.9999527335166931,
      0.9999140501022339,
      0.99985671043396,
      0.9997687935829163,
      0.9997289180755615,
      0.9996902346611023,
      0.9997469782829285,
      0.9999382495880127,
      0.9999358057975769,
      0.9999634027481079,
      0.9999449849128723,
      0.9998811483383179,
      0.999876081943512,
      0.9982771277427673,
      0.999790370464325,
      0.9999356865882874,
      0.9999521970748901,
      0.9999698400497437,
      0.9999514818191528,
      0.9999679327011108,
      0.9999458193778992,
      0.9999266862869263,
      0.999924898147583,
      0.999942421913147,
      0.999953031539917,
      0.9999443888664246,
      0.9999423027038574,
      0.9999048113822937,
      0.9999255537986755,
      0.9999650120735168,
      0.9999812245368958,
      0.9999780058860779,
      0.999984860420227,
      0.9999740123748779,
      0.9999737739562988,
      0.9999575614929199,
      0.9999337792396545,
      0.9997941851615906,
      0.9963376522064209,
      0.9811989068984985,
      0.9408798217773438,
      0.933445155620575,
      0.966913104057312,
      0.9911121129989624,
      0.9995130896568298,
      0.9999046325683594,
      0.9999381899833679,
      0.999958872795105,
      0.999949038028717,
      0.9999395608901978,
      0.999957263469696,
      0.9999164342880249,
      0.9999697804450989,
      0.9999810457229614,
      0.9999781847000122,
      0.999976396560669,
      0.9999721646308899,
      0.9999763369560242,
      0.999921977519989
    ],
    [
      0.9540597200393677,
      0.9761307239532471,
      0.9745231866836548,
      0.9538310170173645,
      0.9517284631729126,
      0.9588587880134583,
      0.9352266788482666,
      0.9159166812896729,
      0.927060067653656,
      0.9183346033096313,
      0.9010719656944275,
      0.8978192210197449,
      0.9156349897384644,
      0.9004961848258972,
      0.8928211331367493,
      0.9039775729179382,
      0.9115857481956482,
      0.8997814059257507,
      0.8993099927902222,
      0.9174408912658691,
      0.9116573333740234,
      0.9013929963111877,
      0.9017801284790039,
      0.9065680503845215,
      0.8868879079818726,
      0.8593156337738037,
      0.8758878707885742,
      0.886745274066925,
      0.8888971209526062,
      0.8529730439186096,
      0.8615672588348389,
      0.9029016494750977,
      0.8906294107437134,
      0.8636186122894287,
      0.900904655456543,
      0.9036028385162354,
      0.8846037983894348,
      0.8957897424697876,
      0.9072079658508301,
      0.8992139101028442,
      0.887880265712738,
      0.898924708366394,
      0.8912280797958374,
      0.8917993307113647,
      0.8889355659484863,
      0.8646272420883179,
      0.8765106201171875,
      0.8614234924316406,
      0.8965279459953308,
      0.8894315958023071,
      0.8978049755096436,
      0.8966705799102783,
      0.8876909017562866,
      0.8863347768783569,
      0.8849279284477234,
      0.8801089525222778,
      0.87417072057724,
      0.8763775825500488,
      0.8890126347541809,
      0.8806512951850891,
      0.875230073928833,
      0.8719357252120972,
      0.8909659385681152,
      0.8756412863731384,
      0.865505576133728,
      0.891594409942627,
      0.9001027345657349,
      0.8733804225921631,
      0.8726121783256531,
      0.9997865557670593,
      0.9999399185180664,
      0.9999496340751648,
      0.999984860420227,
      0.999980628490448,
      0.9999856352806091,
      0.9999679327011108,
      0.9999515414237976,
      0.9997881054878235,
      0.9962321519851685,
      0.993675172328949,
      0.9995067715644836,
      0.9993653297424316,
      0.9947861433029175,
      0.9815533757209778,
      0.9916384220123291,
      0.9976804256439209,
      0.999906599521637,
      0.999958872795105,
      0.9999809265136719,
      0.9999867677688599,
      0.9999740719795227,
      0.9999662041664124,
      0.9999383687973022,
      0.9998907446861267,
      0.9997715950012207,
      0.9998134970664978,
      0.9998659491539001,
      0.9998382925987244,
      0.9998655319213867,
      0.9999573230743408,
      0.9999425411224365,
      0.9999575614929199,
      0.9999586343765259,
      0.9999759197235107,
      0.9999685883522034,
      0.999900758266449,
      0.998199462890625,
      0.9836878180503845,
      0.9642438888549805,
      0.963676393032074,
      0.9251874089241028,
      0.9238468408584595,
      0.9586566090583801,
      0.9779679775238037,
      0.9989541172981262,
      0.9998233914375305,
      0.9999256730079651,
      0.9999540448188782,
      0.99993497133255,
      0.9999353885650635,
      0.9998464584350586,
      0.9997522830963135,
      0.9998165965080261,
      0.9999330043792725,
      0.9999741911888123,
      0.9999763369560242,
      0.9999694228172302,
      0.9997637271881104,
      0.9967760443687439,
      0.9805985689163208,
      0.9719739556312561,
      0.9781606197357178,
      0.950415849685669,
      0.9662773609161377,
      0.9425545930862427,
      0.9509516358375549,
      0.9857249855995178,
      0.9958563446998596,
      0.9998244047164917,
      0.9999464750289917,
      0.9999703168869019,
      0.9999743700027466,
      0.9999697804450989,
      0.9999393820762634,
      0.9997974634170532,
      0.999813437461853,
      0.9998244643211365,
      0.9999059438705444,
      0.9999266266822815,
      0.9999401569366455,
      0.9999532103538513,
      0.999893844127655,
      0.9997584223747253,
      0.9995987415313721,
      0.9920458197593689,
      0.9965471029281616,
      0.9865526556968689,
      0.9943481683731079,
      0.9998840689659119,
      0.9998231530189514,
      0.9999508261680603,
      0.9999088644981384,
      0.9999327659606934,
      0.9999673962593079,
      0.9999735951423645,
      0.9999579191207886,
      0.9999242424964905,
      0.9999619722366333,
      0.999961256980896,
      0.9999747276306152,
      0.9999485611915588,
      0.9999468922615051,
      0.9998711943626404,
      0.9998622536659241,
      0.9997596740722656,
      0.9997615218162537,
      0.9998722076416016,
      0.9999369382858276,
      0.9999558329582214,
      0.9999688863754272,
      0.9999776482582092,
      0.9999768137931824,
      0.9999808073043823,
      0.9999527335166931,
      0.9999487996101379,
      0.9998220205307007,
      0.9982203245162964,
      0.9962325096130371,
      0.991202712059021,
      0.9875873327255249,
      0.9679113626480103,
      0.9719550013542175,
      0.9844595789909363,
      0.9783360362052917,
      0.972699761390686,
      0.9974604845046997,
      0.9995948076248169,
      0.999933123588562,
      0.9999579787254333,
      0.9999768137931824,
      0.9999780058860779,
      0.99997878074646,
      0.9999740123748779,
      0.9999528527259827,
      0.9999145865440369,
      0.9998572468757629,
      0.9997695684432983,
      0.9997289776802063,
      0.999690055847168,
      0.9997481107711792,
      0.9999386072158813,
      0.9999359846115112,
      0.9999640583992004,
      0.999948263168335,
      0.9998988509178162,
      0.9998976588249207,
      0.9985464215278625,
      0.9998133182525635,
      0.9999396204948425,
      0.9999544024467468,
      0.9999713897705078,
      0.9999522566795349,
      0.9999683499336243,
      0.9999459981918335,
      0.9999265670776367,
      0.9999250173568726,
      0.9999426007270813,
      0.9999532103538513,
      0.9999447464942932,
      0.9999424815177917,
      0.9999049305915833,
      0.9999260306358337,
      0.9999654293060303,
      0.9999813437461853,
      0.9999781847000122,
      0.9999849200248718,
      0.9999734163284302,
      0.999973714351654,
      0.9999581575393677,
      0.9999362826347351,
      0.9998082518577576,
      0.9962624907493591,
      0.9813228845596313,
      0.9437680244445801,
      0.9377543926239014,
      0.9690518975257874,
      0.9908729791641235,
      0.9995384812355042,
      0.9999091625213623,
      0.9999397397041321,
      0.9999598264694214,
      0.9999478459358215,
      0.9999396204948425,
      0.9999572038650513,
      0.9999161958694458,
      0.9999696612358093,
      0.9999812245368958,
      0.9999784827232361,
      0.9999768733978271,
      0.9999725222587585,
      0.9999765157699585,
      0.9999223947525024
    ],
    [
      0.9576342105865479,
      0.9774318337440491,
      0.9755497574806213,
      0.957994282245636,
      0.9549458026885986,
      0.9617516994476318,
      0.9412776231765747,
      0.923163890838623,
      0.9328028559684753,
      0.9250423312187195,
      0.9118669033050537,
      0.9069322347640991,
      0.9218446612358093,
      0.9094631671905518,
      0.9039762616157532,
      0.9115855693817139,
      0.9197660684585571,
      0.9108787775039673,
      0.9093896150588989,
      0.9242861270904541,
      0.9201335906982422,
      0.911155104637146,
      0.9106689691543579,
      0.9152238368988037,
      0.8973084688186646,
      0.8719720840454102,
      0.8856852054595947,
      0.8950678110122681,
      0.8982285261154175,
      0.8644025921821594,
      0.8715716600418091,
      0.9112591743469238,
      0.901963472366333,
      0.8746012449264526,
      0.9110950231552124,
      0.9138127565383911,
      0.8969622850418091,
      0.9058821797370911,
      0.9169574975967407,
      0.9100133180618286,
      0.9006843566894531,
      0.9099047780036926,
      0.9058537483215332,
      0.9027065634727478,
      0.8999056816101074,
      0.8769141435623169,
      0.8879603743553162,
      0.8735297918319702,
      0.9084396362304688,
      0.9005706906318665,
      0.9084043502807617,
      0.9077622294425964,
      0.8980098366737366,
      0.8986510038375854,
      0.8939011096954346,
      0.8882933259010315,
      0.8863927125930786,
      0.8859738111495972,
      0.8959242105484009,
      0.8850065469741821,
      0.8821291923522949,
      0.8808976411819458,
      0.8956780433654785,
      0.8796173334121704,
      0.8740088939666748,
      0.8973556160926819,
      0.9026603102684021,
      0.8768996000289917,
      0.8769444227218628,
      0.9997884035110474,
      0.9999409914016724,
      0.9999505281448364,
      0.9999850392341614,
      0.9999808073043823,
      0.9999858140945435,
      0.9999685287475586,
      0.9999544024467468,
      0.9998093843460083,
      0.9966729283332825,
      0.9945567846298218,
      0.9995627999305725,
      0.9994234442710876,
      0.9957432746887207,
      0.9835479855537415,
      0.9925630688667297,
      0.99797123670578,
      0.9999123215675354,
      0.9999607801437378,
      0.9999814629554749,
      0.999987006187439,
      0.9999744296073914,
      0.9999666810035706,
      0.9999392032623291,
      0.9998919367790222,
      0.9997738599777222,
      0.999816358089447,
      0.9998680353164673,
      0.9998406767845154,
      0.9998676180839539,
      0.9999585151672363,
      0.9999436140060425,
      0.9999580383300781,
      0.9999586939811707,
      0.9999750852584839,
      0.9999692440032959,
      0.9999071955680847,
      0.9983983635902405,
      0.985952615737915,
      0.9680044054985046,
      0.965766191482544,
      0.9280399084091187,
      0.9252405166625977,
      0.9612909555435181,
      0.9797706604003906,
      0.9990588426589966,
      0.9998356699943542,
      0.9999281764030457,
      0.9999549388885498,
      0.999936044216156,
      0.9999365210533142,
      0.999848484992981,
      0.9997559785842896,
      0.9998189210891724,
      0.999934196472168,
      0.999975323677063,
      0.9999770522117615,
      0.9999706745147705,
      0.9997791647911072,
      0.9968035817146301,
      0.9816751480102539,
      0.973003625869751,
      0.9793190956115723,
      0.9550507068634033,
      0.9692696928977966,
      0.949020504951477,
      0.9554895162582397,
      0.986792802810669,
      0.996260404586792,
      0.9998360276222229,
      0.9999496936798096,
      0.9999713897705078,
      0.9999748468399048,
      0.9999701380729675,
      0.9999403953552246,
      0.9998038411140442,
      0.9998148083686829,
      0.9998276233673096,
      0.9999082684516907,
      0.9999282956123352,
      0.9999412894248962,
      0.9999544620513916,
      0.9998971223831177,
      0.9997755885124207,
      0.9996311068534851,
      0.9920567274093628,
      0.9968933463096619,
      0.9873281717300415,
      0.9945836067199707,
      0.9998911619186401,
      0.9998338222503662,
      0.9999527931213379,
      0.9999115467071533,
      0.999932050704956,
      0.9999674558639526,
      0.9999738931655884,
      0.9999583959579468,
      0.9999250769615173,
      0.9999626278877258,
      0.9999616146087646,
      0.9999748468399048,
      0.9999487996101379,
      0.999947190284729,
      0.9998717308044434,
      0.999862551689148,
      0.9997602701187134,
      0.9997633099555969,
      0.999873161315918,
      0.9999374151229858,
      0.9999560713768005,
      0.9999691247940063,
      0.9999780654907227,
      0.9999771118164062,
      0.999981164932251,
      0.999954104423523,
      0.9999488592147827,
      0.9998303055763245,
      0.9983993172645569,
      0.9966064691543579,
      0.9919649362564087,
      0.9891275763511658,
      0.970953106880188,
      0.9739953279495239,
      0.9854734539985657,
      0.9794844388961792,
      0.9741252064704895,
      0.9973176121711731,
      0.999579906463623,
      0.9999383687973022,
      0.9999596476554871,
      0.9999775290489197,
      0.9999783039093018,
      0.9999788403511047,
      0.9999741911888123,
      0.9999531507492065,
      0.9999150633811951,
      0.9998580813407898,
      0.9997699856758118,
      0.9997284412384033,
      0.9996894001960754,
      0.9997486472129822,
      0.9999389052391052,
      0.9999362230300903,
      0.9999649524688721,
      0.9999513030052185,
      0.9999102354049683,
      0.999913215637207,
      0.9988725185394287,
      0.9998360276222229,
      0.9999443888664246,
      0.9999560713768005,
      0.9999725222587585,
      0.9999527335166931,
      0.9999686479568481,
      0.9999465942382812,
      0.9999269247055054,
      0.9999256730079651,
      0.9999431371688843,
      0.9999537467956543,
      0.9999452233314514,
      0.9999428391456604,
      0.9999063014984131,
      0.9999268054962158,
      0.9999656677246094,
      0.9999815821647644,
      0.9999783635139465,
      0.9999851584434509,
      0.9999731779098511,
      0.9999741911888123,
      0.9999587535858154,
      0.9999380111694336,
      0.9998124837875366,
      0.9960737228393555,
      0.9818036556243896,
      0.9476950764656067,
      0.9415967464447021,
      0.9712039828300476,
      0.9904218912124634,
      0.9995481371879578,
      0.999910831451416,
      0.9999397397041321,
      0.9999600052833557,
      0.9999465942382812,
      0.9999399781227112,
      0.9999571442604065,
      0.9999163150787354,
      0.9999698996543884,
      0.9999814629554749,
      0.9999786615371704,
      0.9999769926071167,
      0.999972939491272,
      0.9999768137931824,
      0.9999228715896606
    ],
    [
      0.9598650336265564,
      0.9786746501922607,
      0.9764372110366821,
      0.9612432718276978,
      0.9577336311340332,
      0.9655673503875732,
      0.9459428191184998,
      0.9304649829864502,
      0.9396836161613464,
      0.9343812465667725,
      0.9241490960121155,
      0.918099582195282,
      0.9301400184631348,
      0.9216749668121338,
      0.9170874357223511,
      0.9206829071044922,
      0.9289592504501343,
      0.9235860109329224,
      0.9218624830245972,
      0.9320255517959595,
      0.9293045401573181,
      0.9210888147354126,
      0.9195486307144165,
      0.9240320920944214,
      0.9084941744804382,
      0.884360671043396,
      0.8953086137771606,
      0.9061053991317749,
      0.9083048105239868,
      0.8777040243148804,
      0.8839824795722961,
      0.9208866357803345,
      0.9147117137908936,
      0.8885254263877869,
      0.9214850068092346,
      0.9251576066017151,
      0.9105814695358276,
      0.9173328280448914,
      0.9283134341239929,
      0.9224603176116943,
      0.9149039387702942,
      0.9229642152786255,
      0.9221012592315674,
      0.9147369861602783,
      0.9127951860427856,
      0.8956196904182434,
      0.9051854610443115,
      0.8868420124053955,
      0.9210443496704102,
      0.9133874177932739,
      0.9197539687156677,
      0.9182901978492737,
      0.9103637337684631,
      0.9117903709411621,
      0.9032033681869507,
      0.8994950652122498,
      0.8982982039451599,
      0.896133542060852,
      0.9036256074905396,
      0.892896294593811,
      0.8892130851745605,
      0.8914327621459961,
      0.9023369550704956,
      0.8836411237716675,
      0.8840886354446411,
      0.9038609862327576,
      0.9057536125183105,
      0.8828127384185791,
      0.8826966285705566,
      0.9997899532318115,
      0.9999417066574097,
      0.9999514222145081,
      0.9999855160713196,
      0.9999811053276062,
      0.9999862909317017,
      0.9999690651893616,
      0.9999536275863647,
      0.9998248219490051,
      0.9968770742416382,
      0.9950751066207886,
      0.9995048642158508,
      0.9994421005249023,
      0.9963563680648804,
      0.9849767684936523,
      0.9926553964614868,
      0.9980258941650391,
      0.9999122619628906,
      0.999962568283081,
      0.9999819397926331,
      0.9999873638153076,
      0.9999751448631287,
      0.9999672174453735,
      0.9999399185180664,
      0.9998926520347595,
      0.9997758269309998,
      0.9998182654380798,
      0.9998695254325867,
      0.999842643737793,
      0.9998688101768494,
      0.9999592900276184,
      0.9999443292617798,
      0.9999586343765259,
      0.9999597072601318,
      0.9999768137931824,
      0.9999703168869019,
      0.9999123215675354,
      0.998537540435791,
      0.9870589375495911,
      0.9708284139633179,
      0.9681522846221924,
      0.9307839870452881,
      0.9271597266197205,
      0.9636408090591431,
      0.9816509485244751,
      0.9990713596343994,
      0.9998401403427124,
      0.9999306797981262,
      0.9999561309814453,
      0.9999371767044067,
      0.9999375343322754,
      0.9998502731323242,
      0.9997591376304626,
      0.9998217225074768,
      0.999935507774353,
      0.999975860118866,
      0.9999775886535645,
      0.999971866607666,
      0.9997879266738892,
      0.9971456527709961,
      0.9829573035240173,
      0.9740409255027771,
      0.9800583124160767,
      0.9585756063461304,
      0.9721534848213196,
      0.9543667435646057,
      0.9598901271820068,
      0.9877551794052124,
      0.9965459108352661,
      0.9998446702957153,
      0.9999524354934692,
      0.9999721050262451,
      0.999975323677063,
      0.9999704360961914,
      0.9999411702156067,
      0.9998045563697815,
      0.9998251795768738,
      0.9998293519020081,
      0.9999097585678101,
      0.9999291300773621,
      0.9999423027038574,
      0.9999557733535767,
      0.9999008774757385,
      0.9997836351394653,
      0.999642014503479,
      0.9925029277801514,
      0.9971552491188049,
      0.9887181520462036,
      0.9948190450668335,
      0.9998974800109863,
      0.999840259552002,
      0.9999520778656006,
      0.9998781681060791,
      0.999929666519165,
      0.9999674558639526,
      0.9999743700027466,
      0.9999592304229736,
      0.9999257326126099,
      0.9999632239341736,
      0.9999619722366333,
      0.9999751448631287,
      0.9999492168426514,
      0.9999476075172424,
      0.9998719692230225,
      0.9998624324798584,
      0.9997611045837402,
      0.999765157699585,
      0.9998740553855896,
      0.9999377727508545,
      0.9999565482139587,
      0.9999693632125854,
      0.9999783039093018,
      0.9999774098396301,
      0.999981701374054,
      0.999954104423523,
      0.9999509453773499,
      0.9998376369476318,
      0.9985120296478271,
      0.9969406127929688,
      0.9927401542663574,
      0.9905882477760315,
      0.9743890762329102,
      0.9759048819541931,
      0.9858355522155762,
      0.9810107350349426,
      0.9754604697227478,
      0.997067928314209,
      0.9994989037513733,
      0.9999386072158813,
      0.9999602437019348,
      0.9999778866767883,
      0.9999784231185913,
      0.9999788403511047,
      0.9999743103981018,
      0.999953031539917,
      0.9999152421951294,
      0.999858558177948,
      0.9997708201408386,
      0.9997291564941406,
      0.9996902346611023,
      0.9997507333755493,
      0.9999391436576843,
      0.9999364614486694,
      0.999965488910675,
      0.9999528527259827,
      0.9999185800552368,
      0.9999155402183533,
      0.9986003041267395,
      0.9998205304145813,
      0.999946653842926,
      0.9999563097953796,
      0.9999731183052063,
      0.9999533891677856,
      0.9999690651893616,
      0.9999470114707947,
      0.9999269247055054,
      0.999925971031189,
      0.9999436736106873,
      0.9999538064002991,
      0.999945342540741,
      0.9999428987503052,
      0.9999064207077026,
      0.9999270439147949,
      0.9999658465385437,
      0.999981701374054,
      0.9999785423278809,
      0.9999853372573853,
      0.999973475933075,
      0.9999744296073914,
      0.9999585151672363,
      0.9999368786811829,
      0.9998116493225098,
      0.9957989454269409,
      0.9814903140068054,
      0.9519323706626892,
      0.9470310211181641,
      0.9741873741149902,
      0.9906893968582153,
      0.9995477199554443,
      0.9999090433120728,
      0.9999392032623291,
      0.9999594688415527,
      0.9999467730522156,
      0.9999408721923828,
      0.9999580383300781,
      0.9999175071716309,
      0.9999701380729675,
      0.9999815821647644,
      0.9999789595603943,
      0.9999772906303406,
      0.9999730587005615,
      0.9999768733978271,
      0.999922513961792
    ],
    [
      0.9622162580490112,
      0.9803192615509033,
      0.978568434715271,
      0.9642617702484131,
      0.9622800350189209,
      0.9701279997825623,
      0.9522697925567627,
      0.9381486773490906,
      0.9465434551239014,
      0.9446223378181458,
      0.935528039932251,
      0.9294192790985107,
      0.93904709815979,
      0.9353847503662109,
      0.9310274124145508,
      0.9317376017570496,
      0.9393587708473206,
      0.9366353154182434,
      0.9347702264785767,
      0.9412235021591187,
      0.9401193857192993,
      0.9329933524131775,
      0.9299287796020508,
      0.9342846870422363,
      0.9220517873764038,
      0.9011383056640625,
      0.9075568914413452,
      0.9195108413696289,
      0.9208362102508545,
      0.8966217041015625,
      0.9024032354354858,
      0.93254554271698,
      0.9300933480262756,
      0.9096788167953491,
      0.9332507848739624,
      0.9383687376976013,
      0.9267414212226868,
      0.9315256476402283,
      0.9410518407821655,
      0.9359418153762817,
      0.9313905239105225,
      0.9365665912628174,
      0.9368177056312561,
      0.9286801815032959,
      0.9283105134963989,
      0.9157257080078125,
      0.9233709573745728,
      0.9035602807998657,
      0.9351372122764587,
      0.9277313947677612,
      0.9329559803009033,
      0.9303017854690552,
      0.9267462491989136,
      0.9272043704986572,
      0.9172210693359375,
      0.9162669777870178,
      0.9142255783081055,
      0.9108598232269287,
      0.9158494472503662,
      0.9086809158325195,
      0.9023293852806091,
      0.906025767326355,
      0.912922739982605,
      0.8943789601325989,
      0.8994656801223755,
      0.9138166308403015,
      0.9142205715179443,
      0.895588755607605,
      0.8945331573486328,
      0.9997926354408264,
      0.9999428987503052,
      0.9999524354934692,
      0.9999858736991882,
      0.9999814629554749,
      0.9999862313270569,
      0.9999683499336243,
      0.9999555349349976,
      0.999846339225769,
      0.9974246025085449,
      0.9959983825683594,
      0.9996204972267151,
      0.9995124340057373,
      0.9969508051872253,
      0.98707515001297,
      0.993623673915863,
      0.9982236623764038,
      0.9999184608459473,
      0.9999638795852661,
      0.999982476234436,
      0.9999875426292419,
      0.9999756813049316,
      0.9999677538871765,
      0.9999409317970276,
      0.9998939633369446,
      0.9997785687446594,
      0.9998213052749634,
      0.9998716711997986,
      0.9998447299003601,
      0.9998700022697449,
      0.9999601244926453,
      0.9999449253082275,
      0.9999591112136841,
      0.9999602437019348,
      0.9999772906303406,
      0.9999710917472839,
      0.9999159574508667,
      0.9987204074859619,
      0.9884527325630188,
      0.9746676683425903,
      0.9717226028442383,
      0.9367445707321167,
      0.9328864216804504,
      0.9675415754318237,
      0.9835559725761414,
      0.9991685748100281,
      0.9998554587364197,
      0.9999338388442993,
      0.9999575614929199,
      0.9999387264251709,
      0.9999391436576843,
      0.9998537302017212,
      0.9997642636299133,
      0.9998263716697693,
      0.9999371767044067,
      0.9999766945838928,
      0.9999785423278809,
      0.9999735355377197,
      0.9998031854629517,
      0.9973182082176208,
      0.9847381114959717,
      0.9764357209205627,
      0.9819483757019043,
      0.9628040790557861,
      0.9753811359405518,
      0.9605422019958496,
      0.9646924734115601,
      0.9887599945068359,
      0.9967454671859741,
      0.9998338222503662,
      0.9999542832374573,
      0.9999728202819824,
      0.9999755620956421,
      0.9999709129333496,
      0.9999421238899231,
      0.9998053908348083,
      0.9998267292976379,
      0.9998322129249573,
      0.9999116659164429,
      0.9999305009841919,
      0.9999434947967529,
      0.999956488609314,
      0.9999034404754639,
      0.9997929334640503,
      0.9996643662452698,
      0.9930652379989624,
      0.9974594712257385,
      0.9900107383728027,
      0.9951149225234985,
      0.999904215335846,
      0.9998523592948914,
      0.9999555349349976,
      0.9999037981033325,
      0.9999344348907471,
      0.9999680519104004,
      0.9999746680259705,
      0.9999595284461975,
      0.9999269247055054,
      0.9999639391899109,
      0.999962568283081,
      0.9999755024909973,
      0.9999499917030334,
      0.9999481439590454,
      0.9998722672462463,
      0.9998626708984375,
      0.9997616410255432,
      0.99976646900177,
      0.9998747706413269,
      0.9999377131462097,
      0.9999565482139587,
      0.9999696612358093,
      0.9999786615371704,
      0.9999777674674988,
      0.9999820590019226,
      0.9999550580978394,
      0.9999544024467468,
      0.9998427629470825,
      0.9987002611160278,
      0.9972529411315918,
      0.9936925172805786,
      0.9918312430381775,
      0.977674663066864,
      0.9781994819641113,
      0.9870067834854126,
      0.9829099178314209,
      0.9772142171859741,
      0.9970526099205017,
      0.9993525147438049,
      0.9999378323554993,
      0.9999610781669617,
      0.9999783039093018,
      0.9999790787696838,
      0.9999790787696838,
      0.9999744892120361,
      0.99995356798172,
      0.9999158978462219,
      0.9998596906661987,
      0.9997721314430237,
      0.9997292160987854,
      0.9996903538703918,
      0.9997526407241821,
      0.999939501285553,
      0.9999369382858276,
      0.9999663233757019,
      0.9999542236328125,
      0.9999197721481323,
      0.9999107122421265,
      0.9981075525283813,
      0.999785840511322,
      0.9999459981918335,
      0.9999570250511169,
      0.9999733567237854,
      0.9999542832374573,
      0.9999692440032959,
      0.9999472498893738,
      0.9999268651008606,
      0.9999260306358337,
      0.999943733215332,
      0.9999540448188782,
      0.9999457597732544,
      0.9999427795410156,
      0.9999071955680847,
      0.9999276995658875,
      0.9999661445617676,
      0.9999818801879883,
      0.9999788403511047,
      0.9999855160713196,
      0.999973714351654,
      0.9999747276306152,
      0.9999566674232483,
      0.9999389052391052,
      0.9998108148574829,
      0.9956556558609009,
      0.9821281433105469,
      0.9563631415367126,
      0.9528301358222961,
      0.9767232537269592,
      0.991030752658844,
      0.9995452761650085,
      0.9999098181724548,
      0.9999393820762634,
      0.9999603033065796,
      0.9999476075172424,
      0.9999417066574097,
      0.9999586343765259,
      0.9999183416366577,
      0.9999703168869019,
      0.9999818205833435,
      0.9999792575836182,
      0.9999775290489197,
      0.9999732971191406,
      0.9999767541885376,
      0.9999217987060547
    ],
    [
      0.9636679887771606,
      0.9820311665534973,
      0.9807653427124023,
      0.966068685054779,
      0.965607762336731,
      0.9717925786972046,
      0.9580315351486206,
      0.946483850479126,
      0.9549430012702942,
      0.9545785188674927,
      0.94745934009552,
      0.9422754049301147,
      0.9490755796432495,
      0.948225736618042,
      0.9448387622833252,
      0.944355845451355,
      0.9509999752044678,
      0.9489696025848389,
      0.9475992918014526,
      0.952189564704895,
      0.9517292380332947,
      0.9456816911697388,
      0.9423906803131104,
      0.9460365772247314,
      0.935442328453064,
      0.9189951419830322,
      0.9212753772735596,
      0.9331681728363037,
      0.9341385364532471,
      0.9195941090583801,
      0.9243782758712769,
      0.9458834528923035,
      0.9447438716888428,
      0.9344046711921692,
      0.9475410580635071,
      0.9520658254623413,
      0.9440135359764099,
      0.9476554989814758,
      0.9539960026741028,
      0.9493261575698853,
      0.947600245475769,
      0.9503746032714844,
      0.9496164917945862,
      0.941654622554779,
      0.9431785345077515,
      0.934616208076477,
      0.9393426775932312,
      0.9206444025039673,
      0.9496930837631226,
      0.9423236846923828,
      0.9465992450714111,
      0.9433922171592712,
      0.9435691833496094,
      0.9429717063903809,
      0.9332036972045898,
      0.9336943626403809,
      0.9325591921806335,
      0.9283046722412109,
      0.9304208755493164,
      0.9259881973266602,
      0.919727087020874,
      0.9232132434844971,
      0.9258371591567993,
      0.9097491502761841,
      0.9167165756225586,
      0.9257004857063293,
      0.9253908395767212,
      0.9111559987068176,
      0.9071425199508667,
      0.9997955560684204,
      0.9999440908432007,
      0.9999534487724304,
      0.9999862313270569,
      0.9999817609786987,
      0.9999867081642151,
      0.9999697208404541,
      0.9999597072601318,
      0.9998687505722046,
      0.9979634284973145,
      0.996748685836792,
      0.999668300151825,
      0.9995531439781189,
      0.9973511695861816,
      0.9889804720878601,
      0.9945566654205322,
      0.9984180927276611,
      0.9999198913574219,
      0.9999655485153198,
      0.9999828934669495,
      0.999987781047821,
      0.999975860118866,
      0.9999679327011108,
      0.9999405741691589,
      0.9998949766159058,
      0.9997824430465698,
      0.9998245239257812,
      0.9998736381530762,
      0.9998464584350586,
      0.999871015548706,
      0.9999609589576721,
      0.9999455213546753,
      0.9999597072601318,
      0.9999605417251587,
      0.9999771118164062,
      0.999971866607666,
      0.9999220371246338,
      0.9989771842956543,
      0.9901818037033081,
      0.9787510633468628,
      0.9758214950561523,
      0.9441267251968384,
      0.9405157566070557,
      0.9715705513954163,
      0.9850618243217468,
      0.9991797208786011,
      0.9998638033866882,
      0.9999358057975769,
      0.9999584555625916,
      0.9999398589134216,
      0.999940037727356,
      0.9998556971549988,
      0.9997663497924805,
      0.9998286366462708,
      0.999937891960144,
      0.9999770522117615,
      0.9999788999557495,
      0.9999746084213257,
      0.9998078942298889,
      0.9972258806228638,
      0.9864406585693359,
      0.9793630242347717,
      0.9842522144317627,
      0.9679439663887024,
      0.9792739152908325,
      0.9677134156227112,
      0.9707814455032349,
      0.9900416135787964,
      0.9970865845680237,
      0.9998447299003601,
      0.9999574422836304,
      0.9999737739562988,
      0.9999761581420898,
      0.9999714493751526,
      0.9999430775642395,
      0.9998066425323486,
      0.9998195767402649,
      0.9998343586921692,
      0.99991375207901,
      0.9999319911003113,
      0.999944806098938,
      0.9999579787254333,
      0.9999071955680847,
      0.9998082518577576,
      0.9997026324272156,
      0.9938150644302368,
      0.9980245232582092,
      0.9916152358055115,
      0.9956197738647461,
      0.9999135136604309,
      0.9998653531074524,
      0.9999570250511169,
      0.9999096989631653,
      0.9999381303787231,
      0.999968409538269,
      0.9999750852584839,
      0.9999601244926453,
      0.9999281764030457,
      0.9999644160270691,
      0.999963104724884,
      0.9999756813049316,
      0.9999499320983887,
      0.9999483227729797,
      0.9998727440834045,
      0.9998632073402405,
      0.9997629523277283,
      0.9997692704200745,
      0.9998770356178284,
      0.9999377131462097,
      0.9999571442604065,
      0.9999699592590332,
      0.9999790787696838,
      0.9999781250953674,
      0.999982476234436,
      0.9999565482139587,
      0.9999567866325378,
      0.9998489022254944,
      0.9989263415336609,
      0.9976539015769958,
      0.9949171543121338,
      0.9927988648414612,
      0.9819658398628235,
      0.9815030097961426,
      0.9888240694999695,
      0.9850149750709534,
      0.9805046319961548,
      0.99740070104599,
      0.9993607997894287,
      0.9999403357505798,
      0.9999623894691467,
      0.9999786019325256,
      0.9999794363975525,
      0.9999793767929077,
      0.9999747276306152,
      0.9999538660049438,
      0.9999160170555115,
      0.9998599290847778,
      0.9997731447219849,
      0.9997305274009705,
      0.9996923804283142,
      0.999755859375,
      0.9999402165412903,
      0.9999377727508545,
      0.9999672174453735,
      0.999954879283905,
      0.999920129776001,
      0.999902069568634,
      0.9979287385940552,
      0.9997302293777466,
      0.9999451637268066,
      0.9999571442604065,
      0.9999736547470093,
      0.9999545216560364,
      0.9999696016311646,
      0.9999476075172424,
      0.9999269843101501,
      0.9999263882637024,
      0.9999437928199768,
      0.999954104423523,
      0.9999457597732544,
      0.9999428391456604,
      0.9999075531959534,
      0.9999277591705322,
      0.9999661445617676,
      0.9999818801879883,
      0.9999791383743286,
      0.9999857544898987,
      0.9999741315841675,
      0.9999741911888123,
      0.9999571442604065,
      0.9999417066574097,
      0.9998123049736023,
      0.9958582520484924,
      0.984348714351654,
      0.9624345302581787,
      0.9606316089630127,
      0.9804117679595947,
      0.9918883442878723,
      0.999559760093689,
      0.9999104738235474,
      0.9999392628669739,
      0.9999607801437378,
      0.999944806098938,
      0.999941885471344,
      0.9999580383300781,
      0.9999191761016846,
      0.9999707341194153,
      0.9999819993972778,
      0.999979555606842,
      0.9999778866767883,
      0.9999734163284302,
      0.9999766945838928,
      0.9999220371246338
    ],
    [
      0.9697755575180054,
      0.9845498204231262,
      0.98405522108078,
      0.9711310267448425,
      0.9732652902603149,
      0.9765814542770386,
      0.9661393761634827,
      0.958766520023346,
      0.9639628529548645,
      0.9645586013793945,
      0.9599769115447998,
      0.9573975205421448,
      0.9605633616447449,
      0.9609587788581848,
      0.9595484137535095,
      0.9592607617378235,
      0.9644027948379517,
      0.9625049233436584,
      0.9617574214935303,
      0.9660000801086426,
      0.96555495262146,
      0.9604308009147644,
      0.9576570391654968,
      0.9599323868751526,
      0.951616644859314,
      0.940481424331665,
      0.9393898248672485,
      0.9481824636459351,
      0.9486491680145264,
      0.9435413479804993,
      0.9458774328231812,
      0.9602386951446533,
      0.9588156938552856,
      0.9579527974128723,
      0.9633622765541077,
      0.9665171504020691,
      0.9611059427261353,
      0.965043306350708,
      0.9683426022529602,
      0.9631952047348022,
      0.9622044563293457,
      0.965263843536377,
      0.9621760845184326,
      0.9554872512817383,
      0.9571985602378845,
      0.9514544010162354,
      0.9545735716819763,
      0.9433175325393677,
      0.9653899669647217,
      0.9574947953224182,
      0.9606289863586426,
      0.9582914710044861,
      0.9600779414176941,
      0.9583719968795776,
      0.9510138034820557,
      0.9516826868057251,
      0.9508522748947144,
      0.9472571015357971,
      0.9482746124267578,
      0.9443401098251343,
      0.93935227394104,
      0.9413588047027588,
      0.9427481889724731,
      0.9302187561988831,
      0.9351196885108948,
      0.9402608275413513,
      0.9385406374931335,
      0.9267828464508057,
      0.9214390516281128,
      0.9997981786727905,
      0.9999448657035828,
      0.9999544024467468,
      0.9999865293502808,
      0.9999825954437256,
      0.9999865293502808,
      0.9999700784683228,
      0.9999631643295288,
      0.9998683929443359,
      0.9986153841018677,
      0.9978158473968506,
      0.9997335076332092,
      0.9996199011802673,
      0.9979852437973022,
      0.9916805028915405,
      0.9958451390266418,
      0.9987756013870239,
      0.999927818775177,
      0.9999679923057556,
      0.9999834895133972,
      0.9999881982803345,
      0.9999764561653137,
      0.9999685883522034,
      0.9999418258666992,
      0.9998967051506042,
      0.9997859597206116,
      0.9998272061347961,
      0.9998754262924194,
      0.9998483657836914,
      0.9998719692230225,
      0.9999614953994751,
      0.999946117401123,
      0.9999603629112244,
      0.9999613165855408,
      0.9999775290489197,
      0.9999728202819824,
      0.9999294281005859,
      0.9993363618850708,
      0.9925242066383362,
      0.984246551990509,
      0.9817743301391602,
      0.9543400406837463,
      0.9517220258712769,
      0.9768882989883423,
      0.9874961972236633,
      0.9992773532867432,
      0.999878466129303,
      0.9999387264251709,
      0.9999597072601318,
      0.9999417066574097,
      0.9999414682388306,
      0.9998589754104614,
      0.9997695684432983,
      0.9998316764831543,
      0.9999387860298157,
      0.9999764561653137,
      0.999979555606842,
      0.9999762177467346,
      0.9998286962509155,
      0.9977328777313232,
      0.9893669486045837,
      0.9839875102043152,
      0.9879222512245178,
      0.9759026765823364,
      0.9852104187011719,
      0.9762390851974487,
      0.9791849851608276,
      0.9924281239509583,
      0.9976912140846252,
      0.9998148083686829,
      0.9999597668647766,
      0.999974250793457,
      0.9999766945838928,
      0.9999721646308899,
      0.9999439120292664,
      0.9998041391372681,
      0.9998231530189514,
      0.9998374581336975,
      0.9999160766601562,
      0.9999333620071411,
      0.9999458193778992,
      0.9999585747718811,
      0.9999111294746399,
      0.9998269081115723,
      0.9997685551643372,
      0.995187520980835,
      0.998707115650177,
      0.9940565228462219,
      0.9967278838157654,
      0.9999285340309143,
      0.9998925924301147,
      0.9999608993530273,
      0.999921441078186,
      0.9999402761459351,
      0.999968409538269,
      0.9999759197235107,
      0.9999608397483826,
      0.9999294281005859,
      0.9999650716781616,
      0.9999637603759766,
      0.9999760389328003,
      0.9999504685401917,
      0.9999485015869141,
      0.9998732209205627,
      0.9998635649681091,
      0.9997673034667969,
      0.9997708797454834,
      0.9998769164085388,
      0.9999378323554993,
      0.9999576210975647,
      0.999970555305481,
      0.999979555606842,
      0.9999785423278809,
      0.9999830722808838,
      0.9999586939811707,
      0.9999610781669617,
      0.999870240688324,
      0.9993400573730469,
      0.998516321182251,
      0.99658203125,
      0.9948909282684326,
      0.987136960029602,
      0.9863571524620056,
      0.992182731628418,
      0.9885284304618835,
      0.9862058162689209,
      0.9981570243835449,
      0.999475359916687,
      0.9999452233314514,
      0.9999641180038452,
      0.9999797344207764,
      0.9999800324440002,
      0.999979555606842,
      0.9999747276306152,
      0.9999538660049438,
      0.9999161958694458,
      0.9998595714569092,
      0.9997731447219849,
      0.9997296333312988,
      0.9996917247772217,
      0.9997562170028687,
      0.999940037727356,
      0.9999374747276306,
      0.9999687671661377,
      0.9999555349349976,
      0.9999217391014099,
      0.9998891353607178,
      0.9982789158821106,
      0.999661386013031,
      0.9999455809593201,
      0.9999576807022095,
      0.999974250793457,
      0.9999551773071289,
      0.9999701380729675,
      0.9999504089355469,
      0.999926745891571,
      0.9999263882637024,
      0.9999440312385559,
      0.9999544620513916,
      0.9999459385871887,
      0.99994295835495,
      0.999907374382019,
      0.9999279379844666,
      0.9999663233757019,
      0.9999819397926331,
      0.9999793767929077,
      0.9999859929084778,
      0.9999744296073914,
      0.9999746084213257,
      0.9999582767486572,
      0.9999462366104126,
      0.9998399615287781,
      0.9974337816238403,
      0.9888452291488647,
      0.9725254774093628,
      0.9711605906486511,
      0.986253023147583,
      0.9940702319145203,
      0.9996318221092224,
      0.9999179840087891,
      0.9999410510063171,
      0.9999619722366333,
      0.9999449849128723,
      0.9999420046806335,
      0.9999582767486572,
      0.9999196529388428,
      0.9999707937240601,
      0.9999824166297913,
      0.9999797940254211,
      0.9999780654907227,
      0.9999735951423645,
      0.9999766945838928,
      0.9999216794967651
    ],
    [
      0.9766703844070435,
      0.987295925617218,
      0.9875715374946594,
      0.9789143204689026,
      0.9800957441329956,
      0.9827987551689148,
      0.9766758680343628,
      0.9721394181251526,
      0.9757981300354004,
      0.9766967296600342,
      0.9734131693840027,
      0.972553551197052,
      0.9759915471076965,
      0.9756425619125366,
      0.9750748872756958,
      0.9752650856971741,
      0.9786337614059448,
      0.9771300554275513,
      0.9770300388336182,
      0.9793692827224731,
      0.9789280295372009,
      0.9759625792503357,
      0.9750182032585144,
      0.9751355648040771,
      0.968027651309967,
      0.9612324833869934,
      0.9592236280441284,
      0.9625787734985352,
      0.9624565839767456,
      0.960346519947052,
      0.9620006084442139,
      0.973594605922699,
      0.9718655943870544,
      0.9737433195114136,
      0.9762976765632629,
      0.9785450100898743,
      0.9754931330680847,
      0.9788127541542053,
      0.9800428152084351,
      0.9767686724662781,
      0.9764242768287659,
      0.9784975051879883,
      0.9756914973258972,
      0.9711388349533081,
      0.9715452194213867,
      0.9670165181159973,
      0.9684556722640991,
      0.9646873474121094,
      0.9788762927055359,
      0.9735601544380188,
      0.9756695628166199,
      0.9748905897140503,
      0.9767990112304688,
      0.973889946937561,
      0.9684439301490784,
      0.9687804579734802,
      0.9677784442901611,
      0.9648629426956177,
      0.9649978876113892,
      0.9627698063850403,
      0.9584325551986694,
      0.958422064781189,
      0.9595452547073364,
      0.9509525299072266,
      0.9517478942871094,
      0.9528425335884094,
      0.9515182971954346,
      0.9401098489761353,
      0.9337788820266724,
      0.9998011589050293,
      0.999946653842926,
      0.9999558329582214,
      0.9999871253967285,
      0.9999828338623047,
      0.9999865293502808,
      0.9999721050262451,
      0.999968409538269,
      0.9999049305915833,
      0.9991933107376099,
      0.9987248778343201,
      0.9997951984405518,
      0.9996917247772217,
      0.9985767006874084,
      0.9944062232971191,
      0.9973814487457275,
      0.999241054058075,
      0.9999395608901978,
      0.9999681711196899,
      0.9999837875366211,
      0.9999884366989136,
      0.999977171421051,
      0.9999696016311646,
      0.9999438524246216,
      0.9998985528945923,
      0.9997900724411011,
      0.9998298287391663,
      0.9998795986175537,
      0.999849796295166,
      0.9998728632926941,
      0.9999620914459229,
      0.9999470114707947,
      0.9999616742134094,
      0.9999628663063049,
      0.9999779462814331,
      0.9999752044677734,
      0.9999454617500305,
      0.999641478061676,
      0.995337724685669,
      0.9901376366615295,
      0.9882967472076416,
      0.9681127071380615,
      0.9669121503829956,
      0.9841616153717041,
      0.9915984869003296,
      0.9995021224021912,
      0.9998957514762878,
      0.9999435544013977,
      0.999961256980896,
      0.9999425411224365,
      0.9999421834945679,
      0.9998610615730286,
      0.9997705817222595,
      0.9998334646224976,
      0.9999399781227112,
      0.9999769926071167,
      0.9999799728393555,
      0.9999780058860779,
      0.9998602867126465,
      0.998694658279419,
      0.9931998252868652,
      0.9896257519721985,
      0.9920491576194763,
      0.9848598837852478,
      0.9912665486335754,
      0.9846487045288086,
      0.9867212176322937,
      0.9951674938201904,
      0.9985877275466919,
      0.9998679161071777,
      0.9999656677246094,
      0.9999756217002869,
      0.9999771118164062,
      0.9999728798866272,
      0.999944806098938,
      0.9998065233230591,
      0.9998254179954529,
      0.9998392462730408,
      0.9999179244041443,
      0.9999342560768127,
      0.9999467134475708,
      0.9999600648880005,
      0.9999178647994995,
      0.9998534917831421,
      0.9998397827148438,
      0.9968612790107727,
      0.9994150400161743,
      0.9963929057121277,
      0.9980987906455994,
      0.999946117401123,
      0.9999251961708069,
      0.9999653697013855,
      0.999930739402771,
      0.9999417662620544,
      0.9999681711196899,
      0.999976634979248,
      0.9999615550041199,
      0.9999309182167053,
      0.9999657869338989,
      0.9999643564224243,
      0.9999764561653137,
      0.9999511241912842,
      0.9999487996101379,
      0.9998738765716553,
      0.9998637437820435,
      0.9997666478157043,
      0.9997706413269043,
      0.9998764395713806,
      0.9999376535415649,
      0.9999579787254333,
      0.9999710917472839,
      0.999980092048645,
      0.9999791979789734,
      0.9999836683273315,
      0.9999608397483826,
      0.9999657273292542,
      0.9998976588249207,
      0.9996492862701416,
      0.9992108345031738,
      0.9979590177536011,
      0.9968459010124207,
      0.9918158650398254,
      0.9914845824241638,
      0.9959836602210999,
      0.9930537939071655,
      0.9920461773872375,
      0.9989940524101257,
      0.9996436834335327,
      0.9999526143074036,
      0.9999656677246094,
      0.9999802708625793,
      0.999980628490448,
      0.9999799728393555,
      0.9999749660491943,
      0.9999542236328125,
      0.9999160766601562,
      0.9998596906661987,
      0.9997735619544983,
      0.99973064661026,
      0.9996935129165649,
      0.9997573494911194,
      0.9999405741691589,
      0.9999380707740784,
      0.9999697804450989,
      0.9999586343765259,
      0.9999252557754517,
      0.9998869299888611,
      0.9990155696868896,
      0.9997081160545349,
      0.9999498128890991,
      0.9999593496322632,
      0.9999750256538391,
      0.9999556541442871,
      0.9999704360961914,
      0.9999492764472961,
      0.9999262094497681,
      0.9999261498451233,
      0.9999438524246216,
      0.9999545812606812,
      0.999946117401123,
      0.9999428987503052,
      0.9999080300331116,
      0.9999282956123352,
      0.999966561794281,
      0.9999820590019226,
      0.9999796152114868,
      0.9999864101409912,
      0.9999749064445496,
      0.9999750256538391,
      0.9999592304229736,
      0.9999515414237976,
      0.9998766183853149,
      0.998707115650177,
      0.9940718412399292,
      0.9842385053634644,
      0.982194185256958,
      0.9920291900634766,
      0.9964487552642822,
      0.9997005462646484,
      0.9999255537986755,
      0.9999426603317261,
      0.9999628663063049,
      0.9999462366104126,
      0.9999417066574097,
      0.9999577403068542,
      0.9999200105667114,
      0.9999710917472839,
      0.999982476234436,
      0.9999801516532898,
      0.9999783039093018,
      0.9999739527702332,
      0.9999767541885376,
      0.9999213218688965
    ],
    [
      0.9818369150161743,
      0.9895280003547668,
      0.9905648827552795,
      0.9848976731300354,
      0.9854533076286316,
      0.9876576662063599,
      0.9852622747421265,
      0.9832226634025574,
      0.9851314425468445,
      0.9862566590309143,
      0.9844071865081787,
      0.9842000603675842,
      0.9859814643859863,
      0.9851135015487671,
      0.9848750233650208,
      0.9850791692733765,
      0.9870511293411255,
      0.9857265949249268,
      0.9860755205154419,
      0.9867464900016785,
      0.9865912199020386,
      0.9850887656211853,
      0.984408974647522,
      0.9841180443763733,
      0.9807286858558655,
      0.9752490520477295,
      0.9732357263565063,
      0.9745146036148071,
      0.9743255376815796,
      0.9721996784210205,
      0.9749429821968079,
      0.982170581817627,
      0.981397271156311,
      0.9835314154624939,
      0.9843058586120605,
      0.9857683181762695,
      0.9844183921813965,
      0.9864230155944824,
      0.9870699644088745,
      0.984809398651123,
      0.9845410585403442,
      0.9858441352844238,
      0.9838675856590271,
      0.9812343716621399,
      0.9814046621322632,
      0.9778043627738953,
      0.9782916903495789,
      0.9777230024337769,
      0.9867282509803772,
      0.9839584827423096,
      0.9850639700889587,
      0.9856194853782654,
      0.9868377447128296,
      0.9844773411750793,
      0.9824540615081787,
      0.9830184578895569,
      0.9816904067993164,
      0.979796826839447,
      0.9799668788909912,
      0.9782403707504272,
      0.9735894203186035,
      0.9738231897354126,
      0.9737027883529663,
      0.9680209159851074,
      0.9651215672492981,
      0.9666258096694946,
      0.9637086987495422,
      0.9527705311775208,
      0.9439738988876343,
      0.9998022317886353,
      0.9999473690986633,
      0.9999567270278931,
      0.9999874830245972,
      0.9999825358390808,
      0.9999870657920837,
      0.9999738335609436,
      0.9999726414680481,
      0.9999216794967651,
      0.9995030760765076,
      0.9992976188659668,
      0.9998499751091003,
      0.999759316444397,
      0.9991011023521423,
      0.996722400188446,
      0.9988179206848145,
      0.9996175169944763,
      0.9999518990516663,
      0.9999707341194153,
      0.9999840259552002,
      0.9999887943267822,
      0.9999778866767883,
      0.9999704360961914,
      0.9999450445175171,
      0.9999003410339355,
      0.9997928738594055,
      0.9998314380645752,
      0.9998812079429626,
      0.9998518824577332,
      0.9998739957809448,
      0.9999626278877258,
      0.9999476671218872,
      0.9999624490737915,
      0.9999637603759766,
      0.9999785423278809,
      0.9999767541885376,
      0.9999557733535767,
      0.9998143315315247,
      0.997762143611908,
      0.9945770502090454,
      0.9929912686347961,
      0.9802346229553223,
      0.9803459644317627,
      0.9901145100593567,
      0.9947242736816406,
      0.9996960759162903,
      0.9999134540557861,
      0.9999468326568604,
      0.9999619722366333,
      0.9999431371688843,
      0.9999428987503052,
      0.99986332654953,
      0.9997716546058655,
      0.9998353719711304,
      0.9999409914016724,
      0.999977171421051,
      0.9999803900718689,
      0.9999800324440002,
      0.9998937845230103,
      0.9994444847106934,
      0.9964132905006409,
      0.9942827224731445,
      0.9961308836936951,
      0.9915369749069214,
      0.995720624923706,
      0.9905610680580139,
      0.9917770624160767,
      0.9973841905593872,
      0.9994045495986938,
      0.9999158978462219,
      0.9999713897705078,
      0.999977171421051,
      0.9999775886535645,
      0.999973475933075,
      0.9999457001686096,
      0.9998086094856262,
      0.9998278617858887,
      0.9998415112495422,
      0.9999193549156189,
      0.9999349117279053,
      0.9999473094940186,
      0.9999613761901855,
      0.9999237656593323,
      0.9998794794082642,
      0.9998931288719177,
      0.998423159122467,
      0.9997894167900085,
      0.9983377456665039,
      0.9991704821586609,
      0.9999608993530273,
      0.9999486804008484,
      0.999967634677887,
      0.9999366998672485,
      0.9999414682388306,
      0.999967098236084,
      0.9999766945838928,
      0.9999618530273438,
      0.9999316930770874,
      0.9999662637710571,
      0.9999647736549377,
      0.9999769330024719,
      0.9999516010284424,
      0.9999489784240723,
      0.9998738169670105,
      0.9998630285263062,
      0.9997661709785461,
      0.9997697472572327,
      0.9998758435249329,
      0.9999374747276306,
      0.9999582171440125,
      0.9999714493751526,
      0.9999804496765137,
      0.999979555606842,
      0.9999842643737793,
      0.9999626874923706,
      0.9999694228172302,
      0.99991774559021,
      0.9998127818107605,
      0.9995953440666199,
      0.9988835453987122,
      0.9983913898468018,
      0.9957846999168396,
      0.9952688217163086,
      0.9983059763908386,
      0.9967108368873596,
      0.9961177706718445,
      0.9995900988578796,
      0.9997850656509399,
      0.999958872795105,
      0.9999668598175049,
      0.9999805688858032,
      0.9999809265136719,
      0.9999800324440002,
      0.9999750852584839,
      0.999954104423523,
      0.9999159574508667,
      0.9998590350151062,
      0.9997729063034058,
      0.9997302889823914,
      0.9996935129165649,
      0.9997574090957642,
      0.9999408721923828,
      0.9999384880065918,
      0.9999703764915466,
      0.999959409236908,
      0.9999291300773621,
      0.9998947978019714,
      0.9993687272071838,
      0.9997802376747131,
      0.9999538660049438,
      0.9999609589576721,
      0.9999756813049316,
      0.9999558925628662,
      0.9999707937240601,
      0.9999494552612305,
      0.9999257326126099,
      0.9999257326126099,
      0.9999437928199768,
      0.9999546408653259,
      0.9999459981918335,
      0.9999424815177917,
      0.9999074339866638,
      0.9999281764030457,
      0.9999665021896362,
      0.9999822378158569,
      0.9999798536300659,
      0.9999865889549255,
      0.9999753832817078,
      0.9999752044677734,
      0.9999593496322632,
      0.9999563097953796,
      0.999902606010437,
      0.999488890171051,
      0.9973233938217163,
      0.9916289448738098,
      0.9899788498878479,
      0.9961473345756531,
      0.9983157515525818,
      0.999790608882904,
      0.9999310970306396,
      0.9999431371688843,
      0.9999632835388184,
      0.9999448657035828,
      0.9999415874481201,
      0.9999582767486572,
      0.9999205470085144,
      0.9999715089797974,
      0.9999828338623047,
      0.9999802708625793,
      0.9999786019325256,
      0.9999739527702332,
      0.9999766945838928,
      0.9999207258224487
    ],
    [
      0.9849467277526855,
      0.9911370873451233,
      0.992621123790741,
      0.9887887239456177,
      0.9891157746315002,
      0.9910265207290649,
      0.9894280433654785,
      0.9882661700248718,
      0.9893324971199036,
      0.9904071092605591,
      0.9892076849937439,
      0.9891723394393921,
      0.9901754856109619,
      0.9895078539848328,
      0.9895142316818237,
      0.9897226095199585,
      0.9910711050033569,
      0.9898629784584045,
      0.9904542565345764,
      0.9905272722244263,
      0.9906947612762451,
      0.9900072813034058,
      0.9893659353256226,
      0.9891460537910461,
      0.9871746301651001,
      0.9844304323196411,
      0.9833245277404785,
      0.9819918274879456,
      0.981044590473175,
      0.9797292947769165,
      0.9815269112586975,
      0.9875360727310181,
      0.9864944219589233,
      0.9882344007492065,
      0.9883264899253845,
      0.989832878112793,
      0.9891462922096252,
      0.99033123254776,
      0.9907344579696655,
      0.989328920841217,
      0.9889369010925293,
      0.989666223526001,
      0.9881558418273926,
      0.9865063428878784,
      0.986551821231842,
      0.9847427606582642,
      0.985216498374939,
      0.9859210252761841,
      0.9918035864830017,
      0.9894703030586243,
      0.9894968271255493,
      0.990546464920044,
      0.9914144277572632,
      0.9895178079605103,
      0.9882850050926208,
      0.9891307950019836,
      0.9885826110839844,
      0.9871770143508911,
      0.9870012998580933,
      0.9863362312316895,
      0.9837294816970825,
      0.9830328226089478,
      0.9825382828712463,
      0.9797255992889404,
      0.9764015674591064,
      0.9756237268447876,
      0.9724977016448975,
      0.9633275270462036,
      0.9525147080421448,
      0.9998043775558472,
      0.9999484419822693,
      0.9999575018882751,
      0.9999878406524658,
      0.9999837279319763,
      0.9999873042106628,
      0.9999745488166809,
      0.9999747276306152,
      0.9999313354492188,
      0.9997053146362305,
      0.9995785355567932,
      0.9998791813850403,
      0.9997992515563965,
      0.999395489692688,
      0.9981850385665894,
      0.9994885921478271,
      0.999826192855835,
      0.9999597072601318,
      0.9999720454216003,
      0.9999839663505554,
      0.9999889731407166,
      0.9999784827232361,
      0.9999712109565735,
      0.9999459385871887,
      0.9999013543128967,
      0.999795138835907,
      0.9998323321342468,
      0.9998824596405029,
      0.9998534917831421,
      0.9998751878738403,
      0.999963104724884,
      0.9999480843544006,
      0.9999629855155945,
      0.9999641180038452,
      0.9999784827232361,
      0.9999774098396301,
      0.9999622702598572,
      0.999891996383667,
      0.9991346597671509,
      0.9976769089698792,
      0.9965548515319824,
      0.988353431224823,
      0.9877421855926514,
      0.9937289357185364,
      0.9965981245040894,
      0.9998029470443726,
      0.9999259114265442,
      0.999947726726532,
      0.9999615550041199,
      0.9999426007270813,
      0.9999430179595947,
      0.9998642206192017,
      0.9997715353965759,
      0.9998366236686707,
      0.9999415278434753,
      0.9999773502349854,
      0.999980092048645,
      0.9999812245368958,
      0.9999142289161682,
      0.9997429251670837,
      0.9983680248260498,
      0.9977293014526367,
      0.9984608292579651,
      0.9960981607437134,
      0.9983577728271484,
      0.9947348833084106,
      0.9950029850006104,
      0.9986286163330078,
      0.9997604489326477,
      0.9999417066574097,
      0.9999748468399048,
      0.999977707862854,
      0.9999777674674988,
      0.9999735355377197,
      0.9999457001686096,
      0.9998087286949158,
      0.99982750415802,
      0.999841570854187,
      0.9999197125434875,
      0.99993497133255,
      0.9999475479125977,
      0.9999618530273438,
      0.9999259114265442,
      0.9998958706855774,
      0.9999228119850159,
      0.9992985725402832,
      0.9999094009399414,
      0.9992875456809998,
      0.9996373057365417,
      0.9999691843986511,
      0.9999614953994751,
      0.999967634677887,
      0.9999382495880127,
      0.9999397993087769,
      0.9999656677246094,
      0.9999762773513794,
      0.999961793422699,
      0.9999321103096008,
      0.9999666213989258,
      0.9999650716781616,
      0.9999771118164062,
      0.9999523758888245,
      0.9999489188194275,
      0.9998739361763,
      0.999862790107727,
      0.9997644424438477,
      0.999768078327179,
      0.9998748898506165,
      0.9999372959136963,
      0.9999583959579468,
      0.9999716281890869,
      0.9999804496765137,
      0.9999797344207764,
      0.9999845027923584,
      0.9999629855155945,
      0.9999716281890869,
      0.9999300241470337,
      0.9998875260353088,
      0.999764621257782,
      0.999373733997345,
      0.9992555379867554,
      0.9979853630065918,
      0.9977525472640991,
      0.9992607831954956,
      0.9986012578010559,
      0.9984638094902039,
      0.9998258948326111,
      0.9998649954795837,
      0.9999635815620422,
      0.9999678134918213,
      0.9999809861183167,
      0.9999812245368958,
      0.9999803304672241,
      0.9999752044677734,
      0.9999542832374573,
      0.9999160170555115,
      0.9998590350151062,
      0.9997726678848267,
      0.9997310042381287,
      0.9996938705444336,
      0.9997574090957642,
      0.9999409317970276,
      0.9999386072158813,
      0.9999707341194153,
      0.9999595880508423,
      0.9999317526817322,
      0.9999075531959534,
      0.9995667934417725,
      0.9998204708099365,
      0.9999558329582214,
      0.9999613165855408,
      0.9999757409095764,
      0.9999557137489319,
      0.9999707937240601,
      0.9999492764472961,
      0.9999251961708069,
      0.9999252557754517,
      0.9999434351921082,
      0.9999547004699707,
      0.9999458193778992,
      0.9999422430992126,
      0.9999075531959534,
      0.99992835521698,
      0.9999666213989258,
      0.9999822974205017,
      0.999980092048645,
      0.9999866485595703,
      0.9999754428863525,
      0.999975323677063,
      0.9999586939811707,
      0.9999591708183289,
      0.9999169111251831,
      0.9997360706329346,
      0.9987547397613525,
      0.995642900466919,
      0.9947482943534851,
      0.9983614087104797,
      0.9993336200714111,
      0.9998407959938049,
      0.9999319314956665,
      0.9999417662620544,
      0.9999622702598572,
      0.9999433159828186,
      0.9999412298202515,
      0.9999582171440125,
      0.9999209642410278,
      0.9999719262123108,
      0.9999830722808838,
      0.9999804496765137,
      0.9999785423278809,
      0.9999739527702332,
      0.9999765753746033,
      0.9999201893806458
    ],
    [
      0.987389087677002,
      0.9920687675476074,
      0.9937159419059753,
      0.9913439750671387,
      0.9915075302124023,
      0.9930194020271301,
      0.991861879825592,
      0.9909034967422485,
      0.9914174675941467,
      0.9927911162376404,
      0.9917978048324585,
      0.9917150139808655,
      0.9923020005226135,
      0.9921519756317139,
      0.9921334981918335,
      0.9923204183578491,
      0.9934916496276855,
      0.9928529858589172,
      0.9930559396743774,
      0.9927475452423096,
      0.9935140609741211,
      0.9933797717094421,
      0.9923439621925354,
      0.9919229745864868,
      0.9906076192855835,
      0.9890274405479431,
      0.9880382418632507,
      0.9860180616378784,
      0.98468017578125,
      0.9839280843734741,
      0.9852747321128845,
      0.9911758303642273,
      0.9896244406700134,
      0.9908872842788696,
      0.9913430213928223,
      0.9933270812034607,
      0.9925504922866821,
      0.9931049942970276,
      0.9936546683311462,
      0.9929817914962769,
      0.9923548102378845,
      0.9924808144569397,
      0.9914286732673645,
      0.9903505444526672,
      0.9897467494010925,
      0.9885885119438171,
      0.98952716588974,
      0.9907788634300232,
      0.9951155781745911,
      0.992943286895752,
      0.992412805557251,
      0.9935420155525208,
      0.9946039319038391,
      0.9928674697875977,
      0.9914705157279968,
      0.9923044443130493,
      0.992396354675293,
      0.9911337494850159,
      0.9905567765235901,
      0.9905186295509338,
      0.9886478781700134,
      0.9876604080200195,
      0.9869863390922546,
      0.9854329824447632,
      0.9821639060974121,
      0.9805391430854797,
      0.9774832129478455,
      0.9698433876037598,
      0.9583695530891418,
      0.9998049139976501,
      0.9999488592147827,
      0.9999579191207886,
      0.9999879598617554,
      0.999983549118042,
      0.9999873638153076,
      0.999974250793457,
      0.9999753832817078,
      0.9999367594718933,
      0.9997966885566711,
      0.9997203946113586,
      0.999896228313446,
      0.9998267889022827,
      0.9995771050453186,
      0.9991307258605957,
      0.9997451901435852,
      0.9999004006385803,
      0.9999640583992004,
      0.9999724626541138,
      0.999983549118042,
      0.999988853931427,
      0.9999787211418152,
      0.9999712705612183,
      0.9999462962150574,
      0.9999015927314758,
      0.9997955560684204,
      0.9998323917388916,
      0.9998827576637268,
      0.9998539090156555,
      0.9998749494552612,
      0.999963104724884,
      0.9999479651451111,
      0.9999628663063049,
      0.9999642372131348,
      0.9999783635139465,
      0.999977707862854,
      0.9999660849571228,
      0.9999288320541382,
      0.9995754957199097,
      0.9989764094352722,
      0.9983204007148743,
      0.9931740760803223,
      0.9916523694992065,
      0.9957774877548218,
      0.9976536631584167,
      0.999856173992157,
      0.9999350905418396,
      0.9999470710754395,
      0.9999607801437378,
      0.999941885471344,
      0.9999427795410156,
      0.9998646974563599,
      0.99977046251297,
      0.9998359084129333,
      0.9999410510063171,
      0.999977171421051,
      0.9999797940254211,
      0.9999816417694092,
      0.9999265074729919,
      0.9998559951782227,
      0.9993829727172852,
      0.9989914298057556,
      0.9994170069694519,
      0.998286247253418,
      0.9992976188659668,
      0.997491717338562,
      0.9970746636390686,
      0.9992761611938477,
      0.9998738169670105,
      0.9999546408653259,
      0.9999767541885376,
      0.9999781250953674,
      0.9999777674674988,
      0.9999736547470093,
      0.999945878982544,
      0.9998093843460083,
      0.9998278617858887,
      0.9998427629470825,
      0.9999204874038696,
      0.9999350905418396,
      0.999947190284729,
      0.9999622106552124,
      0.999927818775177,
      0.9999057650566101,
      0.9999373555183411,
      0.9996294975280762,
      0.9999439716339111,
      0.9996592998504639,
      0.9997852444648743,
      0.9999726414680481,
      0.9999666213989258,
      0.999966561794281,
      0.9999369382858276,
      0.9999378323554993,
      0.9999644160270691,
      0.999975860118866,
      0.9999614953994751,
      0.9999321103096008,
      0.9999666810035706,
      0.9999651908874512,
      0.9999772310256958,
      0.999952495098114,
      0.9999489784240723,
      0.9998736381530762,
      0.999861478805542,
      0.999763548374176,
      0.9997662305831909,
      0.9998738169670105,
      0.9999368786811829,
      0.9999583959579468,
      0.9999716281890869,
      0.9999805688858032,
      0.9999797940254211,
      0.9999845027923584,
      0.999963104724884,
      0.9999723434448242,
      0.9999357461929321,
      0.9999168515205383,
      0.9998363256454468,
      0.99955815076828,
      0.9995666146278381,
      0.9988436102867126,
      0.9987622499465942,
      0.9996212720870972,
      0.9992378950119019,
      0.9992288947105408,
      0.9999046325683594,
      0.9999070167541504,
      0.9999669194221497,
      0.9999685883522034,
      0.999981164932251,
      0.9999812245368958,
      0.9999804496765137,
      0.9999751448631287,
      0.999954104423523,
      0.9999158978462219,
      0.9998584389686584,
      0.9997717142105103,
      0.99973064661026,
      0.9996936917304993,
      0.9997568726539612,
      0.9999409317970276,
      0.9999385476112366,
      0.9999708533287048,
      0.99996018409729,
      0.999934732913971,
      0.999922513961792,
      0.9996912479400635,
      0.9998508095741272,
      0.9999573230743408,
      0.9999619126319885,
      0.9999760985374451,
      0.9999569654464722,
      0.9999707341194153,
      0.9999493360519409,
      0.9999247789382935,
      0.9999248385429382,
      0.9999432563781738,
      0.9999547600746155,
      0.9999456405639648,
      0.9999420642852783,
      0.9999069571495056,
      0.99992835521698,
      0.9999666213989258,
      0.9999822378158569,
      0.9999802708625793,
      0.9999867677688599,
      0.9999755024909973,
      0.9999752044677734,
      0.9999581575393677,
      0.9999619722366333,
      0.99992436170578,
      0.99982088804245,
      0.9992594122886658,
      0.9976251721382141,
      0.9972078800201416,
      0.9992493987083435,
      0.9996211528778076,
      0.9998610615730286,
      0.9999313354492188,
      0.9999396204948425,
      0.9999613761901855,
      0.9999427795410156,
      0.9999403953552246,
      0.999958336353302,
      0.9999205470085144,
      0.9999719262123108,
      0.9999831318855286,
      0.9999804496765137,
      0.9999787211418152,
      0.9999738931655884,
      0.9999765753746033,
      0.999919593334198
    ]
  ],
  "rfd_device": "NVIDIA A30",
  "rfd_time": 85,
  "rfd_con_ref_pdb_idx": [],
  "rfd_con_hal_pdb_idx": [],
  "rfd_con_ref_idx0": [],
  "rfd_con_hal_idx0": [],
  "rfd_complex_con_ref_pdb_idx": "[('B', 17), ('B', 18), ('B', 19), ('B', 20), ('B', 21), ('B', 22), ('B', 23), ('B', 24), ('B', 25), ('B', 26), ('B', 27), ('B', 28), ('B', 29), ('B', 30), ('B', 31), ('B', 32), ('B', 33), ('B', 34), ('B', 35), ('B', 36), ('B', 37), ('B', 38), ('B', 39), ('B', 40), ('B', 41), ('B', 42), ('B', 43), ('B', 44), ('B', 45), ('B', 46), ('B', 47), ('B', 48), ('B', 49), ('B', 50), ('B', 51), ('B', 52), ('B', 53), ('B', 54), ('B', 55), ('B', 56), ('B', 57), ('B', 58), ('B', 59), ('B', 60), ('B', 61), ('B', 62), ('B', 63), ('B', 64), ('B', 65), ('B', 66), ('B', 67), ('B', 68), ('B', 69), ('B', 70), ('B', 71), ('B', 72), ('B', 73), ('B', 74), ('B', 75), ('B', 76), ('B', 77), ('B', 78), ('B', 79), ('B', 80), ('B', 81), ('B', 82), ('B', 83), ('B', 84), ('B', 85), ('B', 86), ('B', 87), ('B', 88), ('B', 89), ('B', 90), ('B', 91), ('B', 92), ('B', 93), ('B', 94), ('B', 95), ('B', 96), ('B', 97), ('B', 98), ('B', 99), ('B', 100), ('B', 101), ('B', 102), ('B', 103), ('B', 104), ('B', 105), ('B', 106), ('B', 107), ('B', 108), ('B', 109), ('B', 110), ('B', 111), ('B', 112), ('B', 113), ('B', 114), ('B', 115), ('B', 116), ('B', 117), ('B', 118), ('B', 119), ('B', 120), ('B', 121), ('B', 122), ('B', 123), ('B', 124), ('B', 125), ('B', 126), ('B', 127), ('B', 128), ('B', 129), ('B', 130), ('B', 131), ('B', 132), ('B', 133), ('B', 134), ('B', 135), ('B', 136), ('B', 137), ('B', 138), ('B', 139), ('B', 140), ('B', 141), ('B', 142), ('B', 143), ('B', 144), ('B', 145), ('B', 146), ('B', 147), ('B', 148), ('B', 149), ('B', 150), ('B', 151), ('B', 152), ('B', 153), ('B', 154), ('B', 155), ('B', 156), ('B', 157), ('B', 158), ('B', 159), ('B', 160), ('B', 161), ('B', 162), ('B', 163), ('B', 164), ('B', 165), ('B', 166), ('B', 167), ('B', 168), ('B', 169), ('B', 170), ('B', 171), ('B', 172), ('B', 173), ('B', 174), ('B', 175), ('B', 176), ('B', 177), ('B', 178), ('B', 179), ('B', 180), ('B', 181), ('B', 182), ('B', 183), ('B', 184), ('B', 185), ('B', 186), ('B', 187), ('B', 188), ('B', 189), ('B', 190), ('B', 191), ('B', 192), ('B', 193), ('B', 194), ('B', 195), ('B', 196), ('B', 197), ('B', 198), ('B', 199), ('B', 200), ('B', 201), ('B', 202), ('B', 203), ('B', 204), ('B', 205), ('B', 206), ('B', 207), ('B', 208), ('B', 209)]",
  "rfd_complex_con_hal_pdb_idx": "[('B', 70), ('B', 71), ('B', 72), ('B', 73), ('B', 74), ('B', 75), ('B', 76), ('B', 77), ('B', 78), ('B', 79), ('B', 80), ('B', 81), ('B', 82), ('B', 83), ('B', 84), ('B', 85), ('B', 86), ('B', 87), ('B', 88), ('B', 89), ('B', 90), ('B', 91), ('B', 92), ('B', 93), ('B', 94), ('B', 95), ('B', 96), ('B', 97), ('B', 98), ('B', 99), ('B', 100), ('B', 101), ('B', 102), ('B', 103), ('B', 104), ('B', 105), ('B', 106), ('B', 107), ('B', 108), ('B', 109), ('B', 110), ('B', 111), ('B', 112), ('B', 113), ('B', 114), ('B', 115), ('B', 116), ('B', 117), ('B', 118), ('B', 119), ('B', 120), ('B', 121), ('B', 122), ('B', 123), ('B', 124), ('B', 125), ('B', 126), ('B', 127), ('B', 128), ('B', 129), ('B', 130), ('B', 131), ('B', 132), ('B', 133), ('B', 134), ('B', 135), ('B', 136), ('B', 137), ('B', 138), ('B', 139), ('B', 140), ('B', 141), ('B', 142), ('B', 143), ('B', 144), ('B', 145), ('B', 146), ('B', 147), ('B', 148), ('B', 149), ('B', 150), ('B', 151), ('B', 152), ('B', 153), ('B', 154), ('B', 155), ('B', 156), ('B', 157), ('B', 158), ('B', 159), ('B', 160), ('B', 161), ('B', 162), ('B', 163), ('B', 164), ('B', 165), ('B', 166), ('B', 167), ('B', 168), ('B', 169), ('B', 170), ('B', 171), ('B', 172), ('B', 173), ('B', 174), ('B', 175), ('B', 176), ('B', 177), ('B', 178), ('B', 179), ('B', 180), ('B', 181), ('B', 182), ('B', 183), ('B', 184), ('B', 185), ('B', 186), ('B', 187), ('B', 188), ('B', 189), ('B', 190), ('B', 191), ('B', 192), ('B', 193), ('B', 194), ('B', 195), ('B', 196), ('B', 197), ('B', 198), ('B', 199), ('B', 200), ('B', 201), ('B', 202), ('B', 203), ('B', 204), ('B', 205), ('B', 206), ('B', 207), ('B', 208), ('B', 209), ('B', 210), ('B', 211), ('B', 212), ('B', 213), ('B', 214), ('B', 215), ('B', 216), ('B', 217), ('B', 218), ('B', 219), ('B', 220), ('B', 221), ('B', 222), ('B', 223), ('B', 224), ('B', 225), ('B', 226), ('B', 227), ('B', 228), ('B', 229), ('B', 230), ('B', 231), ('B', 232), ('B', 233), ('B', 234), ('B', 235), ('B', 236), ('B', 237), ('B', 238), ('B', 239), ('B', 240), ('B', 241), ('B', 242), ('B', 243), ('B', 244), ('B', 245), ('B', 246), ('B', 247), ('B', 248), ('B', 249), ('B', 250), ('B', 251), ('B', 252), ('B', 253), ('B', 254), ('B', 255), ('B', 256), ('B', 257), ('B', 258), ('B', 259), ('B', 260), ('B', 261), ('B', 262)]",
  "rfd_receptor_con_ref_pdb_idx": "[('B', 17), ('B', 18), ('B', 19), ('B', 20), ('B', 21), ('B', 22), ('B', 23), ('B', 24), ('B', 25), ('B', 26), ('B', 27), ('B', 28), ('B', 29), ('B', 30), ('B', 31), ('B', 32), ('B', 33), ('B', 34), ('B', 35), ('B', 36), ('B', 37), ('B', 38), ('B', 39), ('B', 40), ('B', 41), ('B', 42), ('B', 43), ('B', 44), ('B', 45), ('B', 46), ('B', 47), ('B', 48), ('B', 49), ('B', 50), ('B', 51), ('B', 52), ('B', 53), ('B', 54), ('B', 55), ('B', 56), ('B', 57), ('B', 58), ('B', 59), ('B', 60), ('B', 61), ('B', 62), ('B', 63), ('B', 64), ('B', 65), ('B', 66), ('B', 67), ('B', 68), ('B', 69), ('B', 70), ('B', 71), ('B', 72), ('B', 73), ('B', 74), ('B', 75), ('B', 76), ('B', 77), ('B', 78), ('B', 79), ('B', 80), ('B', 81), ('B', 82), ('B', 83), ('B', 84), ('B', 85), ('B', 86), ('B', 87), ('B', 88), ('B', 89), ('B', 90), ('B', 91), ('B', 92), ('B', 93), ('B', 94), ('B', 95), ('B', 96), ('B', 97), ('B', 98), ('B', 99), ('B', 100), ('B', 101), ('B', 102), ('B', 103), ('B', 104), ('B', 105), ('B', 106), ('B', 107), ('B', 108), ('B', 109), ('B', 110), ('B', 111), ('B', 112), ('B', 113), ('B', 114), ('B', 115), ('B', 116), ('B', 117), ('B', 118), ('B', 119), ('B', 120), ('B', 121), ('B', 122), ('B', 123), ('B', 124), ('B', 125), ('B', 126), ('B', 127), ('B', 128), ('B', 129), ('B', 130), ('B', 131), ('B', 132), ('B', 133), ('B', 134), ('B', 135), ('B', 136), ('B', 137), ('B', 138), ('B', 139), ('B', 140), ('B', 141), ('B', 142), ('B', 143), ('B', 144), ('B', 145), ('B', 146), ('B', 147), ('B', 148), ('B', 149), ('B', 150), ('B', 151), ('B', 152), ('B', 153), ('B', 154), ('B', 155), ('B', 156), ('B', 157), ('B', 158), ('B', 159), ('B', 160), ('B', 161), ('B', 162), ('B', 163), ('B', 164), ('B', 165), ('B', 166), ('B', 167), ('B', 168), ('B', 169), ('B', 170), ('B', 171), ('B', 172), ('B', 173), ('B', 174), ('B', 175), ('B', 176), ('B', 177), ('B', 178), ('B', 179), ('B', 180), ('B', 181), ('B', 182), ('B', 183), ('B', 184), ('B', 185), ('B', 186), ('B', 187), ('B', 188), ('B', 189), ('B', 190), ('B', 191), ('B', 192), ('B', 193), ('B', 194), ('B', 195), ('B', 196), ('B', 197), ('B', 198), ('B', 199), ('B', 200), ('B', 201), ('B', 202), ('B', 203), ('B', 204), ('B', 205), ('B', 206), ('B', 207), ('B', 208), ('B', 209)]",
  "rfd_receptor_con_hal_pdb_idx": "[('B', 70), ('B', 71), ('B', 72), ('B', 73), ('B', 74), ('B', 75), ('B', 76), ('B', 77), ('B', 78), ('B', 79), ('B', 80), ('B', 81), ('B', 82), ('B', 83), ('B', 84), ('B', 85), ('B', 86), ('B', 87), ('B', 88), ('B', 89), ('B', 90), ('B', 91), ('B', 92), ('B', 93), ('B', 94), ('B', 95), ('B', 96), ('B', 97), ('B', 98), ('B', 99), ('B', 100), ('B', 101), ('B', 102), ('B', 103), ('B', 104), ('B', 105), ('B', 106), ('B', 107), ('B', 108), ('B', 109), ('B', 110), ('B', 111), ('B', 112), ('B', 113), ('B', 114), ('B', 115), ('B', 116), ('B', 117), ('B', 118), ('B', 119), ('B', 120), ('B', 121), ('B', 122), ('B', 123), ('B', 124), ('B', 125), ('B', 126), ('B', 127), ('B', 128), ('B', 129), ('B', 130), ('B', 131), ('B', 132), ('B', 133), ('B', 134), ('B', 135), ('B', 136), ('B', 137), ('B', 138), ('B', 139), ('B', 140), ('B', 141), ('B', 142), ('B', 143), ('B', 144), ('B', 145), ('B', 146), ('B', 147), ('B', 148), ('B', 149), ('B', 150), ('B', 151), ('B', 152), ('B', 153), ('B', 154), ('B', 155), ('B', 156), ('B', 157), ('B', 158), ('B', 159), ('B', 160), ('B', 161), ('B', 162), ('B', 163), ('B', 164), ('B', 165), ('B', 166), ('B', 167), ('B', 168), ('B', 169), ('B', 170), ('B', 171), ('B', 172), ('B', 173), ('B', 174), ('B', 175), ('B', 176), ('B', 177), ('B', 178), ('B', 179), ('B', 180), ('B', 181), ('B', 182), ('B', 183), ('B', 184), ('B', 185), ('B', 186), ('B', 187), ('B', 188), ('B', 189), ('B', 190), ('B', 191), ('B', 192), ('B', 193), ('B', 194), ('B', 195), ('B', 196), ('B', 197), ('B', 198), ('B', 199), ('B', 200), ('B', 201), ('B', 202), ('B', 203), ('B', 204), ('B', 205), ('B', 206), ('B', 207), ('B', 208), ('B', 209), ('B', 210), ('B', 211), ('B', 212), ('B', 213), ('B', 214), ('B', 215), ('B', 216), ('B', 217), ('B', 218), ('B', 219), ('B', 220), ('B', 221), ('B', 222), ('B', 223), ('B', 224), ('B', 225), ('B', 226), ('B', 227), ('B', 228), ('B', 229), ('B', 230), ('B', 231), ('B', 232), ('B', 233), ('B', 234), ('B', 235), ('B', 236), ('B', 237), ('B', 238), ('B', 239), ('B', 240), ('B', 241), ('B', 242), ('B', 243), ('B', 244), ('B', 245), ('B', 246), ('B', 247), ('B', 248), ('B', 249), ('B', 250), ('B', 251), ('B', 252), ('B', 253), ('B', 254), ('B', 255), ('B', 256), ('B', 257), ('B', 258), ('B', 259), ('B', 260), ('B', 261), ('B', 262)]",
  "rfd_complex_con_ref_idx0": [
    0,
    1,
    2,
    3,
    4,
    5,
    6,
    7,
    8,
    9,
    10,
    11,
    12,
    13,
    14,
    15,
    16,
    17,
    18,
    19,
    20,
    21,
    22,
    23,
    24,
    25,
    26,
    27,
    28,
    29,
    30,
    31,
    32,
    33,
    34,
    35,
    36,
    37,
    38,
    39,
    40,
    41,
    42,
    43,
    44,
    45,
    46,
    47,
    48,
    49,
    50,
    51,
    52,
    53,
    54,
    55,
    56,
    57,
    58,
    59,
    60,
    61,
    62,
    63,
    64,
    65,
    66,
    67,
    68,
    69,
    70,
    71,
    72,
    73,
    74,
    75,
    76,
    77,
    78,
    79,
    80,
    81,
    82,
    83,
    84,
    85,
    86,
    87,
    88,
    89,
    90,
    91,
    92,
    93,
    94,
    95,
    96,
    97,
    98,
    99,
    100,
    101,
    102,
    103,
    104,
    105,
    106,
    107,
    108,
    109,
    110,
    111,
    112,
    113,
    114,
    115,
    116,
    117,
    118,
    119,
    120,
    121,
    122,
    123,
    124,
    125,
    126,
    127,
    128,
    129,
    130,
    131,
    132,
    133,
    134,
    135,
    136,
    137,
    138,
    139,
    140,
    141,
    142,
    143,
    144,
    145,
    146,
    147,
    148,
    149,
    150,
    151,
    152,
    153,
    154,
    155,
    156,
    157,
    158,
    159,
    160,
    161,
    162,
    163,
    164,
    165,
    166,
    167,
    168,
    169,
    170,
    171,
    172,
    173,
    174,
    175,
    176,
    177,
    178,
    179,
    180,
    181,
    182,
    183,
    184,
    185,
    186,
    187,
    188,
    189,
    190,
    191,
    192
  ],
  "rfd_complex_con_hal_idx0": [
    69,
    70,
    71,
    72,
    73,
    74,
    75,
    76,
    77,
    78,
    79,
    80,
    81,
    82,
    83,
    84,
    85,
    86,
    87,
    88,
    89,
    90,
    91,
    92,
    93,
    94,
    95,
    96,
    97,
    98,
    99,
    100,
    101,
    102,
    103,
    104,
    105,
    106,
    107,
    108,
    109,
    110,
    111,
    112,
    113,
    114,
    115,
    116,
    117,
    118,
    119,
    120,
    121,
    122,
    123,
    124,
    125,
    126,
    127,
    128,
    129,
    130,
    131,
    132,
    133,
    134,
    135,
    136,
    137,
    138,
    139,
    140,
    141,
    142,
    143,
    144,
    145,
    146,
    147,
    148,
    149,
    150,
    151,
    152,
    153,
    154,
    155,
    156,
    157,
    158,
    159,
    160,
    161,
    162,
    163,
    164,
    165,
    166,
    167,
    168,
    169,
    170,
    171,
    172,
    173,
    174,
    175,
    176,
    177,
    178,
    179,
    180,
    181,
    182,
    183,
    184,
    185,
    186,
    187,
    188,
    189,
    190,
    191,
    192,
    193,
    194,
    195,
    196,
    197,
    198,
    199,
    200,
    201,
    202,
    203,
    204,
    205,
    206,
    207,
    208,
    209,
    210,
    211,
    212,
    213,
    214,
    215,
    216,
    217,
    218,
    219,
    220,
    221,
    222,
    223,
    224,
    225,
    226,
    227,
    228,
    229,
    230,
    231,
    232,
    233,
    234,
    235,
    236,
    237,
    238,
    239,
    240,
    241,
    242,
    243,
    244,
    245,
    246,
    247,
    248,
    249,
    250,
    251,
    252,
    253,
    254,
    255,
    256,
    257,
    258,
    259,
    260,
    261
  ],
  "rfd_receptor_con_ref_idx0": [
    0,
    1,
    2,
    3,
    4,
    5,
    6,
    7,
    8,
    9,
    10,
    11,
    12,
    13,
    14,
    15,
    16,
    17,
    18,
    19,
    20,
    21,
    22,
    23,
    24,
    25,
    26,
    27,
    28,
    29,
    30,
    31,
    32,
    33,
    34,
    35,
    36,
    37,
    38,
    39,
    40,
    41,
    42,
    43,
    44,
    45,
    46,
    47,
    48,
    49,
    50,
    51,
    52,
    53,
    54,
    55,
    56,
    57,
    58,
    59,
    60,
    61,
    62,
    63,
    64,
    65,
    66,
    67,
    68,
    69,
    70,
    71,
    72,
    73,
    74,
    75,
    76,
    77,
    78,
    79,
    80,
    81,
    82,
    83,
    84,
    85,
    86,
    87,
    88,
    89,
    90,
    91,
    92,
    93,
    94,
    95,
    96,
    97,
    98,
    99,
    100,
    101,
    102,
    103,
    104,
    105,
    106,
    107,
    108,
    109,
    110,
    111,
    112,
    113,
    114,
    115,
    116,
    117,
    118,
    119,
    120,
    121,
    122,
    123,
    124,
    125,
    126,
    127,
    128,
    129,
    130,
    131,
    132,
    133,
    134,
    135,
    136,
    137,
    138,
    139,
    140,
    141,
    142,
    143,
    144,
    145,
    146,
    147,
    148,
    149,
    150,
    151,
    152,
    153,
    154,
    155,
    156,
    157,
    158,
    159,
    160,
    161,
    162,
    163,
    164,
    165,
    166,
    167,
    168,
    169,
    170,
    171,
    172,
    173,
    174,
    175,
    176,
    177,
    178,
    179,
    180,
    181,
    182,
    183,
    184,
    185,
    186,
    187,
    188,
    189,
    190,
    191,
    192
  ],
  "rfd_receptor_con_hal_idx0": [
    0,
    1,
    2,
    3,
    4,
    5,
    6,
    7,
    8,
    9,
    10,
    11,
    12,
    13,
    14,
    15,
    16,
    17,
    18,
    19,
    20,
    21,
    22,
    23,
    24,
    25,
    26,
    27,
    28,
    29,
    30,
    31,
    32,
    33,
    34,
    35,
    36,
    37,
    38,
    39,
    40,
    41,
    42,
    43,
    44,
    45,
    46,
    47,
    48,
    49,
    50,
    51,
    52,
    53,
    54,
    55,
    56,
    57,
    58,
    59,
    60,
    61,
    62,
    63,
    64,
    65,
    66,
    67,
    68,
    69,
    70,
    71,
    72,
    73,
    74,
    75,
    76,
    77,
    78,
    79,
    80,
    81,
    82,
    83,
    84,
    85,
    86,
    87,
    88,
    89,
    90,
    91,
    92,
    93,
    94,
    95,
    96,
    97,
    98,
    99,
    100,
    101,
    102,
    103,
    104,
    105,
    106,
    107,
    108,
    109,
    110,
    111,
    112,
    113,
    114,
    115,
    116,
    117,
    118,
    119,
    120,
    121,
    122,
    123,
    124,
    125,
    126,
    127,
    128,
    129,
    130,
    131,
    132,
    133,
    134,
    135,
    136,
    137,
    138,
    139,
    140,
    141,
    142,
    143,
    144,
    145,
    146,
    147,
    148,
    149,
    150,
    151,
    152,
    153,
    154,
    155,
    156,
    157,
    158,
    159,
    160,
    161,
    162,
    163,
    164,
    165,
    166,
    167,
    168,
    169,
    170,
    171,
    172,
    173,
    174,
    175,
    176,
    177,
    178,
    179,
    180,
    181,
    182,
    183,
    184,
    185,
    186,
    187,
    188,
    189,
    190,
    191,
    192
  ],
  "rfd_inpaint_str": [
    false,
    false,
    false,
    false,
    false,
    false,
    false,
    false,
    false,
    false,
    false,
    false,
    false,
    false,
    false,
    false,
    false,
    false,
    false,
    false,
    false,
    false,
    false,
    false,
    false,
    false,
    false,
    false,
    false,
    false,
    false,
    false,
    false,
    false,
    false,
    false,
    false,
    false,
    false,
    false,
    false,
    false,
    false,
    false,
    false,
    false,
    false,
    false,
    false,
    false,
    false,
    false,
    false,
    false,
    false,
    false,
    false,
    false,
    false,
    false,
    false,
    false,
    false,
    false,
    false,
    false,
    false,
    false,
    false,
    true,
    true,
    true,
    true,
    true,
    true,
    true,
    true,
    true,
    true,
    true,
    true,
    true,
    true,
    true,
    true,
    true,
    true,
    true,
    true,
    true,
    true,
    true,
    true,
    true,
    true,
    true,
    true,
    true,
    true,
    true,
    true,
    true,
    true,
    true,
    true,
    true,
    true,
    true,
    true,
    true,
    true,
    true,
    true,
    true,
    true,
    true,
    true,
    true,
    true,
    true,
    true,
    true,
    true,
    true,
    true,
    true,
    true,
    true,
    true,
    true,
    true,
    true,
    true,
    true,
    true,
    true,
    true,
    true,
    true,
    true,
    true,
    true,
    true,
    true,
    true,
    true,
    true,
    true,
    true,
    true,
    true,
    true,
    true,
    true,
    true,
    true,
    true,
    true,
    true,
    true,
    true,
    true,
    true,
    true,
    true,
    true,
    true,
    true,
    true,
    true,
    true,
    true,
    true,
    true,
    true,
    true,
    true,
    true,
    true,
    true,
    true,
    true,
    true,
    true,
    true,
    true,
    true,
    true,
    true,
    true,
    true,
    true,
    true,
    true,
    true,
    true,
    true,
    true,
    true,
    true,
    true,
    true,
    true,
    true,
    true,
    true,
    true,
    true,
    true,
    true,
    true,
    true,
    true,
    true,
    true,
    true,
    true,
    true,
    true,
    true,
    true,
    true,
    true,
    true,
    true,
    true,
    true,
    true,
    true,
    true,
    true,
    true,
    true,
    true,
    true,
    true,
    true,
    true,
    true,
    true,
    true,
    true,
    true,
    true,
    true,
    true,
    true,
    true,
    true,
    true,
    true,
    true,
    true,
    true,
    true,
    true,
    true,
    true,
    true,
    true,
    true,
    true
  ],
  "rfd_inpaint_seq": [
    false,
    false,
    false,
    false,
    false,
    false,
    false,
    false,
    false,
    false,
    false,
    false,
    false,
    false,
    false,
    false,
    false,
    false,
    false,
    false,
    false,
    false,
    false,
    false,
    false,
    false,
    false,
    false,
    false,
    false,
    false,
    false,
    false,
    false,
    false,
    false,
    false,
    false,
    false,
    false,
    false,
    false,
    false,
    false,
    false,
    false,
    false,
    false,
    false,
    false,
    false,
    false,
    false,
    false,
    false,
    false,
    false,
    false,
    false,
    false,
    false,
    false,
    false,
    false,
    false,
    false,
    false,
    false,
    false,
    true,
    true,
    true,
    true,
    true,
    true,
    true,
    true,
    true,
    true,
    true,
    true,
    true,
    true,
    true,
    true,
    true,
    true,
    true,
    true,
    true,
    true,
    true,
    true,
    true,
    true,
    true,
    true,
    true,
    true,
    true,
    true,
    true,
    true,
    true,
    true,
    true,
    true,
    true,
    true,
    true,
    true,
    true,
    true,
    true,
    true,
    true,
    true,
    true,
    true,
    true,
    true,
    true,
    true,
    true,
    true,
    true,
    true,
    true,
    true,
    true,
    true,
    true,
    true,
    true,
    true,
    true,
    true,
    true,
    true,
    true,
    true,
    true,
    true,
    true,
    true,
    true,
    true,
    true,
    true,
    true,
    true,
    true,
    true,
    true,
    true,
    true,
    true,
    true,
    true,
    true,
    true,
    true,
    true,
    true,
    true,
    true,
    true,
    true,
    true,
    true,
    true,
    true,
    true,
    true,
    true,
    true,
    true,
    true,
    true,
    true,
    true,
    true,
    true,
    true,
    true,
    true,
    true,
    true,
    true,
    true,
    true,
    true,
    true,
    true,
    true,
    true,
    true,
    true,
    true,
    true,
    true,
    true,
    true,
    true,
    true,
    true,
    true,
    true,
    true,
    true,
    true,
    true,
    true,
    true,
    true,
    true,
    true,
    true,
    true,
    true,
    true,
    true,
    true,
    true,
    true,
    true,
    true,
    true,
    true,
    true,
    true,
    true,
    true,
    true,
    true,
    true,
    true,
    true,
    true,
    true,
    true,
    true,
    true,
    true,
    true,
    true,
    true,
    true,
    true,
    true,
    true,
    true,
    true,
    true,
    true,
    true,
    true,
    true,
    true,
    true,
    true,
    true
  ],
  "rfd_sampled_mask": [
    "B17-209/0",
    "69-69"
  ],
  "rfd_mask_1d": [
    false,
    false,
    false,
    false,
    false,
    false,
    false,
    false,
    false,
    false,
    false,
    false,
    false,
    false,
    false,
    false,
    false,
    false,
    false,
    false,
    false,
    false,
    false,
    false,
    false,
    false,
    false,
    false,
    false,
    false,
    false,
    false,
    false,
    false,
    false,
    false,
    false,
    false,
    false,
    false,
    false,
    false,
    false,
    false,
    false,
    false,
    false,
    false,
    false,
    false,
    false,
    false,
    false,
    false,
    false,
    false,
    false,
    false,
    false,
    false,
    false,
    false,
    false,
    false,
    false,
    false,
    false,
    false,
    false,
    true,
    true,
    true,
    true,
    true,
    true,
    true,
    true,
    true,
    true,
    true,
    true,
    true,
    true,
    true,
    true,
    true,
    true,
    true,
    true,
    true,
    true,
    true,
    true,
    true,
    true,
    true,
    true,
    true,
    true,
    true,
    true,
    true,
    true,
    true,
    true,
    true,
    true,
    true,
    true,
    true,
    true,
    true,
    true,
    true,
    true,
    true,
    true,
    true,
    true,
    true,
    true,
    true,
    true,
    true,
    true,
    true,
    true,
    true,
    true,
    true,
    true,
    true,
    true,
    true,
    true,
    true,
    true,
    true,
    true,
    true,
    true,
    true,
    true,
    true,
    true,
    true,
    true,
    true,
    true,
    true,
    true,
    true,
    true,
    true,
    true,
    true,
    true,
    true,
    true,
    true,
    true,
    true,
    true,
    true,
    true,
    true,
    true,
    true,
    true,
    true,
    true,
    true,
    true,
    true,
    true,
    true,
    true,
    true,
    true,
    true,
    true,
    true,
    true,
    true,
    true,
    true,
    true,
    true,
    true,
    true,
    true,
    true,
    true,
    true,
    true,
    true,
    true,
    true,
    true,
    true,
    true,
    true,
    true,
    true,
    true,
    true,
    true,
    true,
    true,
    true,
    true,
    true,
    true,
    true,
    true,
    true,
    true,
    true,
    true,
    true,
    true,
    true,
    true,
    true,
    true,
    true,
    true,
    true,
    true,
    true,
    true,
    true,
    true,
    true,
    true,
    true,
    true,
    true,
    true,
    true,
    true,
    true,
    true,
    true,
    true,
    true,
    true,
    true,
    true,
    true,
    true,
    true,
    true,
    true,
    true,
    true,
    true,
    true,
    true,
    true,
    true,
    true
  ]
}
```
