## Supplementary File 1 for "ProteinDJ: a high-performance and modular protein design pipeline": fold_20.json

```
{
  "fold_id": 20,
  "rfd_config": {
    "inference": {
      "input_pdb": "3di3_il7ra.pdb",
      "num_designs": 25,
      "design_startnum": 0,
      "ckpt_override_path": null,
      "symmetry": null,
      "recenter": true,
      "radius": 10.0,
      "model_only_neighbors": false,
      "output_prefix": "./rfd_results/fold",
      "write_trajectory": false,
      "scaffold_guided": false,
      "model_runner": "SelfConditioning",
      "cautious": true,
      "align_motif": true,
      "symmetric_self_cond": true,
      "final_step": 1,
      "deterministic": false,
      "trb_save_ckpt_path": "/app/RFdiffusion/models/Complex_base_ckpt.pt",
      "schedule_directory_path": "/app/RFdiffusion/schedules",
      "model_directory_path": "/app/RFdiffusion/models"
    },
    "contigmap": {
      "contigs": [
        "B17-209/0 50-100"
      ],
      "inpaint_seq": null,
      "inpaint_str": null,
      "inpaint_str_helix": null,
      "inpaint_str_strand": null,
      "inpaint_str_loop": null,
      "provide_seq": null,
      "length": null
    },
    "model": {
      "n_extra_block": 4,
      "n_main_block": 32,
      "n_ref_block": 4,
      "d_msa": 256,
      "d_msa_full": 64,
      "d_pair": 128,
      "d_templ": 64,
      "n_head_msa": 8,
      "n_head_pair": 4,
      "n_head_templ": 4,
      "d_hidden": 32,
      "d_hidden_templ": 32,
      "p_drop": 0.15,
      "SE3_param_full": {
        "num_layers": 1,
        "num_channels": 32,
        "num_degrees": 2,
        "n_heads": 4,
        "div": 4,
        "l0_in_features": 8,
        "l0_out_features": 8,
        "l1_in_features": 3,
        "l1_out_features": 2,
        "num_edge_features": 32
      },
      "SE3_param_topk": {
        "num_layers": 1,
        "num_channels": 32,
        "num_degrees": 2,
        "n_heads": 4,
        "div": 4,
        "l0_in_features": 64,
        "l0_out_features": 64,
        "l1_in_features": 3,
        "l1_out_features": 2,
        "num_edge_features": 64
      },
      "freeze_track_motif": false,
      "use_motif_timestep": true
    },
    "diffuser": {
      "T": 50,
      "b_0": 0.01,
      "b_T": 0.07,
      "schedule_type": "linear",
      "so3_type": "igso3",
      "crd_scale": 0.25,
      "partial_T": null,
      "so3_schedule_type": "linear",
      "min_b": 1.5,
      "max_b": 2.5,
      "min_sigma": 0.02,
      "max_sigma": 1.5
    },
    "denoiser": {
      "noise_scale_ca": 0,
      "final_noise_scale_ca": 1,
      "ca_noise_schedule_type": "constant",
      "noise_scale_frame": 0,
      "final_noise_scale_frame": 1,
      "frame_noise_schedule_type": "constant"
    },
    "ppi": {
      "hotspot_res": [
        "B58",
        "B80",
        "B139"
      ]
    },
    "potentials": {
      "guiding_potentials": null,
      "guide_scale": 10,
      "guide_decay": "constant",
      "olig_inter_all": null,
      "olig_intra_all": null,
      "olig_custom_contact": null,
      "substrate": null
    },
    "contig_settings": {
      "ref_idx": null,
      "hal_idx": null,
      "idx_rf": null,
      "inpaint_seq_tensor": null
    },
    "preprocess": {
      "sidechain_input": false,
      "motif_sidechain_input": true,
      "d_t1d": 24,
      "d_t2d": 44,
      "prob_self_cond": 0.5,
      "str_self_cond": true,
      "predict_previous": false
    },
    "logging": {
      "inputs": false
    },
    "scaffoldguided": {
      "scaffoldguided": false,
      "target_pdb": false,
      "target_path": null,
      "scaffold_list": null,
      "scaffold_dir": null,
      "sampled_insertion": 0,
      "sampled_N": 0,
      "sampled_C": 0,
      "ss_mask": 0,
      "systematic": false,
      "target_ss": null,
      "target_adj": null,
      "mask_loops": true,
      "contig_crop": null
    }
  },
  "rfd_plddt": [
    [
      0.11871599406003952,
      0.11984167993068695,
      0.1024409681558609,
      0.09417691826820374,
      0.0876043289899826,
      0.08130614459514618,
      0.07963181287050247,
      0.07447724044322968,
      0.0698767900466919,
      0.0679834634065628,
      0.06663937866687775,
      0.06754589080810547,
      0.06483010202646255,
      0.0615277923643589,
      0.06231870502233505,
      0.060496050864458084,
      0.05702837556600571,
      0.05560971051454544,
      0.05421335622668266,
      0.05366441234946251,
      0.05141481012105942,
      0.05083644762635231,
      0.051177483052015305,
      0.05373915284872055,
      0.05406465753912926,
      0.05371986702084541,
      0.05474212393164635,
      0.056083180010318756,
      0.05649657920002937,
      0.05762708559632301,
      0.05655593425035477,
      0.05762055888772011,
      0.059271737933158875,
      0.057632505893707275,
      0.058916497975587845,
      0.06012384220957756,
      0.06019172817468643,
      0.06335040926933289,
      0.061816297471523285,
      0.06302031129598618,
      0.0651220977306366,
      0.0674433633685112,
      0.06712386012077332,
      0.06664226949214935,
      0.0633680447936058,
      0.064743272960186,
      0.06078315153717995,
      0.06231951713562012,
      0.0618814080953598,
      0.061537694185972214,
      0.06345634907484055,
      0.06339195370674133,
      0.0653221607208252,
      0.06985882669687271,
      0.0672796368598938,
      0.07100638747215271,
      0.07124552130699158,
      0.06892167031764984,
      0.06628305464982986,
      0.06571999937295914,
      0.0625763088464737,
      0.05985942855477333,
      0.057903505861759186,
      0.06021340563893318,
      0.06094720959663391,
      0.06304767727851868,
      0.06770393252372742,
      0.06823524832725525,
      0.06781011819839478,
      0.06999138742685318,
      0.07165992259979248,
      0.07195230573415756,
      0.07363343238830566,
      0.07591298222541809,
      0.07741487771272659,
      0.08311821520328522,
      0.08821238577365875,
      0.09451818466186523,
      0.10479845106601715,
      0.11350001394748688,
      0.11337094008922577,
      0.9935711622238159,
      0.996980607509613,
      0.9967472553253174,
      0.9986516833305359,
      0.9987521767616272,
      0.9988706111907959,
      0.9980504512786865,
      0.9959031939506531,
      0.9909339547157288,
      0.9485361576080322,
      0.9210461378097534,
      0.9707359671592712,
      0.9570603370666504,
      0.9098650217056274,
      0.8801776170730591,
      0.9111922383308411,
      0.9539529085159302,
      0.9901725053787231,
      0.9972212314605713,
      0.9986478686332703,
      0.9990921020507812,
      0.9978026151657104,
      0.9969579577445984,
      0.9930441975593567,
      0.9893792271614075,
      0.9858568906784058,
      0.9912543892860413,
      0.9943607449531555,
      0.9896053671836853,
      0.9886496663093567,
      0.9964401721954346,
      0.9965810179710388,
      0.9985355734825134,
      0.9985882043838501,
      0.9989706873893738,
      0.998261570930481,
      0.9949415326118469,
      0.9731618165969849,
      0.9201947450637817,
      0.8786796927452087,
      0.8844579458236694,
      0.8380002975463867,
      0.8402532339096069,
      0.8770051002502441,
      0.9090052247047424,
      0.9716790318489075,
      0.9845975637435913,
      0.9950911998748779,
      0.997168779373169,
      0.9955732226371765,
      0.9952687621116638,
      0.9880166053771973,
      0.9834921360015869,
      0.9866670370101929,
      0.9929172992706299,
      0.9973762631416321,
      0.9976418018341064,
      0.9957743287086487,
      0.9854385852813721,
      0.9550513029098511,
      0.8958510160446167,
      0.8868486881256104,
      0.9038333892822266,
      0.8823058009147644,
      0.8979010581970215,
      0.8732092976570129,
      0.8620411157608032,
      0.9106254577636719,
      0.9536657929420471,
      0.9863959550857544,
      0.997223436832428,
      0.9980040192604065,
      0.999148428440094,
      0.9984126687049866,
      0.9977128505706787,
      0.9951680898666382,
      0.9939131140708923,
      0.9945826530456543,
      0.9959394931793213,
      0.9972571730613708,
      0.9975244402885437,
      0.9966641068458557,
      0.9943466186523438,
      0.9843980669975281,
      0.983750581741333,
      0.9380077719688416,
      0.9574309587478638,
      0.9292875528335571,
      0.9589529633522034,
      0.9922188520431519,
      0.9893181920051575,
      0.9962558746337891,
      0.9948984384536743,
      0.9964367151260376,
      0.997323215007782,
      0.9985786080360413,
      0.9972650408744812,
      0.9969047904014587,
      0.9990989565849304,
      0.9991853833198547,
      0.9997011423110962,
      0.9993839263916016,
      0.9995012283325195,
      0.9991732239723206,
      0.9986587166786194,
      0.9973145127296448,
      0.9981537461280823,
      0.998876690864563,
      0.9994570016860962,
      0.9995946884155273,
      0.9994638562202454,
      0.9996170997619629,
      0.9992791414260864,
      0.999297022819519,
      0.9971382021903992,
      0.9954088926315308,
      0.9858974814414978,
      0.9714550971984863,
      0.9557316303253174,
      0.919894278049469,
      0.8927395939826965,
      0.8442850708961487,
      0.8596874475479126,
      0.8991737365722656,
      0.9038864374160767,
      0.931748628616333,
      0.9809160828590393,
      0.9907292127609253,
      0.9975230693817139,
      0.9981491565704346,
      0.9991806745529175,
      0.9991929531097412,
      0.9993706345558167,
      0.9991652369499207,
      0.9994152784347534,
      0.9988963603973389,
      0.9988130331039429,
      0.9976888298988342,
      0.9941785931587219,
      0.9904316067695618,
      0.9922297596931458,
      0.9964939951896667,
      0.9980406761169434,
      0.9981359243392944,
      0.9982323050498962,
      0.995699405670166,
      0.9960899949073792,
      0.9884642958641052,
      0.991775393486023,
      0.9972618818283081,
      0.9984508752822876,
      0.9993215799331665,
      0.9993695616722107,
      0.999718189239502,
      0.9995772838592529,
      0.9995194673538208,
      0.9993972182273865,
      0.9996413588523865,
      0.999700665473938,
      0.9995589256286621,
      0.999609112739563,
      0.999356210231781,
      0.9994946718215942,
      0.9996085166931152,
      0.9997144937515259,
      0.9994531869888306,
      0.9996053576469421,
      0.998916745185852,
      0.9991505742073059,
      0.9981811046600342,
      0.9978328347206116,
      0.9931060075759888,
      0.9711397886276245,
      0.9614575505256653,
      0.9020333886146545,
      0.8592891693115234,
      0.905918300151825,
      0.9487069845199585,
      0.9839063882827759,
      0.9933341145515442,
      0.9964356422424316,
      0.9972568154335022,
      0.996145486831665,
      0.9963569641113281,
      0.9977059960365295,
      0.9951984286308289,
      0.9974191784858704,
      0.9991962313652039,
      0.9992724657058716,
      0.9996681213378906,
      0.9996127486228943,
      0.9997618198394775,
      0.9992356896400452
    ],
    [
      0.10755706578493118,
      0.10787265002727509,
      0.10171259194612503,
      0.09867306053638458,
      0.09406083077192307,
      0.0865781307220459,
      0.08345532417297363,
      0.0797947496175766,
      0.0730333998799324,
      0.07217639684677124,
      0.07241469621658325,
      0.07488307356834412,
      0.07420286536216736,
      0.07118622213602066,
      0.07200612127780914,
      0.07051607221364975,
      0.06740615516901016,
      0.06550637632608414,
      0.06577587872743607,
      0.06214086711406708,
      0.06312043964862823,
      0.06192181259393692,
      0.06199254095554352,
      0.06221742555499077,
      0.06478504836559296,
      0.06532562524080276,
      0.06501409411430359,
      0.06464733183383942,
      0.06793498247861862,
      0.06882369518280029,
      0.0689418613910675,
      0.07193942368030548,
      0.07286518067121506,
      0.0726068913936615,
      0.07194854319095612,
      0.07145418226718903,
      0.07031777501106262,
      0.06909634917974472,
      0.06596565246582031,
      0.06400720030069351,
      0.06744398176670074,
      0.06722016632556915,
      0.06584075838327408,
      0.06515201181173325,
      0.06452929973602295,
      0.06140005961060524,
      0.06084003672003746,
      0.05940213426947594,
      0.05849691107869148,
      0.058787260204553604,
      0.05978931859135628,
      0.06083275377750397,
      0.063783198595047,
      0.06580304354429245,
      0.06420953571796417,
      0.06315986067056656,
      0.061294108629226685,
      0.06132665276527405,
      0.06055155396461487,
      0.05928627774119377,
      0.0610140822827816,
      0.06364842504262924,
      0.06649132072925568,
      0.06900353729724884,
      0.0694521814584732,
      0.07085881382226944,
      0.07753943651914597,
      0.08358503878116608,
      0.08440957963466644,
      0.08522003889083862,
      0.09001074731349945,
      0.09479553997516632,
      0.09434383362531662,
      0.09856422245502472,
      0.10681912302970886,
      0.11769068241119385,
      0.1290103942155838,
      0.13684174418449402,
      0.15225794911384583,
      0.1893470287322998,
      0.2320965826511383,
      0.9928225874900818,
      0.9960345029830933,
      0.9962606430053711,
      0.9987135529518127,
      0.9990346431732178,
      0.9991718530654907,
      0.9985736608505249,
      0.9972963929176331,
      0.9941430687904358,
      0.9584583044052124,
      0.9323998093605042,
      0.9773735404014587,
      0.964760959148407,
      0.9248549938201904,
      0.890580415725708,
      0.9262499809265137,
      0.9683487415313721,
      0.9939262866973877,
      0.9980979561805725,
      0.999241054058075,
      0.9994385838508606,
      0.9990272521972656,
      0.9985623955726624,
      0.9967596530914307,
      0.9955793619155884,
      0.995192289352417,
      0.9968874454498291,
      0.9973389506340027,
      0.9942697286605835,
      0.9925670623779297,
      0.9969124794006348,
      0.9952560663223267,
      0.9972391724586487,
      0.9968305826187134,
      0.9974134564399719,
      0.9945039749145508,
      0.9873148798942566,
      0.943920910358429,
      0.8875409364700317,
      0.8652396202087402,
      0.8776530623435974,
      0.8322280049324036,
      0.8287092447280884,
      0.8536080121994019,
      0.8740121126174927,
      0.9477252960205078,
      0.9749761819839478,
      0.9904548525810242,
      0.9959922432899475,
      0.9956092238426208,
      0.9963539242744446,
      0.991952121257782,
      0.9903963804244995,
      0.9936589598655701,
      0.9964547753334045,
      0.9983620643615723,
      0.9982661008834839,
      0.9966813921928406,
      0.9892289638519287,
      0.9646347761154175,
      0.9051647186279297,
      0.8912356495857239,
      0.9060593843460083,
      0.8820229768753052,
      0.8976183533668518,
      0.8625355958938599,
      0.8469966650009155,
      0.8862400054931641,
      0.9304226636886597,
      0.9648928642272949,
      0.9915626645088196,
      0.9919570088386536,
      0.996487021446228,
      0.993863582611084,
      0.992378294467926,
      0.9860550165176392,
      0.9823862314224243,
      0.9846084713935852,
      0.986821174621582,
      0.9904757142066956,
      0.9908265471458435,
      0.9862557649612427,
      0.9819275140762329,
      0.9631569385528564,
      0.96875,
      0.9256100654602051,
      0.9584876298904419,
      0.9298633933067322,
      0.9554219245910645,
      0.9915066957473755,
      0.9913262128829956,
      0.9972524046897888,
      0.9958304762840271,
      0.9974966049194336,
      0.9982234239578247,
      0.9986450672149658,
      0.997641921043396,
      0.996575117111206,
      0.9987164735794067,
      0.9987481832504272,
      0.9994471073150635,
      0.9987151622772217,
      0.999116837978363,
      0.9985774159431458,
      0.9982290863990784,
      0.9959454536437988,
      0.9971518516540527,
      0.99815434217453,
      0.9989250898361206,
      0.9992051720619202,
      0.9987131357192993,
      0.9990916848182678,
      0.9983069896697998,
      0.9986521601676941,
      0.9959720373153687,
      0.9952128529548645,
      0.9880253672599792,
      0.9743281602859497,
      0.954351544380188,
      0.9286884665489197,
      0.897713303565979,
      0.8414417505264282,
      0.8607653379440308,
      0.9023846387863159,
      0.9017350077629089,
      0.9277722835540771,
      0.9766032099723816,
      0.9872193336486816,
      0.9963811635971069,
      0.9975063800811768,
      0.9988620281219482,
      0.9991887211799622,
      0.9994276165962219,
      0.999430775642395,
      0.9995348453521729,
      0.9992313981056213,
      0.9991863369941711,
      0.9985054135322571,
      0.9971044063568115,
      0.996023416519165,
      0.9959456324577332,
      0.9975729584693909,
      0.9980068206787109,
      0.9974297285079956,
      0.9967747926712036,
      0.9933013916015625,
      0.9925366044044495,
      0.9839038848876953,
      0.9874898791313171,
      0.9947786331176758,
      0.9964113235473633,
      0.9981728792190552,
      0.9985243678092957,
      0.9994438886642456,
      0.9992033243179321,
      0.9992638826370239,
      0.9991866946220398,
      0.9994459748268127,
      0.9995959401130676,
      0.9994906187057495,
      0.999545693397522,
      0.999244213104248,
      0.9994714260101318,
      0.9996229410171509,
      0.9997344613075256,
      0.9995861649513245,
      0.9996592402458191,
      0.9991553425788879,
      0.9991632699966431,
      0.9983599185943604,
      0.9978527426719666,
      0.9923223853111267,
      0.9706220626831055,
      0.9549375176429749,
      0.8957157135009766,
      0.8469564914703369,
      0.903306245803833,
      0.943942129611969,
      0.9828750491142273,
      0.9933746457099915,
      0.9965029358863831,
      0.9979151487350464,
      0.9977107644081116,
      0.9975557923316956,
      0.9984593391418457,
      0.9966145157814026,
      0.9982330203056335,
      0.99920654296875,
      0.9992731809616089,
      0.9995927810668945,
      0.9995510578155518,
      0.9997041821479797,
      0.9992192387580872
    ],
    [
      0.11179107427597046,
      0.11821300536394119,
      0.11044718325138092,
      0.10894998908042908,
      0.09978660941123962,
      0.09879689663648605,
      0.09717164188623428,
      0.09768248349428177,
      0.09329433739185333,
      0.08958646655082703,
      0.08510200679302216,
      0.08357617259025574,
      0.08145105838775635,
      0.08133673667907715,
      0.08025258034467697,
      0.07898983359336853,
      0.07581620663404465,
      0.07552307844161987,
      0.07252397388219833,
      0.07357354462146759,
      0.07344405353069305,
      0.07114523649215698,
      0.07515575736761093,
      0.07414541393518448,
      0.07262755930423737,
      0.0724237859249115,
      0.0740552693605423,
      0.0736047625541687,
      0.07309135049581528,
      0.07377500832080841,
      0.07321497797966003,
      0.07411623001098633,
      0.07852970063686371,
      0.07861725240945816,
      0.08012791723012924,
      0.07760459184646606,
      0.08000551909208298,
      0.07999792695045471,
      0.07741741836071014,
      0.07708296179771423,
      0.07548291236162186,
      0.07268763333559036,
      0.07570696622133255,
      0.07436804473400116,
      0.06945835053920746,
      0.06928350031375885,
      0.06841278076171875,
      0.06755948066711426,
      0.06482953578233719,
      0.06805083900690079,
      0.0684247612953186,
      0.06674395501613617,
      0.07155592739582062,
      0.07260806858539581,
      0.06779281795024872,
      0.07125640660524368,
      0.0688074454665184,
      0.06698440760374069,
      0.06485007703304291,
      0.06852149963378906,
      0.0694468691945076,
      0.0691627785563469,
      0.07251185178756714,
      0.07413003593683243,
      0.07656531035900116,
      0.07974663376808167,
      0.08604949712753296,
      0.09281180053949356,
      0.09488599002361298,
      0.09494653344154358,
      0.09782165288925171,
      0.10300464928150177,
      0.10499674826860428,
      0.10846807062625885,
      0.1188306137919426,
      0.1306544542312622,
      0.14553412795066833,
      0.15533411502838135,
      0.18289923667907715,
      0.24382701516151428,
      0.2919612526893616,
      0.9941048622131348,
      0.9969283938407898,
      0.9970158934593201,
      0.9990113973617554,
      0.9991955161094666,
      0.9992520213127136,
      0.9986448287963867,
      0.9972986578941345,
      0.9942291378974915,
      0.9583084583282471,
      0.9339805841445923,
      0.9793962240219116,
      0.9678789377212524,
      0.9288332462310791,
      0.8919863700866699,
      0.929651141166687,
      0.9693498611450195,
      0.9943873286247253,
      0.9982477426528931,
      0.9993682503700256,
      0.9995607137680054,
      0.9992830157279968,
      0.9989506602287292,
      0.9976291656494141,
      0.9968205094337463,
      0.996583104133606,
      0.9978025555610657,
      0.9980788230895996,
      0.9960042834281921,
      0.9950172305107117,
      0.9979944229125977,
      0.9969533681869507,
      0.9981942176818848,
      0.9979240298271179,
      0.9980204701423645,
      0.995648980140686,
      0.9885993003845215,
      0.9446502327919006,
      0.8802846670150757,
      0.8616659045219421,
      0.8748492002487183,
      0.8253710269927979,
      0.8231902718544006,
      0.8536456227302551,
      0.8736027479171753,
      0.9503687024116516,
      0.9780094027519226,
      0.9926930069923401,
      0.9971045255661011,
      0.997084379196167,
      0.9975953698158264,
      0.9937384128570557,
      0.9927865266799927,
      0.9953137040138245,
      0.9974093437194824,
      0.9988524317741394,
      0.9987152218818665,
      0.9972964525222778,
      0.9905551671981812,
      0.9668958187103271,
      0.9064982533454895,
      0.8909080624580383,
      0.9048376083374023,
      0.8816032409667969,
      0.8976120948791504,
      0.8572624921798706,
      0.8402913808822632,
      0.8812083601951599,
      0.9262655973434448,
      0.9647758603096008,
      0.9920197129249573,
      0.9927151799201965,
      0.9973155856132507,
      0.9951863288879395,
      0.9941580295562744,
      0.9890725612640381,
      0.985736608505249,
      0.9870908260345459,
      0.9883748888969421,
      0.9916895031929016,
      0.991675853729248,
      0.9867204427719116,
      0.9818657040596008,
      0.9606689810752869,
      0.9663006067276001,
      0.9218606352806091,
      0.9553008079528809,
      0.9261589646339417,
      0.9509280920028687,
      0.9908674955368042,
      0.9906952381134033,
      0.9973769783973694,
      0.9960863590240479,
      0.9978386759757996,
      0.9986941814422607,
      0.9990032911300659,
      0.9982125163078308,
      0.9974807500839233,
      0.9991374611854553,
      0.9991599917411804,
      0.9996565580368042,
      0.9992600679397583,
      0.9994735717773438,
      0.9990805387496948,
      0.9988083839416504,
      0.9970735907554626,
      0.9979315996170044,
      0.9987385272979736,
      0.9992977976799011,
      0.9994964003562927,
      0.9991794228553772,
      0.9994080662727356,
      0.9988495111465454,
      0.9990708827972412,
      0.9968257546424866,
      0.9957903027534485,
      0.9889622926712036,
      0.9743722677230835,
      0.9540933966636658,
      0.9291297197341919,
      0.897729218006134,
      0.8373157382011414,
      0.8569095134735107,
      0.8989771604537964,
      0.8994371294975281,
      0.9237585067749023,
      0.974339485168457,
      0.9865096211433411,
      0.9965437650680542,
      0.9978211522102356,
      0.9990977644920349,
      0.99940425157547,
      0.9995799660682678,
      0.999596357345581,
      0.9996522665023804,
      0.9994251728057861,
      0.9993767738342285,
      0.998805582523346,
      0.9977125525474548,
      0.9969059228897095,
      0.996825635433197,
      0.9982293844223022,
      0.9985190629959106,
      0.9979613423347473,
      0.9972737431526184,
      0.9935760498046875,
      0.992733359336853,
      0.9833542108535767,
      0.9875447154045105,
      0.9953038096427917,
      0.9969601631164551,
      0.9986122846603394,
      0.9989405870437622,
      0.999601423740387,
      0.9994454979896545,
      0.9994658827781677,
      0.9993928670883179,
      0.9995876550674438,
      0.9996908903121948,
      0.9996039867401123,
      0.9996570944786072,
      0.9994398951530457,
      0.999607264995575,
      0.9997411370277405,
      0.9998164772987366,
      0.9997172951698303,
      0.9997588992118835,
      0.9994013905525208,
      0.9993823170661926,
      0.9986737966537476,
      0.9979923963546753,
      0.9921603202819824,
      0.9682204723358154,
      0.9510177373886108,
      0.8855193257331848,
      0.8373829126358032,
      0.8982276916503906,
      0.9377326965332031,
      0.981633186340332,
      0.9934068918228149,
      0.9968315362930298,
      0.9982965588569641,
      0.9983105063438416,
      0.9982693195343018,
      0.9989948868751526,
      0.9976010322570801,
      0.998890221118927,
      0.9995058178901672,
      0.999541163444519,
      0.9997416138648987,
      0.9996984601020813,
      0.9997900128364563,
      0.9994338750839233
    ],
    [
      0.11624129116535187,
      0.12494751811027527,
      0.12038581073284149,
      0.11768016219139099,
      0.1089366227388382,
      0.10359036922454834,
      0.09844423085451126,
      0.09598666429519653,
      0.09204958379268646,
      0.08513933420181274,
      0.08235135674476624,
      0.08725131303071976,
      0.08500099182128906,
      0.08347871899604797,
      0.08207575231790543,
      0.08577319979667664,
      0.08414983749389648,
      0.08214117586612701,
      0.07907269895076752,
      0.08173548430204391,
      0.07716833055019379,
      0.07507359981536865,
      0.0788179263472557,
      0.07824091613292694,
      0.07450050860643387,
      0.07138040661811829,
      0.07476899027824402,
      0.07225319743156433,
      0.07116375863552094,
      0.07242672890424728,
      0.07158343493938446,
      0.07266281545162201,
      0.07665205001831055,
      0.07879447937011719,
      0.07844682037830353,
      0.07827958464622498,
      0.08156190812587738,
      0.08105466514825821,
      0.0775061696767807,
      0.07820427417755127,
      0.07900811731815338,
      0.07564185559749603,
      0.07531194388866425,
      0.07482863962650299,
      0.07097509503364563,
      0.07184243202209473,
      0.07265691459178925,
      0.07076175510883331,
      0.06888267397880554,
      0.06975025683641434,
      0.07047350704669952,
      0.0698779970407486,
      0.07291882485151291,
      0.07414545118808746,
      0.06869389861822128,
      0.07111881673336029,
      0.07195740938186646,
      0.06867188960313797,
      0.06504689902067184,
      0.07027485221624374,
      0.07245983183383942,
      0.06829169392585754,
      0.07292327284812927,
      0.07534906268119812,
      0.08236891031265259,
      0.08241413533687592,
      0.09304366260766983,
      0.09885349124670029,
      0.10396125912666321,
      0.10508447885513306,
      0.10702938586473465,
      0.11495620757341385,
      0.12255951762199402,
      0.13310103118419647,
      0.14808133244514465,
      0.16184857487678528,
      0.18429628014564514,
      0.20052503049373627,
      0.2385416328907013,
      0.30828094482421875,
      0.357200026512146,
      0.99415123462677,
      0.9968990087509155,
      0.9969984292984009,
      0.9990098476409912,
      0.9992157220840454,
      0.999283492565155,
      0.9987436532974243,
      0.9975757598876953,
      0.9949032068252563,
      0.9618645906448364,
      0.9391475915908813,
      0.9815306663513184,
      0.9704682230949402,
      0.933687686920166,
      0.8977265357971191,
      0.9353861808776855,
      0.9727901220321655,
      0.9949339032173157,
      0.9983662366867065,
      0.9994012117385864,
      0.9995781183242798,
      0.9993301033973694,
      0.9990031719207764,
      0.9975324869155884,
      0.9970104694366455,
      0.9967600107192993,
      0.9979406595230103,
      0.9981911778450012,
      0.9962992072105408,
      0.9953460097312927,
      0.9980636835098267,
      0.9969330430030823,
      0.9980918765068054,
      0.997708797454834,
      0.9977855086326599,
      0.9948809742927551,
      0.9869243502616882,
      0.9385011196136475,
      0.8730590343475342,
      0.861738920211792,
      0.8752750158309937,
      0.8200161457061768,
      0.8228926062583923,
      0.8505529165267944,
      0.8681022524833679,
      0.9446476697921753,
      0.9754444360733032,
      0.9917882084846497,
      0.9969491958618164,
      0.9970518350601196,
      0.997608482837677,
      0.9939314723014832,
      0.9932122230529785,
      0.9956093430519104,
      0.9975636005401611,
      0.9988886117935181,
      0.9987702965736389,
      0.9973629117012024,
      0.9909787774085999,
      0.9685728549957275,
      0.9088085293769836,
      0.8923628926277161,
      0.9077367186546326,
      0.88509202003479,
      0.900938093662262,
      0.8633885383605957,
      0.8448500633239746,
      0.8819252252578735,
      0.925040602684021,
      0.9617865681648254,
      0.991256058216095,
      0.9921133518218994,
      0.9970346689224243,
      0.9946012496948242,
      0.9937264919281006,
      0.9881373643875122,
      0.9838404655456543,
      0.9857747554779053,
      0.9870744943618774,
      0.9911375045776367,
      0.9912737607955933,
      0.9858757853507996,
      0.9813387393951416,
      0.9595810174942017,
      0.9664109349250793,
      0.9230647087097168,
      0.9573275446891785,
      0.92840975522995,
      0.952670693397522,
      0.9910581707954407,
      0.9911934733390808,
      0.9975301027297974,
      0.9963155388832092,
      0.9979336857795715,
      0.9986974000930786,
      0.9990002512931824,
      0.9981734156608582,
      0.9973438382148743,
      0.9990819096565247,
      0.9990931153297424,
      0.9996310472488403,
      0.9992026686668396,
      0.9994603395462036,
      0.9990648627281189,
      0.9988219738006592,
      0.9970449209213257,
      0.9978921413421631,
      0.9987278580665588,
      0.9992812275886536,
      0.9994752407073975,
      0.9991086721420288,
      0.9993389248847961,
      0.9987086057662964,
      0.9989953637123108,
      0.9967182278633118,
      0.9959059357643127,
      0.98957759141922,
      0.9762226939201355,
      0.9557109475135803,
      0.932433545589447,
      0.9026735424995422,
      0.8425170183181763,
      0.8625540733337402,
      0.904344916343689,
      0.9022270441055298,
      0.9240478277206421,
      0.9743731021881104,
      0.9861650466918945,
      0.9963876008987427,
      0.9977130889892578,
      0.999039351940155,
      0.999369204044342,
      0.9995677471160889,
      0.9995983839035034,
      0.9996573328971863,
      0.9994391202926636,
      0.9993934631347656,
      0.9988203048706055,
      0.9977359771728516,
      0.996902346611023,
      0.9967878460884094,
      0.9981507062911987,
      0.9984423518180847,
      0.9978199005126953,
      0.9969906806945801,
      0.9932255744934082,
      0.9921752214431763,
      0.9830025434494019,
      0.9871954917907715,
      0.9950100779533386,
      0.9966292381286621,
      0.9983917474746704,
      0.9988423585891724,
      0.9995865225791931,
      0.9994356632232666,
      0.9994664788246155,
      0.9993979930877686,
      0.9995863437652588,
      0.9996934533119202,
      0.9996153712272644,
      0.9996684789657593,
      0.9994639754295349,
      0.999623715877533,
      0.9997520446777344,
      0.9998207092285156,
      0.999714195728302,
      0.9997467398643494,
      0.9993546009063721,
      0.9993385076522827,
      0.9986110329627991,
      0.9979703426361084,
      0.9920670390129089,
      0.9682791829109192,
      0.9499213695526123,
      0.888050377368927,
      0.8419727683067322,
      0.9007371068000793,
      0.9389707446098328,
      0.9818850159645081,
      0.9934185147285461,
      0.9968094229698181,
      0.9983293414115906,
      0.9982867240905762,
      0.9981794357299805,
      0.9989319443702698,
      0.997466504573822,
      0.9988075494766235,
      0.9994732737541199,
      0.9995294213294983,
      0.9997443556785583,
      0.9997120499610901,
      0.9997984766960144,
      0.9994586706161499
    ],
    [
      0.11480320990085602,
      0.12487281858921051,
      0.12079179286956787,
      0.11775713413953781,
      0.11151179671287537,
      0.1050768792629242,
      0.09936606884002686,
      0.09851809591054916,
      0.10036667436361313,
      0.0959332212805748,
      0.09172661602497101,
      0.09309470653533936,
      0.0968698114156723,
      0.09344109892845154,
      0.09089536964893341,
      0.09277784824371338,
      0.08928651362657547,
      0.0881299301981926,
      0.0824335440993309,
      0.08484257757663727,
      0.07995536923408508,
      0.07700558751821518,
      0.0798315480351448,
      0.07789778709411621,
      0.07326646894216537,
      0.07039390504360199,
      0.07623139768838882,
      0.07270363718271255,
      0.06985190510749817,
      0.06989916414022446,
      0.07209703326225281,
      0.07162819057703018,
      0.07565537095069885,
      0.079843670129776,
      0.07928630709648132,
      0.07949957996606827,
      0.08410131186246872,
      0.0836881771683693,
      0.07895269244909286,
      0.08051765710115433,
      0.08151019364595413,
      0.07736450433731079,
      0.08081337809562683,
      0.08025958389043808,
      0.07553593814373016,
      0.07519013434648514,
      0.07572944462299347,
      0.07242608815431595,
      0.07133468985557556,
      0.07457786798477173,
      0.0726572647690773,
      0.07155033946037292,
      0.07457448542118073,
      0.0777849406003952,
      0.07063185423612595,
      0.0727180540561676,
      0.07286319136619568,
      0.06839201599359512,
      0.06583958119153976,
      0.07156480103731155,
      0.0731881856918335,
      0.06928697973489761,
      0.07572866231203079,
      0.08432383835315704,
      0.08995365351438522,
      0.08998700976371765,
      0.10176782310009003,
      0.10652248561382294,
      0.10770078003406525,
      0.11123430728912354,
      0.11518329381942749,
      0.1272716224193573,
      0.1380406767129898,
      0.14272314310073853,
      0.158758282661438,
      0.1819150447845459,
      0.21521219611167908,
      0.2224995642900467,
      0.25730812549591064,
      0.32564181089401245,
      0.38516029715538025,
      0.9952065348625183,
      0.9975826740264893,
      0.9975993633270264,
      0.9992165565490723,
      0.9993481040000916,
      0.9993942379951477,
      0.9988557696342468,
      0.9977988004684448,
      0.9954114556312561,
      0.9642043113708496,
      0.9425258636474609,
      0.9832238554954529,
      0.9725972414016724,
      0.9363495707511902,
      0.8999213576316833,
      0.938096284866333,
      0.9743914604187012,
      0.9953412413597107,
      0.9985306859016418,
      0.9994677901268005,
      0.9996450543403625,
      0.9994605779647827,
      0.9992275834083557,
      0.9981055855751038,
      0.9977380633354187,
      0.9975242614746094,
      0.9984347820281982,
      0.9986010193824768,
      0.9971727728843689,
      0.9964579343795776,
      0.9985808730125427,
      0.9977738857269287,
      0.9985753297805786,
      0.9982210993766785,
      0.9981434345245361,
      0.9954850673675537,
      0.9879313707351685,
      0.9398981332778931,
      0.8736987113952637,
      0.8631788492202759,
      0.8751502633094788,
      0.8213826417922974,
      0.8226122856140137,
      0.850150465965271,
      0.8679968118667603,
      0.9457433819770813,
      0.9765591621398926,
      0.9925748705863953,
      0.9972620606422424,
      0.9974561929702759,
      0.9980349540710449,
      0.9949180483818054,
      0.9943747520446777,
      0.9963877201080322,
      0.9979501962661743,
      0.9990713596343994,
      0.9989287257194519,
      0.9975623488426208,
      0.991400957107544,
      0.969692051410675,
      0.9089249968528748,
      0.8921873569488525,
      0.9082933664321899,
      0.8856801986694336,
      0.9016222953796387,
      0.8673343658447266,
      0.8464455008506775,
      0.8835419416427612,
      0.9262791275978088,
      0.9633080959320068,
      0.9918885827064514,
      0.9927775263786316,
      0.9975674152374268,
      0.9955811500549316,
      0.9952059984207153,
      0.9902650117874146,
      0.9859976768493652,
      0.9876179099082947,
      0.9884476661682129,
      0.9921945929527283,
      0.9921300411224365,
      0.9867825508117676,
      0.9821045398712158,
      0.9611694812774658,
      0.9676279425621033,
      0.92426598072052,
      0.9592752456665039,
      0.9304871559143066,
      0.9548261165618896,
      0.991837203502655,
      0.9919098615646362,
      0.9977870583534241,
      0.9966040849685669,
      0.998094379901886,
      0.9988930821418762,
      0.9991431832313538,
      0.9984431862831116,
      0.9977474212646484,
      0.9992408752441406,
      0.9992560148239136,
      0.999718189239502,
      0.9994227290153503,
      0.9996163845062256,
      0.9992985129356384,
      0.9991283416748047,
      0.9978002309799194,
      0.9984103441238403,
      0.999096155166626,
      0.9995006322860718,
      0.999620795249939,
      0.999328076839447,
      0.9994790554046631,
      0.9989287853240967,
      0.9991665482521057,
      0.9970898628234863,
      0.996238112449646,
      0.9901870489120483,
      0.9772135615348816,
      0.9565780758857727,
      0.9339227080345154,
      0.9060114622116089,
      0.8454802632331848,
      0.8635071516036987,
      0.9079567193984985,
      0.9044760465621948,
      0.9257204532623291,
      0.9750605821609497,
      0.986748993396759,
      0.9966715574264526,
      0.9979956746101379,
      0.9992154836654663,
      0.9995085597038269,
      0.999667763710022,
      0.9997044205665588,
      0.9997341632843018,
      0.9995660185813904,
      0.9995331168174744,
      0.9990726113319397,
      0.9982334971427917,
      0.9976902604103088,
      0.9976019263267517,
      0.998681366443634,
      0.9988406300544739,
      0.998301088809967,
      0.997524082660675,
      0.993828535079956,
      0.992826521396637,
      0.9836399555206299,
      0.9877336621284485,
      0.995418906211853,
      0.9969616532325745,
      0.9986680150032043,
      0.9990792870521545,
      0.999688446521759,
      0.999596118927002,
      0.9996019601821899,
      0.999567985534668,
      0.9997004866600037,
      0.9997715950012207,
      0.9997119903564453,
      0.9997513890266418,
      0.9995970726013184,
      0.9997138977050781,
      0.9998152852058411,
      0.9998639822006226,
      0.9997800588607788,
      0.9998006224632263,
      0.9994838833808899,
      0.9994547963142395,
      0.998801052570343,
      0.9981576800346375,
      0.9925257563591003,
      0.9697496891021729,
      0.9511969089508057,
      0.8912713527679443,
      0.8441510796546936,
      0.9042282104492188,
      0.94147127866745,
      0.9831790924072266,
      0.9939979910850525,
      0.9971948862075806,
      0.9985496401786804,
      0.9985580444335938,
      0.998497486114502,
      0.9991562962532043,
      0.9979395270347595,
      0.9991034269332886,
      0.9996053576469421,
      0.9996485114097595,
      0.9998104572296143,
      0.9997853636741638,
      0.9998482465744019,
      0.9995899200439453
    ],
    [
      0.11715656518936157,
      0.12828925251960754,
      0.12345685064792633,
      0.12436740845441818,
      0.12043575197458267,
      0.11241959035396576,
      0.10564065724611282,
      0.1052641049027443,
      0.10599754750728607,
      0.10163787752389908,
      0.09931768476963043,
      0.09916022419929504,
      0.10299020260572433,
      0.09933703392744064,
      0.09512632340192795,
      0.09605030715465546,
      0.09254385530948639,
      0.09145959466695786,
      0.08605420589447021,
      0.08549810200929642,
      0.0816480740904808,
      0.07609782367944717,
      0.07853276282548904,
      0.07776696234941483,
      0.072269506752491,
      0.06875523924827576,
      0.07519253343343735,
      0.07263043522834778,
      0.06984757632017136,
      0.07003214955329895,
      0.07380332052707672,
      0.07520785182714462,
      0.08144208788871765,
      0.08385781943798065,
      0.08341727405786514,
      0.08017809689044952,
      0.08537502586841583,
      0.08686985075473785,
      0.08355779945850372,
      0.08321923017501831,
      0.08467020839452744,
      0.08013150095939636,
      0.08558228611946106,
      0.08138112723827362,
      0.07753301411867142,
      0.0812550038099289,
      0.08144743740558624,
      0.07624190300703049,
      0.07686738669872284,
      0.07895324379205704,
      0.07751470804214478,
      0.07385696470737457,
      0.07529915869235992,
      0.0786508247256279,
      0.07266911119222641,
      0.07743605226278305,
      0.07466370612382889,
      0.07265965640544891,
      0.06787247955799103,
      0.07462700456380844,
      0.07480478286743164,
      0.06793423742055893,
      0.07728546857833862,
      0.08747267723083496,
      0.09273756295442581,
      0.09114407747983932,
      0.1036815345287323,
      0.11003104597330093,
      0.11111481487751007,
      0.11383990943431854,
      0.12091964483261108,
      0.13581889867782593,
      0.1493833065032959,
      0.15233391523361206,
      0.1652897596359253,
      0.19154927134513855,
      0.22476349771022797,
      0.2326579988002777,
      0.261514276266098,
      0.3273037075996399,
      0.39259400963783264,
      0.9961744546890259,
      0.9981430768966675,
      0.9981188178062439,
      0.9993919134140015,
      0.9994625449180603,
      0.9994725584983826,
      0.9989411234855652,
      0.9979093670845032,
      0.9956724643707275,
      0.9652661085128784,
      0.9436836242675781,
      0.9840677976608276,
      0.973779559135437,
      0.9373772144317627,
      0.9007973670959473,
      0.9396628141403198,
      0.9752713441848755,
      0.9956148266792297,
      0.9985876083374023,
      0.9995208382606506,
      0.9997018575668335,
      0.9995756149291992,
      0.9994238615036011,
      0.9985952377319336,
      0.9983533620834351,
      0.998165488243103,
      0.9988512992858887,
      0.9989451169967651,
      0.9978941679000854,
      0.9973791837692261,
      0.9989873766899109,
      0.9984256625175476,
      0.998955249786377,
      0.9986222982406616,
      0.9983906149864197,
      0.9959229826927185,
      0.9887288808822632,
      0.940606415271759,
      0.8753353953361511,
      0.8631296157836914,
      0.8749408721923828,
      0.8232054114341736,
      0.8203495144844055,
      0.848506510257721,
      0.8660862445831299,
      0.9462745189666748,
      0.9774176478385925,
      0.9931149482727051,
      0.9976018071174622,
      0.9978867769241333,
      0.9984907507896423,
      0.996115505695343,
      0.995773434638977,
      0.9973103404045105,
      0.9984083771705627,
      0.9992601871490479,
      0.99910569190979,
      0.997796356678009,
      0.9919528961181641,
      0.9704223275184631,
      0.9092462658882141,
      0.8922443389892578,
      0.9085855484008789,
      0.8859134912490845,
      0.9017418622970581,
      0.8719314336776733,
      0.848836362361908,
      0.8835805058479309,
      0.9265543222427368,
      0.9639408588409424,
      0.9923860430717468,
      0.9933449029922485,
      0.9979701638221741,
      0.9963406324386597,
      0.9963899850845337,
      0.9919586777687073,
      0.9875491261482239,
      0.9889719486236572,
      0.9894974827766418,
      0.9932403564453125,
      0.9929666519165039,
      0.9874978065490723,
      0.9829747080802917,
      0.9618173837661743,
      0.9680417776107788,
      0.9244817495346069,
      0.9598692059516907,
      0.9306016564369202,
      0.9551824927330017,
      0.9922305941581726,
      0.9922376871109009,
      0.9979869723320007,
      0.9967993497848511,
      0.9982814192771912,
      0.9990909099578857,
      0.9992965459823608,
      0.9987497329711914,
      0.99815833568573,
      0.9994049668312073,
      0.999413013458252,
      0.9997888803482056,
      0.9995937943458557,
      0.9997202157974243,
      0.9994602799415588,
      0.9993372559547424,
      0.9983251094818115,
      0.9987676739692688,
      0.9993237257003784,
      0.9996365904808044,
      0.9997214078903198,
      0.9995120167732239,
      0.9996030330657959,
      0.9991625547409058,
      0.9993335008621216,
      0.9974346160888672,
      0.9964942932128906,
      0.9902711510658264,
      0.97696852684021,
      0.9555520415306091,
      0.9330126643180847,
      0.9057413935661316,
      0.8445494771003723,
      0.8621522784233093,
      0.9077373743057251,
      0.9042152166366577,
      0.924891471862793,
      0.9749470949172974,
      0.9869129061698914,
      0.9969357848167419,
      0.9982954859733582,
      0.9993773698806763,
      0.999629020690918,
      0.9997523427009583,
      0.9997838735580444,
      0.9997923374176025,
      0.999662458896637,
      0.9996285438537598,
      0.9992666840553284,
      0.9986371397972107,
      0.9983021020889282,
      0.9982602596282959,
      0.9991046190261841,
      0.9991903901100159,
      0.998759388923645,
      0.9980996251106262,
      0.9944593906402588,
      0.9936302304267883,
      0.9839980602264404,
      0.988102912902832,
      0.9958409070968628,
      0.9973589777946472,
      0.9989651441574097,
      0.9992910027503967,
      0.9997589588165283,
      0.9996941089630127,
      0.9996892213821411,
      0.9996667504310608,
      0.9997700452804565,
      0.9998217821121216,
      0.9997742176055908,
      0.9998050332069397,
      0.9996834397315979,
      0.9997743368148804,
      0.999859631061554,
      0.9998962879180908,
      0.9998345375061035,
      0.999847412109375,
      0.999595046043396,
      0.999555230140686,
      0.9989709854125977,
      0.9982961416244507,
      0.9927736520767212,
      0.9698880314826965,
      0.950645923614502,
      0.8893758058547974,
      0.8397953510284424,
      0.9034790396690369,
      0.9410485029220581,
      0.9838283061981201,
      0.9945343732833862,
      0.9975627660751343,
      0.9987817406654358,
      0.9988074898719788,
      0.9988113641738892,
      0.9993304014205933,
      0.9983574748039246,
      0.999356746673584,
      0.9997162222862244,
      0.9997482895851135,
      0.9998599886894226,
      0.9998369812965393,
      0.9998825192451477,
      0.9996780157089233
    ],
    [
      0.12531602382659912,
      0.13699565827846527,
      0.1305224895477295,
      0.13125798106193542,
      0.12864601612091064,
      0.12147554755210876,
      0.11640806496143341,
      0.11260610818862915,
      0.11283335834741592,
      0.10822921246290207,
      0.10519670695066452,
      0.10448504984378815,
      0.10782458633184433,
      0.10662348568439484,
      0.09816258400678635,
      0.09646254777908325,
      0.09350381791591644,
      0.09297776222229004,
      0.08770125359296799,
      0.08623161911964417,
      0.08248470723628998,
      0.07811033725738525,
      0.07831364125013351,
      0.07809744775295258,
      0.07126417756080627,
      0.06933818757534027,
      0.07591930031776428,
      0.07236552983522415,
      0.06937623769044876,
      0.06974568963050842,
      0.07310296595096588,
      0.07363764941692352,
      0.07948596030473709,
      0.08154205977916718,
      0.08128982782363892,
      0.07999826222658157,
      0.08530161529779434,
      0.08472851663827896,
      0.08239486068487167,
      0.08222542703151703,
      0.08358920365571976,
      0.08016744256019592,
      0.08440113067626953,
      0.08123809099197388,
      0.07752113044261932,
      0.07991411536931992,
      0.07981566339731216,
      0.07462887465953827,
      0.07630500197410583,
      0.07876057177782059,
      0.07668054103851318,
      0.07499843835830688,
      0.0761200338602066,
      0.08056703209877014,
      0.07329684495925903,
      0.07667013257741928,
      0.0759764164686203,
      0.07171368598937988,
      0.06925938278436661,
      0.07582756131887436,
      0.07573546469211578,
      0.06906254589557648,
      0.07889089733362198,
      0.08607406914234161,
      0.0896027460694313,
      0.09150934964418411,
      0.10212516784667969,
      0.10466431081295013,
      0.10873831063508987,
      0.11272500455379486,
      0.11941661685705185,
      0.136923685669899,
      0.1463104486465454,
      0.15150859951972961,
      0.16416189074516296,
      0.19354452192783356,
      0.22806820273399353,
      0.23138640820980072,
      0.27044856548309326,
      0.3341440260410309,
      0.3983466923236847,
      0.9964331388473511,
      0.9982775449752808,
      0.9982455372810364,
      0.999428927898407,
      0.9994894862174988,
      0.9994843602180481,
      0.9989180564880371,
      0.9978480339050293,
      0.9954986572265625,
      0.9645939469337463,
      0.943041205406189,
      0.9838608503341675,
      0.9736073017120361,
      0.9370152950286865,
      0.9000080823898315,
      0.9394125938415527,
      0.974941074848175,
      0.9955857992172241,
      0.9985909461975098,
      0.9995244741439819,
      0.9997107982635498,
      0.9995935559272766,
      0.9994504451751709,
      0.9986681938171387,
      0.998439610004425,
      0.9982589483261108,
      0.9989165663719177,
      0.9990077614784241,
      0.9980137944221497,
      0.9975311160087585,
      0.9990667104721069,
      0.9985747337341309,
      0.9990575909614563,
      0.9987295269966125,
      0.9984890818595886,
      0.9961473345756531,
      0.9890547394752502,
      0.9414584636688232,
      0.8716342449188232,
      0.8616794943809509,
      0.8740155696868896,
      0.8201718926429749,
      0.8192242980003357,
      0.8480545878410339,
      0.8657203912734985,
      0.9472166299819946,
      0.9780580401420593,
      0.9934208393096924,
      0.9977786540985107,
      0.9979674816131592,
      0.9985486268997192,
      0.9962108135223389,
      0.9958704710006714,
      0.9973677396774292,
      0.998425304889679,
      0.9992756843566895,
      0.99913090467453,
      0.9978482723236084,
      0.9920856952667236,
      0.9704480171203613,
      0.9090386629104614,
      0.8914210796356201,
      0.9075564742088318,
      0.8838820457458496,
      0.8999338746070862,
      0.8654403686523438,
      0.8446915745735168,
      0.8822007179260254,
      0.9261587858200073,
      0.9645750522613525,
      0.9926568269729614,
      0.9937183260917664,
      0.9981404542922974,
      0.996651828289032,
      0.9967764616012573,
      0.9926304817199707,
      0.9884417057037354,
      0.989707350730896,
      0.9901226162910461,
      0.993766188621521,
      0.993537962436676,
      0.9879744052886963,
      0.9834069609642029,
      0.9616857171058655,
      0.9675252437591553,
      0.9233942031860352,
      0.958982527256012,
      0.9288774728775024,
      0.9533675312995911,
      0.9915640950202942,
      0.9915714263916016,
      0.9978846311569214,
      0.9966803789138794,
      0.9982374310493469,
      0.9990997314453125,
      0.9993097186088562,
      0.9987983107566833,
      0.9982679486274719,
      0.9994367361068726,
      0.9994526505470276,
      0.9998058676719666,
      0.9996359348297119,
      0.9997428059577942,
      0.9994982481002808,
      0.9993780851364136,
      0.9984250664710999,
      0.9988477230072021,
      0.9993677139282227,
      0.9996656179428101,
      0.9997446537017822,
      0.9995619058609009,
      0.9996364712715149,
      0.9992324709892273,
      0.9993653297424316,
      0.9974790811538696,
      0.9963935017585754,
      0.9898502826690674,
      0.9757517576217651,
      0.9541983604431152,
      0.9314015507698059,
      0.9047390818595886,
      0.8437519073486328,
      0.8626217246055603,
      0.9069003462791443,
      0.9036195278167725,
      0.9237514734268188,
      0.9742752313613892,
      0.9868532419204712,
      0.9970006942749023,
      0.9983838200569153,
      0.9994155168533325,
      0.9996477961540222,
      0.9997628927230835,
      0.9997938275337219,
      0.9998006224632263,
      0.9996762871742249,
      0.9996417164802551,
      0.9992958307266235,
      0.9986966848373413,
      0.998391330242157,
      0.9983552694320679,
      0.9991694688796997,
      0.9992578625679016,
      0.9988830089569092,
      0.9982942938804626,
      0.9946926832199097,
      0.9939206838607788,
      0.9841518402099609,
      0.9882715344429016,
      0.99599689245224,
      0.9975331425666809,
      0.9990703463554382,
      0.9993604421615601,
      0.9997784495353699,
      0.9997174143791199,
      0.9997075200080872,
      0.999687910079956,
      0.9997887015342712,
      0.9998323917388916,
      0.9997832775115967,
      0.9998123645782471,
      0.9996941685676575,
      0.9997822642326355,
      0.9998650550842285,
      0.9998996257781982,
      0.9998391270637512,
      0.9998518824577332,
      0.9996074438095093,
      0.9995695948600769,
      0.9989814162254333,
      0.998283863067627,
      0.9926062822341919,
      0.968533992767334,
      0.9496545791625977,
      0.8867932558059692,
      0.8344086408615112,
      0.901526927947998,
      0.9390954375267029,
      0.9829681515693665,
      0.9942344427108765,
      0.9975262880325317,
      0.9987856149673462,
      0.9988294839859009,
      0.9988466501235962,
      0.9993559122085571,
      0.9984126091003418,
      0.9993854761123657,
      0.9997326135635376,
      0.999763011932373,
      0.9998674988746643,
      0.9998441338539124,
      0.9998874664306641,
      0.9996917247772217
    ],
    [
      0.13276419043540955,
      0.15033626556396484,
      0.1499181091785431,
      0.1543232947587967,
      0.15102145075798035,
      0.13901078701019287,
      0.13058115541934967,
      0.12678176164627075,
      0.12395608425140381,
      0.12048253417015076,
      0.11543318629264832,
      0.11423899233341217,
      0.1209564059972763,
      0.11616788804531097,
      0.10685577243566513,
      0.10514530539512634,
      0.10567545145750046,
      0.1045210212469101,
      0.09514093399047852,
      0.09363847225904465,
      0.09058650583028793,
      0.08795729279518127,
      0.08939571678638458,
      0.08630537986755371,
      0.07898326963186264,
      0.07446509599685669,
      0.08058217912912369,
      0.07640185952186584,
      0.07228058576583862,
      0.07337286323308945,
      0.07683214545249939,
      0.07470463961362839,
      0.08233841508626938,
      0.08771173655986786,
      0.08859755843877792,
      0.08526736497879028,
      0.0918986052274704,
      0.09191054850816727,
      0.09057466685771942,
      0.0894225463271141,
      0.08813196420669556,
      0.08730685710906982,
      0.09297154098749161,
      0.08660586178302765,
      0.08491382002830505,
      0.08859088271856308,
      0.08526334166526794,
      0.07879027724266052,
      0.08230703324079514,
      0.08903578668832779,
      0.08469186723232269,
      0.08334740996360779,
      0.08730155229568481,
      0.08896990865468979,
      0.0799330323934555,
      0.08251508325338364,
      0.08440890908241272,
      0.0787142813205719,
      0.07498130202293396,
      0.08093740046024323,
      0.08646336197853088,
      0.0788809061050415,
      0.09091105312108994,
      0.10098020732402802,
      0.10688246041536331,
      0.1035459041595459,
      0.11064204573631287,
      0.11680327355861664,
      0.11881457269191742,
      0.1299072802066803,
      0.13745713233947754,
      0.15614892542362213,
      0.16198769211769104,
      0.16978460550308228,
      0.1909356713294983,
      0.22496385872364044,
      0.2618088126182556,
      0.2734517753124237,
      0.3102906048297882,
      0.3524921238422394,
      0.4036480784416199,
      0.9968881607055664,
      0.9985344409942627,
      0.9984838962554932,
      0.9995158910751343,
      0.9995608925819397,
      0.9995460510253906,
      0.9990060925483704,
      0.9979655742645264,
      0.9957771897315979,
      0.9655409455299377,
      0.9448696374893188,
      0.9847846627235413,
      0.97461998462677,
      0.9380759000778198,
      0.901107907295227,
      0.9407656192779541,
      0.975734293460846,
      0.9959116578102112,
      0.9987167119979858,
      0.9995836615562439,
      0.9997485280036926,
      0.9996533989906311,
      0.9995405673980713,
      0.998873770236969,
      0.9986836314201355,
      0.9985278844833374,
      0.9990975260734558,
      0.9991728067398071,
      0.99837327003479,
      0.9980145692825317,
      0.9992676973342896,
      0.9988963007926941,
      0.9992439150810242,
      0.9989455342292786,
      0.9986656308174133,
      0.9963483214378357,
      0.9892134070396423,
      0.9409526586532593,
      0.8699483871459961,
      0.8585586547851562,
      0.8720042705535889,
      0.816624641418457,
      0.8185437321662903,
      0.8478347659111023,
      0.8639174103736877,
      0.9470506310462952,
      0.9784254431724548,
      0.9938098192214966,
      0.9980494379997253,
      0.9982714653015137,
      0.9988163709640503,
      0.9969044327735901,
      0.9966434240341187,
      0.9978399872779846,
      0.9987013936042786,
      0.9994040727615356,
      0.999260663986206,
      0.9980732798576355,
      0.9925543665885925,
      0.971471905708313,
      0.909528374671936,
      0.8910900354385376,
      0.9075949192047119,
      0.8827500343322754,
      0.8993293046951294,
      0.8623307943344116,
      0.842464029788971,
      0.8807910084724426,
      0.9247536659240723,
      0.9636948108673096,
      0.9927319884300232,
      0.9940878748893738,
      0.9983341097831726,
      0.9970419406890869,
      0.9973681569099426,
      0.9936569929122925,
      0.989386260509491,
      0.9904678463935852,
      0.9906261563301086,
      0.9942904114723206,
      0.9938381910324097,
      0.9881041646003723,
      0.9833192825317383,
      0.9601719379425049,
      0.966704785823822,
      0.9218897223472595,
      0.9587352275848389,
      0.9278565645217896,
      0.9519366025924683,
      0.9913728833198547,
      0.9916711449623108,
      0.9980636239051819,
      0.9968582987785339,
      0.998400092124939,
      0.9992318749427795,
      0.9993799328804016,
      0.998932957649231,
      0.9984033703804016,
      0.9994840025901794,
      0.9994933009147644,
      0.9998271465301514,
      0.9996851086616516,
      0.9997783899307251,
      0.9995601773262024,
      0.9994681477546692,
      0.998638391494751,
      0.9989878535270691,
      0.9994564652442932,
      0.9997127056121826,
      0.9997783303260803,
      0.9996076226234436,
      0.9996603727340698,
      0.9992570877075195,
      0.9993902444839478,
      0.9974702596664429,
      0.9963904619216919,
      0.9896275401115417,
      0.9747151136398315,
      0.9519957304000854,
      0.9290902614593506,
      0.9049541354179382,
      0.8437666296958923,
      0.8605164289474487,
      0.9072716236114502,
      0.9031051993370056,
      0.9227582216262817,
      0.9733973145484924,
      0.9862287640571594,
      0.9969478845596313,
      0.9984524846076965,
      0.9994587898254395,
      0.9996875524520874,
      0.9997952580451965,
      0.9998231530189514,
      0.9998250603675842,
      0.9997184872627258,
      0.9996828436851501,
      0.9993752241134644,
      0.9988654255867004,
      0.9985949993133545,
      0.9985608458518982,
      0.9992915987968445,
      0.9993581771850586,
      0.9990149736404419,
      0.9984012246131897,
      0.9946748614311218,
      0.9935926795005798,
      0.9833856225013733,
      0.9876081943511963,
      0.9957229495048523,
      0.9974380135536194,
      0.9990832805633545,
      0.9994053244590759,
      0.9998012781143188,
      0.9997528195381165,
      0.9997427463531494,
      0.9997291564941406,
      0.999816358089447,
      0.999854326248169,
      0.9998122453689575,
      0.9998384118080139,
      0.9997382760047913,
      0.9998128414154053,
      0.9998860955238342,
      0.9999147057533264,
      0.9998618960380554,
      0.9998705387115479,
      0.9996516108512878,
      0.9996016025543213,
      0.9990823268890381,
      0.9983611106872559,
      0.9926620721817017,
      0.9680813550949097,
      0.9485476016998291,
      0.8818169236183167,
      0.8265054225921631,
      0.900647759437561,
      0.9375292062759399,
      0.9828159809112549,
      0.9945192337036133,
      0.9977806806564331,
      0.9989452958106995,
      0.9990266561508179,
      0.9989936351776123,
      0.9994442462921143,
      0.9986109733581543,
      0.9994781613349915,
      0.9997726678848267,
      0.9998007416725159,
      0.9998887181282043,
      0.9998689293861389,
      0.9999039173126221,
      0.9997329115867615
    ],
    [
      0.14280861616134644,
      0.15857915580272675,
      0.16388139128684998,
      0.17775791883468628,
      0.18112191557884216,
      0.1658322960138321,
      0.15576010942459106,
      0.15729886293411255,
      0.15684008598327637,
      0.14533311128616333,
      0.1373158097267151,
      0.13756316900253296,
      0.1426333338022232,
      0.13807396590709686,
      0.1278986632823944,
      0.12016470730304718,
      0.12178531289100647,
      0.12008535861968994,
      0.10642057657241821,
      0.10563845932483673,
      0.1000768169760704,
      0.10043109953403473,
      0.10161488503217697,
      0.0980517789721489,
      0.09011819213628769,
      0.08463789522647858,
      0.08866362273693085,
      0.08766170591115952,
      0.08003262430429459,
      0.08272014558315277,
      0.083426833152771,
      0.08255491405725479,
      0.08965950459241867,
      0.09262357652187347,
      0.09294739365577698,
      0.09139996767044067,
      0.0980551540851593,
      0.09739949554204941,
      0.0973985493183136,
      0.09376923739910126,
      0.09213165938854218,
      0.09438793361186981,
      0.10051824152469635,
      0.09008347243070602,
      0.09126506745815277,
      0.09630696475505829,
      0.09442742168903351,
      0.0853499323129654,
      0.09060017764568329,
      0.09774557501077652,
      0.08928298950195312,
      0.09103748202323914,
      0.09650258719921112,
      0.09612463414669037,
      0.0861591100692749,
      0.09030421823263168,
      0.0921819731593132,
      0.0854564681649208,
      0.0851530060172081,
      0.09167847037315369,
      0.09873701632022858,
      0.0916828066110611,
      0.10628342628479004,
      0.11174473911523819,
      0.12105269730091095,
      0.11309857666492462,
      0.11964771896600723,
      0.1273985654115677,
      0.13427560031414032,
      0.1459527611732483,
      0.14996708929538727,
      0.16588369011878967,
      0.17743094265460968,
      0.18985411524772644,
      0.2131396234035492,
      0.245815247297287,
      0.2980809211730957,
      0.3145836591720581,
      0.3340962827205658,
      0.3808182179927826,
      0.415539413690567,
      0.9974424839019775,
      0.9988319873809814,
      0.9987722039222717,
      0.9996048212051392,
      0.9996195435523987,
      0.9995914101600647,
      0.999034583568573,
      0.9979186654090881,
      0.9955732822418213,
      0.964228093624115,
      0.9436190128326416,
      0.9849085807800293,
      0.9747695922851562,
      0.9377699494361877,
      0.8993988037109375,
      0.9402198791503906,
      0.9751808643341064,
      0.9959360957145691,
      0.9987564086914062,
      0.9996278882026672,
      0.9997758269309998,
      0.9997094869613647,
      0.9996256828308105,
      0.9990859031677246,
      0.9989218711853027,
      0.9987836480140686,
      0.9992573261260986,
      0.9993310570716858,
      0.9986873865127563,
      0.9984475374221802,
      0.9994461536407471,
      0.9991965293884277,
      0.9994421601295471,
      0.9992038011550903,
      0.9989275336265564,
      0.9968088269233704,
      0.9897366166114807,
      0.942712664604187,
      0.8677750825881958,
      0.8551181554794312,
      0.8697783946990967,
      0.8133140802383423,
      0.8164393901824951,
      0.847665011882782,
      0.8603029251098633,
      0.9484866857528687,
      0.9795652627944946,
      0.9944762587547302,
      0.9983661770820618,
      0.9985639452934265,
      0.9990606904029846,
      0.9975583553314209,
      0.9973950982093811,
      0.9983081817626953,
      0.9989668130874634,
      0.9995232820510864,
      0.9993739724159241,
      0.9982396364212036,
      0.9927775263786316,
      0.9715031385421753,
      0.9073436260223389,
      0.88804692029953,
      0.905236542224884,
      0.8764346241950989,
      0.8935162425041199,
      0.85344398021698,
      0.8348930478096008,
      0.8769150376319885,
      0.9246850609779358,
      0.9648348093032837,
      0.9931454062461853,
      0.9947185516357422,
      0.99867844581604,
      0.9977773427963257,
      0.9980970025062561,
      0.9950729012489319,
      0.9912804365158081,
      0.992023229598999,
      0.9920895099639893,
      0.9954712390899658,
      0.9948784112930298,
      0.9891582131385803,
      0.983943521976471,
      0.960192084312439,
      0.9660291075706482,
      0.9203091859817505,
      0.9572474956512451,
      0.924666166305542,
      0.9489951133728027,
      0.9907190203666687,
      0.9908837676048279,
      0.9980985522270203,
      0.996828556060791,
      0.9985121488571167,
      0.9993793368339539,
      0.9994674921035767,
      0.9991092681884766,
      0.9986169934272766,
      0.9995501637458801,
      0.9995560646057129,
      0.9998481273651123,
      0.9997250437736511,
      0.9998061060905457,
      0.9996075630187988,
      0.9995331168174744,
      0.9987912178039551,
      0.9990947246551514,
      0.9995208978652954,
      0.9997484683990479,
      0.9998043179512024,
      0.9996442198753357,
      0.9996871948242188,
      0.9993073344230652,
      0.9994305372238159,
      0.9975433945655823,
      0.9963757395744324,
      0.9891089797019958,
      0.9720686078071594,
      0.9482702016830444,
      0.9239832162857056,
      0.8990583419799805,
      0.8342963457107544,
      0.8522769212722778,
      0.9035599231719971,
      0.9000087976455688,
      0.9184716939926147,
      0.9708949327468872,
      0.9853431582450867,
      0.9969566464424133,
      0.9986282587051392,
      0.9995265603065491,
      0.9997386336326599,
      0.999826192855835,
      0.9998499751091003,
      0.9998470544815063,
      0.9997538328170776,
      0.9997166991233826,
      0.999445378780365,
      0.9990215301513672,
      0.9987969398498535,
      0.9987771511077881,
      0.9994277358055115,
      0.9994779825210571,
      0.9992114901542664,
      0.9986140727996826,
      0.9947923421859741,
      0.9933552742004395,
      0.9823204874992371,
      0.9869409799575806,
      0.9955375790596008,
      0.9974088072776794,
      0.9991284608840942,
      0.9994488954544067,
      0.9998207092285156,
      0.9997816681861877,
      0.9997718334197998,
      0.9997625350952148,
      0.9998432993888855,
      0.999872624874115,
      0.9998341202735901,
      0.9998568892478943,
      0.999768078327179,
      0.9998350143432617,
      0.9999012351036072,
      0.9999261498451233,
      0.9998816251754761,
      0.99988853931427,
      0.9997082352638245,
      0.9996604919433594,
      0.9992074966430664,
      0.998421311378479,
      0.9923697710037231,
      0.965631365776062,
      0.9448121190071106,
      0.8747272491455078,
      0.81760174036026,
      0.8967202305793762,
      0.9341742992401123,
      0.982047975063324,
      0.9947183132171631,
      0.9980251789093018,
      0.9991189241409302,
      0.9992684125900269,
      0.9992214441299438,
      0.9995593428611755,
      0.9988797903060913,
      0.9995852708816528,
      0.9998130202293396,
      0.9998331665992737,
      0.9999047517776489,
      0.9998860359191895,
      0.9999153017997742,
      0.9997607469558716
    ],
    [
      0.1500377058982849,
      0.17287927865982056,
      0.17456364631652832,
      0.18923960626125336,
      0.20080730319023132,
      0.19044557213783264,
      0.17928850650787354,
      0.17643356323242188,
      0.1804361790418625,
      0.1720934957265854,
      0.1581195592880249,
      0.1551702618598938,
      0.16173097491264343,
      0.15629363059997559,
      0.1421222686767578,
      0.13385877013206482,
      0.13710084557533264,
      0.13392658531665802,
      0.11568655073642731,
      0.11581692844629288,
      0.11113616824150085,
      0.11006072908639908,
      0.10878510028123856,
      0.10687045753002167,
      0.09878580272197723,
      0.09156149625778198,
      0.09645482897758484,
      0.09384070336818695,
      0.08603629469871521,
      0.08998628705739975,
      0.0900309830904007,
      0.08765634149312973,
      0.09359991550445557,
      0.09558015316724777,
      0.0991370901465416,
      0.09444127976894379,
      0.10012761503458023,
      0.10072235763072968,
      0.10505994409322739,
      0.09791892766952515,
      0.0962054431438446,
      0.1021755114197731,
      0.10925068706274033,
      0.09550517797470093,
      0.09822045266628265,
      0.10598553717136383,
      0.10696017742156982,
      0.09677430242300034,
      0.10253747552633286,
      0.10778695344924927,
      0.0995284840464592,
      0.10332021117210388,
      0.10773847997188568,
      0.10670778155326843,
      0.09556886553764343,
      0.10466231405735016,
      0.10758986324071884,
      0.09753028303384781,
      0.09697380661964417,
      0.10390862822532654,
      0.11178471148014069,
      0.10582120716571808,
      0.1167692020535469,
      0.12406997382640839,
      0.13000425696372986,
      0.12354789674282074,
      0.1259835660457611,
      0.13703854382038116,
      0.14177152514457703,
      0.15317097306251526,
      0.15655019879341125,
      0.17591702938079834,
      0.1847161203622818,
      0.20356905460357666,
      0.23022931814193726,
      0.2563404440879822,
      0.3000198006629944,
      0.32329684495925903,
      0.3486453890800476,
      0.38650670647621155,
      0.4063665270805359,
      0.9978844523429871,
      0.9990654587745667,
      0.9990054965019226,
      0.9996727705001831,
      0.999670684337616,
      0.9996346831321716,
      0.9990755319595337,
      0.997902512550354,
      0.9955617785453796,
      0.9636352062225342,
      0.942629873752594,
      0.9850679636001587,
      0.9751965999603271,
      0.9382635354995728,
      0.8983895778656006,
      0.9400656223297119,
      0.9748270511627197,
      0.9959630966186523,
      0.9987872838973999,
      0.999660313129425,
      0.9997990727424622,
      0.9997472763061523,
      0.9996898174285889,
      0.9992644786834717,
      0.9991330504417419,
      0.9989999532699585,
      0.9993865489959717,
      0.9994584321975708,
      0.9989479780197144,
      0.9987929463386536,
      0.9995743632316589,
      0.9994099736213684,
      0.9995786547660828,
      0.9994025230407715,
      0.9991545677185059,
      0.9973319172859192,
      0.9906668663024902,
      0.9454337954521179,
      0.8686798810958862,
      0.8518092632293701,
      0.8695626854896545,
      0.8100854158401489,
      0.8180484175682068,
      0.8516780734062195,
      0.8651004433631897,
      0.9518089294433594,
      0.981651782989502,
      0.9954000115394592,
      0.9986936450004578,
      0.9988737106323242,
      0.9992746114730835,
      0.9981272220611572,
      0.9980148077011108,
      0.9986777901649475,
      0.9991673231124878,
      0.9996153712272644,
      0.9994677901268005,
      0.9984188675880432,
      0.993135929107666,
      0.971869707107544,
      0.9070181846618652,
      0.887762188911438,
      0.9042096138000488,
      0.8740109205245972,
      0.8909493088722229,
      0.8479984998703003,
      0.8332419395446777,
      0.8758766055107117,
      0.9233881235122681,
      0.9659776091575623,
      0.9935736656188965,
      0.9954084753990173,
      0.9989684820175171,
      0.9984062314033508,
      0.9986314177513123,
      0.996294379234314,
      0.9929402470588684,
      0.9934229850769043,
      0.9934279322624207,
      0.9965208172798157,
      0.9957473278045654,
      0.99018394947052,
      0.9847690463066101,
      0.9606453776359558,
      0.9660660028457642,
      0.9187431931495667,
      0.9561465382575989,
      0.9224032163619995,
      0.9478487968444824,
      0.9904279708862305,
      0.9905261993408203,
      0.9981397390365601,
      0.9969144463539124,
      0.9986104965209961,
      0.99949049949646,
      0.9995629787445068,
      0.9993077516555786,
      0.9989460706710815,
      0.9996341466903687,
      0.9996432065963745,
      0.9998748898506165,
      0.9997761845588684,
      0.999836266040802,
      0.999660313129425,
      0.9995942711830139,
      0.998958170413971,
      0.9992088675498962,
      0.9995875954627991,
      0.9997861385345459,
      0.9998357892036438,
      0.9997084140777588,
      0.9997389316558838,
      0.9994425177574158,
      0.9995412230491638,
      0.997918426990509,
      0.9967190027236938,
      0.9896944165229797,
      0.9724189043045044,
      0.9491584300994873,
      0.9243298768997192,
      0.8985046148300171,
      0.8304210305213928,
      0.8474541306495667,
      0.9015970826148987,
      0.8987259864807129,
      0.9163392782211304,
      0.9706718921661377,
      0.9855709075927734,
      0.9971866011619568,
      0.9988164901733398,
      0.9995958209037781,
      0.9997818470001221,
      0.999850869178772,
      0.9998714327812195,
      0.9998656511306763,
      0.9997843503952026,
      0.9997448325157166,
      0.9995064735412598,
      0.9991541504859924,
      0.998977780342102,
      0.9989652633666992,
      0.99953693151474,
      0.9995691180229187,
      0.9993700981140137,
      0.9988413453102112,
      0.9951876997947693,
      0.9938033819198608,
      0.982668936252594,
      0.9874632954597473,
      0.9959861636161804,
      0.9976922869682312,
      0.9992645382881165,
      0.9995250105857849,
      0.999843955039978,
      0.9998111724853516,
      0.9997991919517517,
      0.999791145324707,
      0.9998640418052673,
      0.99988853931427,
      0.9998536705970764,
      0.9998735785484314,
      0.9997938275337219,
      0.9998533725738525,
      0.9999142289161682,
      0.9999348521232605,
      0.9998974800109863,
      0.9999043345451355,
      0.9997565150260925,
      0.9997138381004333,
      0.9993325471878052,
      0.9985262155532837,
      0.99250328540802,
      0.9651696681976318,
      0.9434869289398193,
      0.8701471090316772,
      0.8120912313461304,
      0.8942810893058777,
      0.9335466623306274,
      0.9819805026054382,
      0.9950037002563477,
      0.9983009099960327,
      0.9992380142211914,
      0.9994223713874817,
      0.9993919730186462,
      0.9996498823165894,
      0.999119222164154,
      0.9996774196624756,
      0.999847948551178,
      0.9998594522476196,
      0.9999178647994995,
      0.9999009370803833,
      0.9999256134033203,
      0.9997877478599548
    ],
    [
      0.14964896440505981,
      0.16895250976085663,
      0.17256586253643036,
      0.18500246107578278,
      0.19711101055145264,
      0.19475048780441284,
      0.18536028265953064,
      0.1859540343284607,
      0.19050084054470062,
      0.18725696206092834,
      0.17220577597618103,
      0.17150525748729706,
      0.18150396645069122,
      0.17625030875205994,
      0.15917737782001495,
      0.14981719851493835,
      0.1524735391139984,
      0.15180085599422455,
      0.13302409648895264,
      0.1294642984867096,
      0.1243169903755188,
      0.1270078718662262,
      0.12044619023799896,
      0.11775651574134827,
      0.11008032411336899,
      0.11018016189336777,
      0.11459323763847351,
      0.10473065078258514,
      0.10126286000013351,
      0.10844104737043381,
      0.11168426275253296,
      0.10816170275211334,
      0.11838694661855698,
      0.12019674479961395,
      0.12246789038181305,
      0.11252851784229279,
      0.12502144277095795,
      0.12548229098320007,
      0.13236002624034882,
      0.12420251965522766,
      0.1267632693052292,
      0.1420779824256897,
      0.1448068618774414,
      0.13073578476905823,
      0.1355772316455841,
      0.1418006271123886,
      0.13059967756271362,
      0.12985071539878845,
      0.13252806663513184,
      0.13192495703697205,
      0.12139792740345001,
      0.1276405155658722,
      0.12831860780715942,
      0.12692971527576447,
      0.11936862766742706,
      0.134879469871521,
      0.13753476738929749,
      0.12674710154533386,
      0.13689889013767242,
      0.14571446180343628,
      0.15289725363254547,
      0.1375543773174286,
      0.14623917639255524,
      0.1550132930278778,
      0.1606464833021164,
      0.1514711230993271,
      0.15253351628780365,
      0.1634715497493744,
      0.16414082050323486,
      0.17059308290481567,
      0.18245618045330048,
      0.19747593998908997,
      0.1990661323070526,
      0.22358129918575287,
      0.2555268108844757,
      0.27630260586738586,
      0.31122469902038574,
      0.32979464530944824,
      0.3667986989021301,
      0.4106082618236542,
      0.4352017641067505,
      0.9981356263160706,
      0.9991919994354248,
      0.9991262555122375,
      0.9997053742408752,
      0.9996874332427979,
      0.9996286630630493,
      0.9990615248680115,
      0.9978406429290771,
      0.9953457117080688,
      0.9623983502388,
      0.9415395259857178,
      0.9850056767463684,
      0.97576904296875,
      0.9392778873443604,
      0.9001367092132568,
      0.941128134727478,
      0.9743167161941528,
      0.9960451722145081,
      0.998772382736206,
      0.9996730089187622,
      0.9998083114624023,
      0.9997692704200745,
      0.9997262954711914,
      0.9993544220924377,
      0.999235987663269,
      0.9991171360015869,
      0.999457836151123,
      0.999528706073761,
      0.9990975260734558,
      0.9989842176437378,
      0.9996417164802551,
      0.9995108842849731,
      0.9996408820152283,
      0.999480664730072,
      0.9992240071296692,
      0.9974008798599243,
      0.9903321862220764,
      0.9432568550109863,
      0.8653733730316162,
      0.8491328954696655,
      0.8685312271118164,
      0.8063737750053406,
      0.8157044649124146,
      0.8524106740951538,
      0.8646997213363647,
      0.9512283802032471,
      0.9817155599594116,
      0.995658814907074,
      0.9987931251525879,
      0.9990379810333252,
      0.999395489692688,
      0.9984768629074097,
      0.9983884692192078,
      0.998896598815918,
      0.9992873668670654,
      0.9996654391288757,
      0.9995154142379761,
      0.9985068440437317,
      0.993321418762207,
      0.9719659090042114,
      0.9079551100730896,
      0.8861371278762817,
      0.9017664790153503,
      0.8671030402183533,
      0.8876951932907104,
      0.8445622324943542,
      0.8296943306922913,
      0.8731680512428284,
      0.9214900135993958,
      0.9639712572097778,
      0.9933425784111023,
      0.9955036640167236,
      0.9990770220756531,
      0.9986349940299988,
      0.9988349676132202,
      0.9967789649963379,
      0.9934483766555786,
      0.9939557909965515,
      0.9939064979553223,
      0.9969842433929443,
      0.99614417552948,
      0.9903072714805603,
      0.9845589995384216,
      0.958457887172699,
      0.964214563369751,
      0.9163994789123535,
      0.9540244340896606,
      0.918787956237793,
      0.9460128545761108,
      0.98977130651474,
      0.9899367690086365,
      0.9981161952018738,
      0.9968584775924683,
      0.9986441135406494,
      0.9995378255844116,
      0.9995740056037903,
      0.999393105506897,
      0.9990954995155334,
      0.9996703863143921,
      0.9996825456619263,
      0.999887228012085,
      0.9997983574867249,
      0.9998505711555481,
      0.9996864199638367,
      0.9996281862258911,
      0.9990472197532654,
      0.9992648363113403,
      0.9996214509010315,
      0.9998031258583069,
      0.9998491406440735,
      0.9997288584709167,
      0.9997552633285522,
      0.9994752407073975,
      0.9995716214179993,
      0.9979701042175293,
      0.9967283010482788,
      0.9895316362380981,
      0.9711371064186096,
      0.9471855163574219,
      0.9213782548904419,
      0.8970339894294739,
      0.8327140808105469,
      0.8486143350601196,
      0.8997325301170349,
      0.8984459042549133,
      0.9156984090805054,
      0.9696182012557983,
      0.9854984879493713,
      0.9972638487815857,
      0.9989322423934937,
      0.9996333718299866,
      0.9998075366020203,
      0.9998660087585449,
      0.9998840093612671,
      0.9998761415481567,
      0.9998010993003845,
      0.999761164188385,
      0.9995428323745728,
      0.9992323517799377,
      0.9990698099136353,
      0.9990630745887756,
      0.99959397315979,
      0.9996222257614136,
      0.9994592070579529,
      0.9989411234855652,
      0.995313823223114,
      0.9937433004379272,
      0.9822032451629639,
      0.9871146082878113,
      0.9958589673042297,
      0.9976510405540466,
      0.9992743730545044,
      0.9995410442352295,
      0.9998536109924316,
      0.999826192855835,
      0.9998144507408142,
      0.9998074769973755,
      0.9998752474784851,
      0.9998963475227356,
      0.9998638033866882,
      0.9998826384544373,
      0.9998086094856262,
      0.9998628497123718,
      0.999921441078186,
      0.9999401569366455,
      0.9999066591262817,
      0.9999132752418518,
      0.9997832775115967,
      0.9997407793998718,
      0.9993941187858582,
      0.9985740780830383,
      0.9925755858421326,
      0.9640323519706726,
      0.9422791600227356,
      0.8666813373565674,
      0.8103781342506409,
      0.8915538787841797,
      0.9319782257080078,
      0.9815996289253235,
      0.9951615333557129,
      0.9984650015830994,
      0.9992978572845459,
      0.9995039701461792,
      0.9994839429855347,
      0.9996920824050903,
      0.9992400407791138,
      0.9997209310531616,
      0.9998651146888733,
      0.9998738765716553,
      0.9999247789382935,
      0.9999089241027832,
      0.999931275844574,
      0.9998040199279785
    ],
    [
      0.1443658471107483,
      0.1595701277256012,
      0.16318067908287048,
      0.17685474455356598,
      0.1885065734386444,
      0.19458308815956116,
      0.18738487362861633,
      0.1861131191253662,
      0.20069749653339386,
      0.20347729325294495,
      0.19361034035682678,
      0.19373679161071777,
      0.2120618373155594,
      0.21008917689323425,
      0.1950620412826538,
      0.1869477778673172,
      0.19348518550395966,
      0.19537702202796936,
      0.17960739135742188,
      0.1700219213962555,
      0.16714921593666077,
      0.16824308037757874,
      0.16329973936080933,
      0.16018196940422058,
      0.15465879440307617,
      0.1608050912618637,
      0.16514825820922852,
      0.15391899645328522,
      0.15081989765167236,
      0.16090227663516998,
      0.1600455790758133,
      0.14931076765060425,
      0.15728330612182617,
      0.16325116157531738,
      0.1587521880865097,
      0.14722484350204468,
      0.1673387736082077,
      0.16977883875370026,
      0.16244596242904663,
      0.15648150444030762,
      0.16793395578861237,
      0.18333032727241516,
      0.18571722507476807,
      0.17240697145462036,
      0.18734467029571533,
      0.1927487701177597,
      0.1765020787715912,
      0.17758987843990326,
      0.18095526099205017,
      0.17399054765701294,
      0.16511741280555725,
      0.16872596740722656,
      0.17309781908988953,
      0.1714017391204834,
      0.16334480047225952,
      0.18011599779129028,
      0.18438751995563507,
      0.17194011807441711,
      0.1896723508834839,
      0.19910849630832672,
      0.20485933125019073,
      0.19043169915676117,
      0.1969129741191864,
      0.21111682057380676,
      0.21608972549438477,
      0.20528076589107513,
      0.20499669015407562,
      0.21956557035446167,
      0.2131759375333786,
      0.219630628824234,
      0.2282537817955017,
      0.24021317064762115,
      0.24642300605773926,
      0.272274374961853,
      0.2870963215827942,
      0.30368274450302124,
      0.3286489248275757,
      0.34908515214920044,
      0.3761637806892395,
      0.4128377437591553,
      0.456587553024292,
      0.9984067678451538,
      0.9993252158164978,
      0.9992653131484985,
      0.9997454881668091,
      0.999718427658081,
      0.9996393322944641,
      0.9990596175193787,
      0.9978347420692444,
      0.9953752160072327,
      0.9628787040710449,
      0.9428958892822266,
      0.9853134751319885,
      0.9766861200332642,
      0.940390408039093,
      0.903759241104126,
      0.9427887201309204,
      0.9744218587875366,
      0.9961555600166321,
      0.9988189935684204,
      0.9996956586837769,
      0.9998224973678589,
      0.9998042583465576,
      0.999774694442749,
      0.999471127986908,
      0.9993804097175598,
      0.9992800951004028,
      0.9995562434196472,
      0.9996229410171509,
      0.9993111491203308,
      0.9992356896400452,
      0.9997266530990601,
      0.9996376633644104,
      0.99971604347229,
      0.9995693564414978,
      0.9992868900299072,
      0.9973547458648682,
      0.9892805814743042,
      0.9399609565734863,
      0.8618409633636475,
      0.8406236171722412,
      0.8631241917610168,
      0.7974128723144531,
      0.8067011833190918,
      0.851036548614502,
      0.8645933270454407,
      0.9495354294776917,
      0.9811116456985474,
      0.9958530068397522,
      0.9989467859268188,
      0.9992356896400452,
      0.9995331764221191,
      0.9988402128219604,
      0.998779296875,
      0.9991425275802612,
      0.9994292855262756,
      0.9997217655181885,
      0.9995743036270142,
      0.9986200928688049,
      0.993638277053833,
      0.9721575379371643,
      0.9083645343780518,
      0.8832805156707764,
      0.8984248638153076,
      0.8579839468002319,
      0.8812965154647827,
      0.8314154744148254,
      0.8191994428634644,
      0.8692861199378967,
      0.917558491230011,
      0.9594799280166626,
      0.9924584031105042,
      0.9951627254486084,
      0.9991155862808228,
      0.9987993240356445,
      0.9990535974502563,
      0.9973370432853699,
      0.9939422607421875,
      0.9943380951881409,
      0.9940468668937683,
      0.9971668124198914,
      0.9961665272712708,
      0.9896409511566162,
      0.9832493662834167,
      0.9547817707061768,
      0.9621204733848572,
      0.9143946170806885,
      0.9527386426925659,
      0.9202431440353394,
      0.9454108476638794,
      0.9896426796913147,
      0.9900082349777222,
      0.9982773065567017,
      0.9971161484718323,
      0.9987995028495789,
      0.9996189475059509,
      0.9996286034584045,
      0.9995042085647583,
      0.9992685317993164,
      0.9997140169143677,
      0.9997236728668213,
      0.9999005794525146,
      0.9998225569725037,
      0.9998661279678345,
      0.9997203350067139,
      0.9996749758720398,
      0.9991787075996399,
      0.9993475079536438,
      0.9996700882911682,
      0.9998253583908081,
      0.9998645782470703,
      0.9997464418411255,
      0.9997710585594177,
      0.9994864463806152,
      0.9995964765548706,
      0.9980373978614807,
      0.9968777298927307,
      0.9898231029510498,
      0.9707766175270081,
      0.9465725421905518,
      0.9207162857055664,
      0.8999501466751099,
      0.839869499206543,
      0.8560615181922913,
      0.9033389687538147,
      0.9022508263587952,
      0.9170501232147217,
      0.9690142869949341,
      0.9854702353477478,
      0.9973756074905396,
      0.9990425109863281,
      0.9996793866157532,
      0.9998423457145691,
      0.999889075756073,
      0.999902069568634,
      0.9998915791511536,
      0.9998257160186768,
      0.9997844696044922,
      0.9995944499969482,
      0.9993470311164856,
      0.9992164373397827,
      0.9992142915725708,
      0.9996724128723145,
      0.999692976474762,
      0.9995589256286621,
      0.9990400075912476,
      0.9954283833503723,
      0.9935458898544312,
      0.9816933274269104,
      0.9865903854370117,
      0.9955998063087463,
      0.9975235462188721,
      0.9992583990097046,
      0.999550998210907,
      0.9998655915260315,
      0.9998467564582825,
      0.9998344779014587,
      0.9998289942741394,
      0.9998868703842163,
      0.9999070763587952,
      0.999879777431488,
      0.9998961091041565,
      0.9998292326927185,
      0.9998772740364075,
      0.999932050704956,
      0.9999482035636902,
      0.9999212026596069,
      0.9999275803565979,
      0.9998214244842529,
      0.9997767210006714,
      0.9994693994522095,
      0.9987033605575562,
      0.9928879141807556,
      0.964180052280426,
      0.9423906207084656,
      0.8724647760391235,
      0.8178699016571045,
      0.8946753740310669,
      0.9334082007408142,
      0.982445478439331,
      0.9956287145614624,
      0.9986897706985474,
      0.9993954300880432,
      0.9995989203453064,
      0.9995844960212708,
      0.9997376203536987,
      0.999390721321106,
      0.9997739195823669,
      0.9998887777328491,
      0.9998943209648132,
      0.9999347925186157,
      0.9999212026596069,
      0.9999397397041321,
      0.9998270273208618
    ],
    [
      0.1306496113538742,
      0.14626598358154297,
      0.14852739870548248,
      0.16261477768421173,
      0.1690809428691864,
      0.1734183430671692,
      0.17277170717716217,
      0.1762123852968216,
      0.19281694293022156,
      0.19738158583641052,
      0.20085304975509644,
      0.20611652731895447,
      0.2259993702173233,
      0.23130393028259277,
      0.21894484758377075,
      0.22561822831630707,
      0.2360859215259552,
      0.2345190942287445,
      0.2274974137544632,
      0.23359546065330505,
      0.22795207798480988,
      0.23318231105804443,
      0.24466323852539062,
      0.23845446109771729,
      0.22947266697883606,
      0.239066943526268,
      0.25328531861305237,
      0.23255600035190582,
      0.229029580950737,
      0.24080516397953033,
      0.2367166131734848,
      0.20933689177036285,
      0.21910686790943146,
      0.22436106204986572,
      0.2006714940071106,
      0.18813800811767578,
      0.20656505227088928,
      0.2148178070783615,
      0.19733750820159912,
      0.19353702664375305,
      0.20622506737709045,
      0.22508177161216736,
      0.22786320745944977,
      0.22461313009262085,
      0.2541739046573639,
      0.26275184750556946,
      0.2509846091270447,
      0.2552986443042755,
      0.2692415118217468,
      0.2539699673652649,
      0.2428394854068756,
      0.2479846179485321,
      0.24284404516220093,
      0.23981830477714539,
      0.22288493812084198,
      0.22270244359970093,
      0.21584540605545044,
      0.21362364292144775,
      0.22494366765022278,
      0.22367924451828003,
      0.21896585822105408,
      0.209616020321846,
      0.21810124814510345,
      0.23023423552513123,
      0.24258875846862793,
      0.24991001188755035,
      0.2608334422111511,
      0.27080389857292175,
      0.275113046169281,
      0.28502991795539856,
      0.2886110246181488,
      0.29009076952934265,
      0.293872594833374,
      0.30446356534957886,
      0.297953337430954,
      0.30830222368240356,
      0.3151140511035919,
      0.33122238516807556,
      0.3459751307964325,
      0.38004931807518005,
      0.43318384885787964,
      0.9988120794296265,
      0.9995192289352417,
      0.9994715452194214,
      0.9998036026954651,
      0.9997642636299133,
      0.9996654391288757,
      0.9990748763084412,
      0.9978681206703186,
      0.9955384731292725,
      0.9631506204605103,
      0.944480299949646,
      0.9865123629570007,
      0.9782369136810303,
      0.942121684551239,
      0.9062671661376953,
      0.9440706968307495,
      0.9746687412261963,
      0.9962887763977051,
      0.9988325238227844,
      0.9997242093086243,
      0.9998446702957153,
      0.9998438358306885,
      0.9998310208320618,
      0.9996061325073242,
      0.9995365142822266,
      0.9994437098503113,
      0.9996519088745117,
      0.9997149109840393,
      0.9995071291923523,
      0.9994718432426453,
      0.9998092651367188,
      0.9997576475143433,
      0.9997986555099487,
      0.9996749758720398,
      0.999374508857727,
      0.997367799282074,
      0.9880572557449341,
      0.9370127320289612,
      0.856054425239563,
      0.8351505398750305,
      0.8594961166381836,
      0.7902429103851318,
      0.8018321394920349,
      0.8506373167037964,
      0.8627590537071228,
      0.9467543363571167,
      0.9799643158912659,
      0.9961338043212891,
      0.9990813732147217,
      0.999428927898407,
      0.9996554255485535,
      0.9991500377655029,
      0.9990978240966797,
      0.9993629455566406,
      0.9995683431625366,
      0.9997819662094116,
      0.9996408224105835,
      0.9987223148345947,
      0.9938924908638,
      0.9721019268035889,
      0.9104177951812744,
      0.8821186423301697,
      0.8941405415534973,
      0.8214698433876038,
      0.8725625276565552,
      0.797881543636322,
      0.8002135753631592,
      0.8654814958572388,
      0.9147723913192749,
      0.9565228223800659,
      0.9916802644729614,
      0.9952624440193176,
      0.9992855191230774,
      0.9991469383239746,
      0.9993570446968079,
      0.998096764087677,
      0.99544358253479,
      0.9956094026565552,
      0.9951796531677246,
      0.9979647994041443,
      0.9969645738601685,
      0.9900482296943665,
      0.9827843904495239,
      0.9529438018798828,
      0.9605575799942017,
      0.9131296873092651,
      0.9509554505348206,
      0.9205638766288757,
      0.9454714059829712,
      0.9897938370704651,
      0.9896974563598633,
      0.9984043836593628,
      0.9973812699317932,
      0.9989643692970276,
      0.9996628165245056,
      0.999628484249115,
      0.9995390176773071,
      0.9992834329605103,
      0.9997200965881348,
      0.9997271299362183,
      0.9999002814292908,
      0.9998205900192261,
      0.9998704791069031,
      0.9997283220291138,
      0.9997034072875977,
      0.9992369413375854,
      0.9993682503700256,
      0.9996942281723022,
      0.9998295903205872,
      0.9998627305030823,
      0.9996887445449829,
      0.9997088313102722,
      0.9992225766181946,
      0.9994695782661438,
      0.9974048733711243,
      0.9964929223060608,
      0.9892930388450623,
      0.969277024269104,
      0.9434237480163574,
      0.9169869422912598,
      0.8968457579612732,
      0.8429322242736816,
      0.8614036440849304,
      0.9073896408081055,
      0.9037627577781677,
      0.9153432846069336,
      0.9660188555717468,
      0.9830102920532227,
      0.9966319799423218,
      0.9988675713539124,
      0.9996659159660339,
      0.9998648166656494,
      0.9999098777770996,
      0.9999178051948547,
      0.9999047517776489,
      0.9998475909233093,
      0.9998064041137695,
      0.9996440410614014,
      0.9994587898254395,
      0.9993492364883423,
      0.9993492364883423,
      0.9997347593307495,
      0.9997486472129822,
      0.9995935559272766,
      0.9988503456115723,
      0.9942370653152466,
      0.9896849989891052,
      0.976006031036377,
      0.9811311364173889,
      0.9924085736274719,
      0.9959659576416016,
      0.9987204670906067,
      0.999406099319458,
      0.9998590350151062,
      0.9998541474342346,
      0.9998462200164795,
      0.999843955039978,
      0.9998940825462341,
      0.9999145865440369,
      0.9998921155929565,
      0.9999069571495056,
      0.9998465180397034,
      0.9998879432678223,
      0.9999398589134216,
      0.999955415725708,
      0.9999353885650635,
      0.9999409317970276,
      0.9998549818992615,
      0.9997869729995728,
      0.9994828104972839,
      0.9986287355422974,
      0.9925823211669922,
      0.9626560211181641,
      0.9390411972999573,
      0.8779757618904114,
      0.8326356410980225,
      0.8989750146865845,
      0.9349274039268494,
      0.9825128316879272,
      0.9959345459938049,
      0.9987461566925049,
      0.9994081854820251,
      0.9996814131736755,
      0.9996768832206726,
      0.9997857809066772,
      0.999536395072937,
      0.9998254179954529,
      0.9999091029167175,
      0.9999126195907593,
      0.9999435544013977,
      0.9999308586120605,
      0.999946117401123,
      0.9998445510864258
    ],
    [
      0.1617177128791809,
      0.18325746059417725,
      0.1888751983642578,
      0.19643956422805786,
      0.2002517580986023,
      0.21511921286582947,
      0.22436608374118805,
      0.23368293046951294,
      0.24582907557487488,
      0.2677876949310303,
      0.2736865282058716,
      0.2846854329109192,
      0.30096691846847534,
      0.30751028656959534,
      0.29848790168762207,
      0.30732840299606323,
      0.3097555637359619,
      0.29821616411209106,
      0.2939267158508301,
      0.2959793508052826,
      0.2887653708457947,
      0.2927849590778351,
      0.309315949678421,
      0.3089984357357025,
      0.2852836549282074,
      0.3108481764793396,
      0.3317917287349701,
      0.30602869391441345,
      0.2988056540489197,
      0.32542484998703003,
      0.29858511686325073,
      0.27171796560287476,
      0.28184542059898376,
      0.29225730895996094,
      0.254864901304245,
      0.2406572699546814,
      0.2654471695423126,
      0.2842003405094147,
      0.24039165675640106,
      0.2389357089996338,
      0.2653905153274536,
      0.27985015511512756,
      0.26280421018600464,
      0.2607133686542511,
      0.29614150524139404,
      0.31084534525871277,
      0.2966524362564087,
      0.30164819955825806,
      0.3119093179702759,
      0.3002924919128418,
      0.28938114643096924,
      0.28998637199401855,
      0.2659763693809509,
      0.2583654820919037,
      0.2509945034980774,
      0.2397548109292984,
      0.22990761697292328,
      0.22715362906455994,
      0.23796364665031433,
      0.22799751162528992,
      0.2256680727005005,
      0.22175082564353943,
      0.22230340540409088,
      0.23256081342697144,
      0.25629904866218567,
      0.26826542615890503,
      0.27759474515914917,
      0.2996375560760498,
      0.31699395179748535,
      0.330446720123291,
      0.32704368233680725,
      0.3379074037075043,
      0.35214459896087646,
      0.33940422534942627,
      0.3392496109008789,
      0.3610129952430725,
      0.3721592426300049,
      0.3550589084625244,
      0.3688649535179138,
      0.4102575182914734,
      0.447479784488678,
      0.9990589022636414,
      0.9996331334114075,
      0.9995976090431213,
      0.9998403191566467,
      0.9997963309288025,
      0.9996781349182129,
      0.9991207122802734,
      0.9978638291358948,
      0.9957520365715027,
      0.9637021422386169,
      0.9468697309494019,
      0.9880984425544739,
      0.980247437953949,
      0.9445260167121887,
      0.9095190763473511,
      0.9455877542495728,
      0.9751123785972595,
      0.9965510368347168,
      0.9988560080528259,
      0.9997506737709045,
      0.9998612999916077,
      0.999871015548706,
      0.9998670816421509,
      0.9996949434280396,
      0.9996418952941895,
      0.9995524883270264,
      0.9997103214263916,
      0.9997668266296387,
      0.9996080994606018,
      0.9995947480201721,
      0.9998512864112854,
      0.9998172521591187,
      0.999843180179596,
      0.9997380375862122,
      0.9994551539421082,
      0.9974081516265869,
      0.9867866039276123,
      0.9332783222198486,
      0.8469709157943726,
      0.8218612670898438,
      0.8481156826019287,
      0.7619251608848572,
      0.7833791971206665,
      0.837047815322876,
      0.8496899008750916,
      0.9452283382415771,
      0.9796211123466492,
      0.9964437484741211,
      0.9992165565490723,
      0.9995589852333069,
      0.9997312426567078,
      0.9993499517440796,
      0.9992901682853699,
      0.9994910359382629,
      0.9996617436408997,
      0.9998250007629395,
      0.999695897102356,
      0.9988664984703064,
      0.9943446516990662,
      0.9720029234886169,
      0.9119810461997986,
      0.8800920844078064,
      0.8916939496994019,
      0.796210527420044,
      0.8554572463035583,
      0.7731203436851501,
      0.784854531288147,
      0.859437882900238,
      0.9091179370880127,
      0.9526785016059875,
      0.9905658960342407,
      0.9952778220176697,
      0.999398410320282,
      0.9993579983711243,
      0.9995178580284119,
      0.9986127614974976,
      0.996300458908081,
      0.9965007901191711,
      0.9959620237350464,
      0.9984257817268372,
      0.9973718523979187,
      0.989946722984314,
      0.981624186038971,
      0.9494248032569885,
      0.9578245878219604,
      0.9107682704925537,
      0.9499620199203491,
      0.9209226369857788,
      0.9479635953903198,
      0.9904792308807373,
      0.9900219440460205,
      0.9984836578369141,
      0.9976233839988708,
      0.9990977644920349,
      0.9996846318244934,
      0.9995865225791931,
      0.9995483756065369,
      0.9992782473564148,
      0.9997107982635498,
      0.9997191429138184,
      0.9998888969421387,
      0.9998157024383545,
      0.9998739957809448,
      0.9997376799583435,
      0.999733030796051,
      0.9993082880973816,
      0.9993948340415955,
      0.9997134804725647,
      0.9998292326927185,
      0.9998520612716675,
      0.9995589852333069,
      0.9995461106300354,
      0.9984483122825623,
      0.9991568922996521,
      0.9962648749351501,
      0.9956784844398499,
      0.9885402321815491,
      0.9673364758491516,
      0.9392074346542358,
      0.9138348698616028,
      0.8962525725364685,
      0.8357535600662231,
      0.8599236011505127,
      0.9072892665863037,
      0.9013134241104126,
      0.9121890664100647,
      0.9595302939414978,
      0.9767810702323914,
      0.9940811395645142,
      0.9985082149505615,
      0.9995871782302856,
      0.9998741149902344,
      0.9999250173568726,
      0.9999298453330994,
      0.9999150037765503,
      0.9998641610145569,
      0.9998230934143066,
      0.9996805191040039,
      0.9995374083518982,
      0.9994547367095947,
      0.9994571805000305,
      0.9997820258140564,
      0.9997866749763489,
      0.9996009469032288,
      0.9984095692634583,
      0.9921422600746155,
      0.9841725826263428,
      0.9640692472457886,
      0.9699942469596863,
      0.9863355755805969,
      0.9926663637161255,
      0.9968300461769104,
      0.9989867210388184,
      0.9998327493667603,
      0.9998570680618286,
      0.9998537302017212,
      0.9998556971549988,
      0.9998984932899475,
      0.9999193549156189,
      0.9999006390571594,
      0.9999138712882996,
      0.9998558163642883,
      0.9998936057090759,
      0.9999448657035828,
      0.9999607801437378,
      0.9999471306800842,
      0.9999492764472961,
      0.9998777508735657,
      0.9997711181640625,
      0.9993984699249268,
      0.998318076133728,
      0.9913418889045715,
      0.9599729776382446,
      0.9354749917984009,
      0.8746201395988464,
      0.8347257375717163,
      0.9007230401039124,
      0.9374542236328125,
      0.9830484390258789,
      0.996275007724762,
      0.9987508058547974,
      0.9994107484817505,
      0.9997482895851135,
      0.9997465014457703,
      0.9998140335083008,
      0.9996663928031921,
      0.9998732209205627,
      0.9999260306358337,
      0.9999278783798218,
      0.9999505877494812,
      0.9999378323554993,
      0.9999512434005737,
      0.9998591542243958
    ],
    [
      0.2829553782939911,
      0.32234275341033936,
      0.32436639070510864,
      0.33294767141342163,
      0.34895792603492737,
      0.35831862688064575,
      0.37795600295066833,
      0.36464792490005493,
      0.36311158537864685,
      0.40782076120376587,
      0.42223072052001953,
      0.4198721945285797,
      0.432325541973114,
      0.44700199365615845,
      0.4318796396255493,
      0.43463435769081116,
      0.43451905250549316,
      0.3922213315963745,
      0.3983832597732544,
      0.4006514847278595,
      0.36733585596084595,
      0.3618752956390381,
      0.402717262506485,
      0.3955904245376587,
      0.3583599627017975,
      0.4045041799545288,
      0.4255686402320862,
      0.3742026388645172,
      0.3572476804256439,
      0.4020217955112457,
      0.364242821931839,
      0.32494908571243286,
      0.32856571674346924,
      0.36412084102630615,
      0.3171907067298889,
      0.29429638385772705,
      0.3216947317123413,
      0.33448326587677,
      0.30525481700897217,
      0.29531145095825195,
      0.33642953634262085,
      0.3391023278236389,
      0.32066941261291504,
      0.3185907304286957,
      0.384489506483078,
      0.37778037786483765,
      0.35184618830680847,
      0.3741287887096405,
      0.3853055238723755,
      0.3480110466480255,
      0.33863121271133423,
      0.35407719016075134,
      0.31707897782325745,
      0.2957932651042938,
      0.311052531003952,
      0.30668362975120544,
      0.28793105483055115,
      0.2854357361793518,
      0.2971973121166229,
      0.2985571622848511,
      0.282943457365036,
      0.28216296434402466,
      0.2924003601074219,
      0.299757182598114,
      0.304010272026062,
      0.3337397575378418,
      0.3660081624984741,
      0.36355793476104736,
      0.38501620292663574,
      0.424954354763031,
      0.40839141607284546,
      0.41376033425331116,
      0.4449898600578308,
      0.4417988657951355,
      0.4113869071006775,
      0.4320615231990814,
      0.4426092505455017,
      0.43230894207954407,
      0.4268365502357483,
      0.46463069319725037,
      0.4991072714328766,
      0.9993643164634705,
      0.9997683763504028,
      0.9997439980506897,
      0.9998904466629028,
      0.9998465180397034,
      0.9997469186782837,
      0.9992693662643433,
      0.9980260729789734,
      0.9963575005531311,
      0.9692129492759705,
      0.9563339948654175,
      0.990757167339325,
      0.9851846098899841,
      0.9532639980316162,
      0.9194952249526978,
      0.9533884525299072,
      0.9772052764892578,
      0.9971392154693604,
      0.9989850521087646,
      0.9998048543930054,
      0.9998942613601685,
      0.9999067783355713,
      0.9999071359634399,
      0.9997956156730652,
      0.9997596144676208,
      0.9996665716171265,
      0.9997745156288147,
      0.9998246431350708,
      0.999722421169281,
      0.9997397065162659,
      0.9999021887779236,
      0.9998829960823059,
      0.9998980164527893,
      0.999830961227417,
      0.9996309876441956,
      0.9979995489120483,
      0.9878557324409485,
      0.9354516267776489,
      0.8490798473358154,
      0.8122180700302124,
      0.8467354774475098,
      0.7492897510528564,
      0.7673333287239075,
      0.8311648368835449,
      0.8471763134002686,
      0.9462484121322632,
      0.981083869934082,
      0.9972847104072571,
      0.9994392991065979,
      0.9997116923332214,
      0.9998177886009216,
      0.9995800852775574,
      0.9995114803314209,
      0.9996386170387268,
      0.9997735619544983,
      0.9998786449432373,
      0.999773383140564,
      0.9990911483764648,
      0.9952151775360107,
      0.9721744656562805,
      0.9151197671890259,
      0.8727808594703674,
      0.8831887245178223,
      0.788623571395874,
      0.8458014726638794,
      0.7585870027542114,
      0.7795686721801758,
      0.8629930019378662,
      0.9105514883995056,
      0.9550653696060181,
      0.9914325475692749,
      0.9964842200279236,
      0.9996288418769836,
      0.9996803402900696,
      0.9997310638427734,
      0.9992965459823608,
      0.9983314871788025,
      0.9986134767532349,
      0.998309314250946,
      0.9992446899414062,
      0.9984949827194214,
      0.9922839999198914,
      0.9833459258079529,
      0.9513809680938721,
      0.9590587615966797,
      0.9148122072219849,
      0.9547156095504761,
      0.9256728887557983,
      0.9529222249984741,
      0.9916653633117676,
      0.9915057420730591,
      0.9985975623130798,
      0.9978720545768738,
      0.9991663694381714,
      0.9996805787086487,
      0.9993939995765686,
      0.9994581341743469,
      0.999112069606781,
      0.9996296763420105,
      0.9996397495269775,
      0.9998509883880615,
      0.9997917413711548,
      0.9998729825019836,
      0.9997490048408508,
      0.9997739791870117,
      0.99941486120224,
      0.9994412660598755,
      0.9997372627258301,
      0.9998186826705933,
      0.9998140335083008,
      0.9991303086280823,
      0.9989302158355713,
      0.9957240223884583,
      0.9977769255638123,
      0.9926531910896301,
      0.9921877384185791,
      0.9858888983726501,
      0.964532196521759,
      0.934746503829956,
      0.9097475409507751,
      0.9030383229255676,
      0.8234440684318542,
      0.8596388697624207,
      0.9076279401779175,
      0.898615300655365,
      0.9095895886421204,
      0.9525330066680908,
      0.9631979465484619,
      0.9864526391029358,
      0.9964128136634827,
      0.9992210865020752,
      0.9998294115066528,
      0.9999288320541382,
      0.9999399185180664,
      0.9999254941940308,
      0.9998835325241089,
      0.999841570854187,
      0.9997166991233826,
      0.9996122717857361,
      0.9995443820953369,
      0.9995443820953369,
      0.99980628490448,
      0.9997648596763611,
      0.9993290305137634,
      0.9951996803283691,
      0.9843955039978027,
      0.9694478511810303,
      0.9458867907524109,
      0.949889600276947,
      0.9755940437316895,
      0.9855513572692871,
      0.9912568926811218,
      0.9972580075263977,
      0.9997303485870361,
      0.9998462796211243,
      0.999859631061554,
      0.9998693466186523,
      0.9998990297317505,
      0.9999232292175293,
      0.9999115467071533,
      0.9999236464500427,
      0.9998706579208374,
      0.9999019503593445,
      0.9999510645866394,
      0.9999676942825317,
      0.9999598860740662,
      0.9999552369117737,
      0.9998801946640015,
      0.9996607899665833,
      0.9991670250892639,
      0.9970346689224243,
      0.9889202117919922,
      0.9573392868041992,
      0.930077314376831,
      0.859409511089325,
      0.831937313079834,
      0.9003923535346985,
      0.9398205280303955,
      0.9848290681838989,
      0.9963470697402954,
      0.9985239505767822,
      0.9993399977684021,
      0.9997751116752625,
      0.9997813105583191,
      0.9998332262039185,
      0.9997979402542114,
      0.9999118447303772,
      0.9999403953552246,
      0.9999440312385559,
      0.9999570846557617,
      0.9999471306800842,
      0.9999577403068542,
      0.9998779296875
    ],
    [
      0.36308473348617554,
      0.4138437807559967,
      0.40906912088394165,
      0.43673789501190186,
      0.4632309079170227,
      0.4853171110153198,
      0.5025128722190857,
      0.49467039108276367,
      0.48777174949645996,
      0.5474026799201965,
      0.5655088424682617,
      0.5411165952682495,
      0.5585193037986755,
      0.5788668990135193,
      0.5449609756469727,
      0.5421106815338135,
      0.5320883989334106,
      0.48093485832214355,
      0.4785782992839813,
      0.48040252923965454,
      0.4330114722251892,
      0.43462494015693665,
      0.47434571385383606,
      0.45363306999206543,
      0.4153476655483246,
      0.4729048013687134,
      0.475070059299469,
      0.41300174593925476,
      0.4015330970287323,
      0.4503571391105652,
      0.4064862132072449,
      0.35056161880493164,
      0.3644135892391205,
      0.395544171333313,
      0.34587281942367554,
      0.32536596059799194,
      0.345175564289093,
      0.3570771813392639,
      0.3435053825378418,
      0.3353234827518463,
      0.37223243713378906,
      0.387247771024704,
      0.37324610352516174,
      0.36454808712005615,
      0.42521291971206665,
      0.4156642258167267,
      0.3862064480781555,
      0.41872090101242065,
      0.41418617963790894,
      0.37661051750183105,
      0.37834781408309937,
      0.4006847143173218,
      0.34846287965774536,
      0.32553794980049133,
      0.35008835792541504,
      0.348005086183548,
      0.3242417871952057,
      0.3165885806083679,
      0.32673537731170654,
      0.33435606956481934,
      0.3208293616771698,
      0.3229030966758728,
      0.33265677094459534,
      0.3369554877281189,
      0.3435344994068146,
      0.38585329055786133,
      0.4139719605445862,
      0.40246516466140747,
      0.42354756593704224,
      0.4747810363769531,
      0.45107463002204895,
      0.4480040967464447,
      0.4894193112850189,
      0.4919692873954773,
      0.447931706905365,
      0.4743058979511261,
      0.4920763373374939,
      0.4879656732082367,
      0.4663435220718384,
      0.49695420265197754,
      0.5518622398376465,
      0.9995399713516235,
      0.9998400211334229,
      0.9998297095298767,
      0.9999223351478577,
      0.9998863935470581,
      0.9998012185096741,
      0.9993608593940735,
      0.9981316328048706,
      0.9963104724884033,
      0.9686123728752136,
      0.9569745063781738,
      0.9909080862998962,
      0.986274778842926,
      0.955868661403656,
      0.9228732585906982,
      0.9547677636146545,
      0.9770694971084595,
      0.9971969723701477,
      0.9990302324295044,
      0.9998350739479065,
      0.9999139904975891,
      0.9999284148216248,
      0.9999290108680725,
      0.9998543858528137,
      0.9998196363449097,
      0.9997220039367676,
      0.999803364276886,
      0.999847412109375,
      0.9997680187225342,
      0.9997944235801697,
      0.9999223947525024,
      0.9999085664749146,
      0.9999199509620667,
      0.999867856502533,
      0.9997127056121826,
      0.9983355402946472,
      0.9886682629585266,
      0.9366042613983154,
      0.848790168762207,
      0.8079534769058228,
      0.8404673337936401,
      0.7493890523910522,
      0.7671822309494019,
      0.8394915461540222,
      0.8494201898574829,
      0.9473816156387329,
      0.982162594795227,
      0.9977132678031921,
      0.9995331168174744,
      0.9997724890708923,
      0.9998535513877869,
      0.9996734857559204,
      0.9996012449264526,
      0.9997024536132812,
      0.9998267889022827,
      0.9999043345451355,
      0.9998136758804321,
      0.9991611242294312,
      0.9953537583351135,
      0.9715678691864014,
      0.9126030206680298,
      0.8754819631576538,
      0.8853363394737244,
      0.7863553762435913,
      0.8465824127197266,
      0.7556010484695435,
      0.7784765958786011,
      0.8672263026237488,
      0.9131330251693726,
      0.9578862190246582,
      0.9924294948577881,
      0.9974346160888672,
      0.9997415542602539,
      0.9998027086257935,
      0.9998213052749634,
      0.9995660185813904,
      0.9991873502731323,
      0.9993420243263245,
      0.9991258978843689,
      0.9995735883712769,
      0.9991541504859924,
      0.994742214679718,
      0.9862804412841797,
      0.9549492597579956,
      0.9610469341278076,
      0.9191272258758545,
      0.9568336009979248,
      0.9286577701568604,
      0.9570593237876892,
      0.9932317733764648,
      0.9924005270004272,
      0.9987256526947021,
      0.9979680776596069,
      0.9991903305053711,
      0.9997024536132812,
      0.9993926882743835,
      0.9995269775390625,
      0.9992839097976685,
      0.9996623992919922,
      0.9996885657310486,
      0.9998579621315002,
      0.999821126461029,
      0.9998888373374939,
      0.9997864365577698,
      0.9998141527175903,
      0.9995362162590027,
      0.9995353817939758,
      0.999778151512146,
      0.999838650226593,
      0.9998188614845276,
      0.9990265965461731,
      0.998810887336731,
      0.9955544471740723,
      0.9977034330368042,
      0.9923813343048096,
      0.9916797876358032,
      0.9854924082756042,
      0.9638676643371582,
      0.9348745346069336,
      0.9090602993965149,
      0.9002617597579956,
      0.8245694637298584,
      0.8588765859603882,
      0.9053489565849304,
      0.8938228487968445,
      0.901889979839325,
      0.9489361047744751,
      0.9612834453582764,
      0.984704852104187,
      0.995669960975647,
      0.9991222620010376,
      0.9998192191123962,
      0.9999350309371948,
      0.9999492168426514,
      0.999936044216156,
      0.9998990297317505,
      0.9998568296432495,
      0.9997483491897583,
      0.9996698498725891,
      0.9996160864830017,
      0.999617338180542,
      0.9998356699943542,
      0.999775767326355,
      0.9992967247962952,
      0.9940400719642639,
      0.9808765649795532,
      0.9653568267822266,
      0.9412177801132202,
      0.9451316595077515,
      0.9734241962432861,
      0.9837459921836853,
      0.98989337682724,
      0.9966837763786316,
      0.9997031688690186,
      0.9998589158058167,
      0.9998753070831299,
      0.9998856782913208,
      0.9999051094055176,
      0.9999292492866516,
      0.9999209642410278,
      0.9999308586120605,
      0.9998816251754761,
      0.9999101758003235,
      0.9999563694000244,
      0.9999740123748779,
      0.999966561794281,
      0.9999606013298035,
      0.9998919367790222,
      0.9996630549430847,
      0.9991716146469116,
      0.9969838261604309,
      0.9889937043190002,
      0.9574607014656067,
      0.9246025085449219,
      0.8605936765670776,
      0.8376757502555847,
      0.9035269021987915,
      0.9452235698699951,
      0.9869815111160278,
      0.9969190955162048,
      0.9987229108810425,
      0.9993918538093567,
      0.9998083710670471,
      0.999812662601471,
      0.9998522996902466,
      0.9998453855514526,
      0.9999298453330994,
      0.9999514222145081,
      0.9999542832374573,
      0.9999623894691467,
      0.9999538064002991,
      0.9999628663063049,
      0.9998900890350342
    ],
    [
      0.39251115918159485,
      0.4494296908378601,
      0.4470309615135193,
      0.48594292998313904,
      0.5160471796989441,
      0.5487165451049805,
      0.5652613639831543,
      0.5535637140274048,
      0.5442366003990173,
      0.5968412160873413,
      0.620015561580658,
      0.592349112033844,
      0.6093577742576599,
      0.635956883430481,
      0.6098319292068481,
      0.6058614253997803,
      0.600875973701477,
      0.5545535087585449,
      0.5646836757659912,
      0.5614179968833923,
      0.5071876049041748,
      0.500053346157074,
      0.5491287708282471,
      0.5196880102157593,
      0.47653165459632874,
      0.5335310697555542,
      0.531647801399231,
      0.4647894501686096,
      0.4480783939361572,
      0.499589204788208,
      0.45856040716171265,
      0.3827802538871765,
      0.39129266142845154,
      0.4285525381565094,
      0.3894907832145691,
      0.3492441773414612,
      0.3668932616710663,
      0.3762761056423187,
      0.36962461471557617,
      0.3691408634185791,
      0.4096600413322449,
      0.41480889916419983,
      0.39663389325141907,
      0.42113155126571655,
      0.48071154952049255,
      0.45564591884613037,
      0.4258384704589844,
      0.49614831805229187,
      0.480327844619751,
      0.413855642080307,
      0.44195693731307983,
      0.4831424057483673,
      0.40352189540863037,
      0.38007456064224243,
      0.41697919368743896,
      0.3919195532798767,
      0.3607105314731598,
      0.35745102167129517,
      0.3592797517776489,
      0.3732794225215912,
      0.36487874388694763,
      0.3765180706977844,
      0.3897402882575989,
      0.38326674699783325,
      0.3845636248588562,
      0.44562092423439026,
      0.4649108648300171,
      0.4328286349773407,
      0.4533745348453522,
      0.5175517201423645,
      0.4869633913040161,
      0.47609564661979675,
      0.5245208144187927,
      0.5242332220077515,
      0.47511807084083557,
      0.5027317404747009,
      0.536510169506073,
      0.5206948518753052,
      0.49484145641326904,
      0.5264229774475098,
      0.5770161151885986,
      0.9996281266212463,
      0.9998745322227478,
      0.9998684525489807,
      0.9999393820762634,
      0.9999088048934937,
      0.9998394846916199,
      0.9994714260101318,
      0.9984188675880432,
      0.9968402981758118,
      0.9711949229240417,
      0.961389422416687,
      0.9923135042190552,
      0.9887706637382507,
      0.9616672396659851,
      0.9232300519943237,
      0.9608797430992126,
      0.9801620244979858,
      0.997607409954071,
      0.9991618990898132,
      0.9998644590377808,
      0.9999289512634277,
      0.9999406933784485,
      0.9999411106109619,
      0.9998859763145447,
      0.9998527765274048,
      0.9997557997703552,
      0.9998212456703186,
      0.9998611211776733,
      0.999797523021698,
      0.9998250603675842,
      0.9999340176582336,
      0.9999209642410278,
      0.999932050704956,
      0.9998852014541626,
      0.9997524619102478,
      0.9985376596450806,
      0.9896512031555176,
      0.9394816160202026,
      0.8491809368133545,
      0.8132932782173157,
      0.842092752456665,
      0.7482703924179077,
      0.7649752497673035,
      0.8307892084121704,
      0.8491140604019165,
      0.9483036994934082,
      0.9828855395317078,
      0.9979349970817566,
      0.9995912313461304,
      0.9998089075088501,
      0.9998737573623657,
      0.9997269511222839,
      0.9996511936187744,
      0.9997394680976868,
      0.9998572468757629,
      0.9999204874038696,
      0.9998436570167542,
      0.999272882938385,
      0.995998203754425,
      0.9743862748146057,
      0.9136582612991333,
      0.8804481029510498,
      0.888495922088623,
      0.7939357161521912,
      0.8515315055847168,
      0.7612994909286499,
      0.7885814905166626,
      0.8756849765777588,
      0.9188128709793091,
      0.9626192450523376,
      0.9935607314109802,
      0.9981118440628052,
      0.9998048543930054,
      0.9998527765274048,
      0.9998605847358704,
      0.9996522068977356,
      0.9994214177131653,
      0.9995455741882324,
      0.99941486120224,
      0.9997110962867737,
      0.9994871020317078,
      0.9967621564865112,
      0.9897842407226562,
      0.9606853723526001,
      0.9646201133728027,
      0.9251449108123779,
      0.9595676064491272,
      0.9350258111953735,
      0.962779700756073,
      0.9945688843727112,
      0.9938756227493286,
      0.9988965392112732,
      0.9982386231422424,
      0.9992316365242004,
      0.9997138381004333,
      0.999378502368927,
      0.999558687210083,
      0.9993630051612854,
      0.9996854066848755,
      0.9997232556343079,
      0.9998651742935181,
      0.9998362064361572,
      0.9998992681503296,
      0.9998101592063904,
      0.9998393654823303,
      0.9996131658554077,
      0.9996004700660706,
      0.999807596206665,
      0.9998507499694824,
      0.9998276829719543,
      0.9990614652633667,
      0.9988436102867126,
      0.995678722858429,
      0.9977161884307861,
      0.9920367002487183,
      0.9914908409118652,
      0.9862895011901855,
      0.9652450680732727,
      0.9367808699607849,
      0.9125478267669678,
      0.908816933631897,
      0.8309972882270813,
      0.868328332901001,
      0.9091493487358093,
      0.8949306011199951,
      0.9024631977081299,
      0.9495210647583008,
      0.9619566202163696,
      0.9836442470550537,
      0.995241641998291,
      0.9991249442100525,
      0.9998263120651245,
      0.9999421834945679,
      0.9999556541442871,
      0.9999424815177917,
      0.9999078512191772,
      0.9998655319213867,
      0.9997680187225342,
      0.9997067451477051,
      0.999662458896637,
      0.9996653199195862,
      0.9998570084571838,
      0.9997884035110474,
      0.9993186593055725,
      0.9939401149749756,
      0.9797401428222656,
      0.9645141959190369,
      0.9408164620399475,
      0.9448344111442566,
      0.9728434085845947,
      0.9831488132476807,
      0.9897923469543457,
      0.9967778325080872,
      0.9997137784957886,
      0.9998706579208374,
      0.9998881816864014,
      0.9998981952667236,
      0.9999123811721802,
      0.9999347925186157,
      0.9999277591705322,
      0.9999358057975769,
      0.9998897910118103,
      0.9999151229858398,
      0.9999595284461975,
      0.9999769330024719,
      0.9999710917472839,
      0.9999650716781616,
      0.9999018311500549,
      0.9996556043624878,
      0.9991570115089417,
      0.9968329071998596,
      0.9895389080047607,
      0.9607750177383423,
      0.9250048398971558,
      0.8691439628601074,
      0.854125440120697,
      0.9100561141967773,
      0.9511058926582336,
      0.988985002040863,
      0.9972958564758301,
      0.9988217949867249,
      0.9994457960128784,
      0.9998329281806946,
      0.9998325705528259,
      0.9998649954795837,
      0.9998703002929688,
      0.9999412298202515,
      0.9999585747718811,
      0.9999610185623169,
      0.999966025352478,
      0.9999585151672363,
      0.9999662637710571,
      0.9998990297317505
    ],
    [
      0.4093690514564514,
      0.4728558361530304,
      0.48436325788497925,
      0.5291409492492676,
      0.5602270364761353,
      0.5927452445030212,
      0.6074177026748657,
      0.5910900831222534,
      0.5889015793800354,
      0.6336719393730164,
      0.6534408330917358,
      0.6245882511138916,
      0.6443686485290527,
      0.660582423210144,
      0.6386616826057434,
      0.6441479325294495,
      0.6329619884490967,
      0.5831162333488464,
      0.6021636724472046,
      0.5983939170837402,
      0.544797956943512,
      0.5451515316963196,
      0.5918267965316772,
      0.5603100061416626,
      0.5213899612426758,
      0.5790725946426392,
      0.5717593431472778,
      0.5040563941001892,
      0.4880499243736267,
      0.5298318862915039,
      0.4913289546966553,
      0.39996254444122314,
      0.4198988080024719,
      0.44588083028793335,
      0.41311657428741455,
      0.3680327236652374,
      0.38722649216651917,
      0.3894515931606293,
      0.3886486887931824,
      0.3861299753189087,
      0.4245070219039917,
      0.4318599998950958,
      0.42195308208465576,
      0.44501957297325134,
      0.5010024905204773,
      0.47617244720458984,
      0.44747477769851685,
      0.5154760479927063,
      0.5003530383110046,
      0.43240052461624146,
      0.46156060695648193,
      0.4937906563282013,
      0.4193153381347656,
      0.3963654041290283,
      0.4395367503166199,
      0.4091162085533142,
      0.37552499771118164,
      0.37360599637031555,
      0.3852618932723999,
      0.38751983642578125,
      0.37950599193573,
      0.3975260853767395,
      0.41852641105651855,
      0.4143054187297821,
      0.40380483865737915,
      0.47873520851135254,
      0.5035396218299866,
      0.4563930034637451,
      0.48031699657440186,
      0.5479325652122498,
      0.5225170254707336,
      0.49306321144104004,
      0.5378362536430359,
      0.5542008280754089,
      0.49100685119628906,
      0.5155683755874634,
      0.5530123710632324,
      0.5319509506225586,
      0.5006194114685059,
      0.5389207601547241,
      0.5863392949104309,
      0.9996688365936279,
      0.999890148639679,
      0.999886155128479,
      0.9999475479125977,
      0.9999203681945801,
      0.9998600482940674,
      0.9995182156562805,
      0.99862140417099,
      0.9971794486045837,
      0.9722707271575928,
      0.9628937244415283,
      0.9932372570037842,
      0.9904773235321045,
      0.9646983742713928,
      0.9303336143493652,
      0.9660420417785645,
      0.9839179515838623,
      0.9979674816131592,
      0.9992589950561523,
      0.9998816251754761,
      0.999936580657959,
      0.9999447464942932,
      0.999946653842926,
      0.9998999238014221,
      0.9998663067817688,
      0.9997681975364685,
      0.9998268485069275,
      0.9998663067817688,
      0.999809980392456,
      0.9998382925987244,
      0.999939501285553,
      0.9999271035194397,
      0.9999377131462097,
      0.9998924732208252,
      0.999772846698761,
      0.9986353516578674,
      0.9901009798049927,
      0.941362738609314,
      0.8534740209579468,
      0.8189238905906677,
      0.8450713157653809,
      0.7512784600257874,
      0.7601401209831238,
      0.8276818990707397,
      0.8461888432502747,
      0.9461244344711304,
      0.9832248091697693,
      0.9980020523071289,
      0.999600887298584,
      0.999826192855835,
      0.9998838305473328,
      0.9997514486312866,
      0.9996747970581055,
      0.9997575283050537,
      0.9998726844787598,
      0.9999290704727173,
      0.9998597502708435,
      0.9993708729743958,
      0.9965905547142029,
      0.9779741764068604,
      0.9197872281074524,
      0.88115394115448,
      0.8910877704620361,
      0.8009632229804993,
      0.8607310056686401,
      0.7659542560577393,
      0.7986457347869873,
      0.882641077041626,
      0.9230223894119263,
      0.9647871851921082,
      0.9940876960754395,
      0.9984197020530701,
      0.99983149766922,
      0.9998742341995239,
      0.9998794794082642,
      0.9996927976608276,
      0.9995259046554565,
      0.9996283650398254,
      0.9995318651199341,
      0.9997563362121582,
      0.9996131062507629,
      0.9976503252983093,
      0.9913262128829956,
      0.9634264707565308,
      0.9668856859207153,
      0.9295646548271179,
      0.9625710248947144,
      0.9392811059951782,
      0.9661632776260376,
      0.9952892661094666,
      0.9944522976875305,
      0.9990103840827942,
      0.9984387755393982,
      0.9992901682853699,
      0.9997449517250061,
      0.9994335770606995,
      0.9996248483657837,
      0.9994534850120544,
      0.9997363090515137,
      0.9997789859771729,
      0.9998860955238342,
      0.999859631061554,
      0.9999116659164429,
      0.9998325705528259,
      0.9998561143875122,
      0.9996634721755981,
      0.9996517896652222,
      0.9998314380645752,
      0.9998701810836792,
      0.999853253364563,
      0.999271810054779,
      0.9990960359573364,
      0.9964485168457031,
      0.9982308745384216,
      0.9931608438491821,
      0.9927446842193604,
      0.9882105588912964,
      0.96685791015625,
      0.9386754035949707,
      0.9142991304397583,
      0.9116602540016174,
      0.833307147026062,
      0.870707094669342,
      0.9118178486824036,
      0.8980240821838379,
      0.9052954316139221,
      0.9513014554977417,
      0.9626355767250061,
      0.9840316772460938,
      0.9954019784927368,
      0.9991851449012756,
      0.9998418092727661,
      0.9999481439590454,
      0.9999602437019348,
      0.9999467134475708,
      0.9999129772186279,
      0.9998716711997986,
      0.9997817873954773,
      0.9997320175170898,
      0.9996947050094604,
      0.9996963143348694,
      0.9998741149902344,
      0.9998065829277039,
      0.9993911385536194,
      0.994404673576355,
      0.9805654287338257,
      0.965033769607544,
      0.941119909286499,
      0.945421040058136,
      0.9742942452430725,
      0.9845131635665894,
      0.9907298684120178,
      0.997291088104248,
      0.9997585415840149,
      0.9998884797096252,
      0.9998993277549744,
      0.9999073147773743,
      0.9999192357063293,
      0.9999390840530396,
      0.9999317526817322,
      0.9999381899833679,
      0.9998932480812073,
      0.9999173283576965,
      0.9999607801437378,
      0.9999780654907227,
      0.9999733567237854,
      0.9999686479568481,
      0.9999138712882996,
      0.9996819496154785,
      0.9992243647575378,
      0.9970889687538147,
      0.9901957511901855,
      0.9633345007896423,
      0.9266929626464844,
      0.8743116855621338,
      0.8585802316665649,
      0.915334939956665,
      0.9543194770812988,
      0.9899501204490662,
      0.9976568222045898,
      0.9990041851997375,
      0.9995207190513611,
      0.9998557567596436,
      0.9998546838760376,
      0.9998818039894104,
      0.99988853931427,
      0.9999492168426514,
      0.9999637603759766,
      0.9999651908874512,
      0.9999681115150452,
      0.999960720539093,
      0.9999682903289795,
      0.9999040961265564
    ],
    [
      0.42971354722976685,
      0.5027942061424255,
      0.5237867832183838,
      0.5687296986579895,
      0.5977267026901245,
      0.6305263638496399,
      0.6451656818389893,
      0.629564642906189,
      0.623268723487854,
      0.6695787310600281,
      0.6804911494255066,
      0.6456795930862427,
      0.6665233969688416,
      0.6775012612342834,
      0.6568912267684937,
      0.6622291803359985,
      0.6466667652130127,
      0.604769766330719,
      0.6272444128990173,
      0.619978666305542,
      0.5712791681289673,
      0.575197696685791,
      0.6158879399299622,
      0.5809310078620911,
      0.545036792755127,
      0.5934735536575317,
      0.5943452715873718,
      0.5341086387634277,
      0.5179595351219177,
      0.5526238083839417,
      0.5309926867485046,
      0.43058347702026367,
      0.4480888247489929,
      0.46883875131607056,
      0.4330706000328064,
      0.3961416482925415,
      0.4138171076774597,
      0.4092617928981781,
      0.4312274754047394,
      0.4607356786727905,
      0.4803818166255951,
      0.47362756729125977,
      0.46453824639320374,
      0.5162708759307861,
      0.5490943789482117,
      0.5169597864151001,
      0.5109480023384094,
      0.5729656219482422,
      0.5409214496612549,
      0.47984206676483154,
      0.5192936658859253,
      0.5479625463485718,
      0.4594510793685913,
      0.4416172504425049,
      0.5000821948051453,
      0.459693044424057,
      0.4109763503074646,
      0.430588036775589,
      0.4413655996322632,
      0.4277988076210022,
      0.4240565598011017,
      0.4613095223903656,
      0.4726133942604065,
      0.4464894235134125,
      0.43901336193084717,
      0.5163547992706299,
      0.5254383087158203,
      0.4742869734764099,
      0.5189715623855591,
      0.5768202543258667,
      0.5392040014266968,
      0.5230197310447693,
      0.5714430809020996,
      0.5743664503097534,
      0.5206705927848816,
      0.5424129962921143,
      0.5807026624679565,
      0.5594106316566467,
      0.5397770404815674,
      0.5737369060516357,
      0.6102230548858643,
      0.9996978640556335,
      0.999902069568634,
      0.9999009966850281,
      0.9999551773071289,
      0.9999311566352844,
      0.9998833537101746,
      0.9995584487915039,
      0.9987767934799194,
      0.9975212812423706,
      0.9734684228897095,
      0.9661645889282227,
      0.9940171837806702,
      0.9916163682937622,
      0.9682945609092712,
      0.9337501525878906,
      0.9698216915130615,
      0.986373245716095,
      0.9982070326805115,
      0.999335765838623,
      0.9998953938484192,
      0.9999457597732544,
      0.9999515414237976,
      0.9999514818191528,
      0.9999110698699951,
      0.9998770356178284,
      0.9997774362564087,
      0.9998301267623901,
      0.9998686909675598,
      0.9998183846473694,
      0.9998458027839661,
      0.9999434947967529,
      0.999931275844574,
      0.9999426603317261,
      0.9999092221260071,
      0.9998219609260559,
      0.9989131093025208,
      0.9920355677604675,
      0.9479365348815918,
      0.8627155423164368,
      0.8272916078567505,
      0.8528248071670532,
      0.7561573386192322,
      0.7651954889297485,
      0.8340175747871399,
      0.8544583320617676,
      0.9531471729278564,
      0.9855436086654663,
      0.9983340501785278,
      0.9996586441993713,
      0.9998466372489929,
      0.9998946785926819,
      0.9997752904891968,
      0.9996954798698425,
      0.9997731447219849,
      0.9998862743377686,
      0.9999372959136963,
      0.9998776316642761,
      0.9994593262672424,
      0.9969549179077148,
      0.9803453087806702,
      0.9230207800865173,
      0.885622501373291,
      0.8950273990631104,
      0.808567225933075,
      0.8658492565155029,
      0.7743045091629028,
      0.8042219281196594,
      0.8907071948051453,
      0.9302542805671692,
      0.9711737632751465,
      0.9953780770301819,
      0.9988448619842529,
      0.9998671412467957,
      0.9999001026153564,
      0.9998958110809326,
      0.999725341796875,
      0.9996123313903809,
      0.999691903591156,
      0.9996244311332703,
      0.999803364276886,
      0.9997134804725647,
      0.9985450506210327,
      0.9934765100479126,
      0.9689062833786011,
      0.9703810214996338,
      0.9352703094482422,
      0.9657403230667114,
      0.9427225589752197,
      0.9681910276412964,
      0.995780348777771,
      0.9949559569358826,
      0.9990750551223755,
      0.9985735416412354,
      0.9993371963500977,
      0.9997655749320984,
      0.9994562268257141,
      0.9996591806411743,
      0.9995043277740479,
      0.9997561573982239,
      0.9998031258583069,
      0.9998916387557983,
      0.9998664855957031,
      0.9999158382415771,
      0.9998416900634766,
      0.9998661279678345,
      0.9996935725212097,
      0.9996758103370667,
      0.9998414516448975,
      0.9998734593391418,
      0.9998549818992615,
      0.9993088841438293,
      0.9991353750228882,
      0.9966946840286255,
      0.9983848929405212,
      0.9937167763710022,
      0.9935417175292969,
      0.9898037314414978,
      0.9689176678657532,
      0.9401233196258545,
      0.9192104339599609,
      0.9139729738235474,
      0.8330880403518677,
      0.8716602325439453,
      0.9132900834083557,
      0.9014066457748413,
      0.9072527885437012,
      0.9519197940826416,
      0.9618703126907349,
      0.9833856225013733,
      0.9951459765434265,
      0.9991472959518433,
      0.9998359680175781,
      0.9999494552612305,
      0.999962329864502,
      0.9999487996101379,
      0.9999160766601562,
      0.9998749494552612,
      0.9997894763946533,
      0.9997459053993225,
      0.9997129440307617,
      0.999710202217102,
      0.9998809695243835,
      0.9998040795326233,
      0.9993623495101929,
      0.9938369393348694,
      0.9792539477348328,
      0.9628540277481079,
      0.9397252202033997,
      0.9449914693832397,
      0.974275529384613,
      0.984281063079834,
      0.9905945658683777,
      0.9972180724143982,
      0.9997478723526001,
      0.9998838901519775,
      0.9999022483825684,
      0.9999099969863892,
      0.9999202489852905,
      0.9999404549598694,
      0.9999341368675232,
      0.999940037727356,
      0.9998966455459595,
      0.9999188780784607,
      0.9999618530273438,
      0.9999791383743286,
      0.9999745488166809,
      0.9999696612358093,
      0.9999174475669861,
      0.9996809363365173,
      0.999238908290863,
      0.997096598148346,
      0.9903653264045715,
      0.9649770259857178,
      0.9280995726585388,
      0.8782853484153748,
      0.862903892993927,
      0.9190625548362732,
      0.9554144144058228,
      0.9904918670654297,
      0.9979028105735779,
      0.9990863800048828,
      0.9995607137680054,
      0.9998676180839539,
      0.9998640418052673,
      0.9998852610588074,
      0.9998969435691833,
      0.9999539256095886,
      0.9999665021896362,
      0.9999680519104004,
      0.9999697208404541,
      0.9999626874923706,
      0.9999696016311646,
      0.9999081492424011
    ],
    [
      0.4389992356300354,
      0.513617992401123,
      0.5378362536430359,
      0.5867935419082642,
      0.6178398132324219,
      0.6540955305099487,
      0.6722493171691895,
      0.65781569480896,
      0.6524853706359863,
      0.6880789995193481,
      0.703942060470581,
      0.670033872127533,
      0.6875174641609192,
      0.695112943649292,
      0.6776342391967773,
      0.6854552626609802,
      0.6680760979652405,
      0.6289585828781128,
      0.6512047052383423,
      0.6472386121749878,
      0.59364914894104,
      0.5957561731338501,
      0.6364469528198242,
      0.6032909750938416,
      0.568440854549408,
      0.6141942739486694,
      0.6188850998878479,
      0.5615646839141846,
      0.5534837245941162,
      0.5874398946762085,
      0.5636509656906128,
      0.45896607637405396,
      0.47726696729660034,
      0.4871745705604553,
      0.4596129059791565,
      0.42560356855392456,
      0.4368657171726227,
      0.4393351078033447,
      0.48146185278892517,
      0.5171746015548706,
      0.5283559560775757,
      0.5129276514053345,
      0.5180548429489136,
      0.5512377619743347,
      0.5745395421981812,
      0.5478161573410034,
      0.537117600440979,
      0.5866828560829163,
      0.5556255578994751,
      0.5046120285987854,
      0.5430677533149719,
      0.5658270716667175,
      0.4918564260005951,
      0.46132197976112366,
      0.5253216624259949,
      0.48758265376091003,
      0.4375503361225128,
      0.46736741065979004,
      0.47653764486312866,
      0.460999995470047,
      0.45102742314338684,
      0.48621296882629395,
      0.49492838978767395,
      0.471535325050354,
      0.4607256352901459,
      0.5514829754829407,
      0.5503733158111572,
      0.49456650018692017,
      0.5417240858078003,
      0.6026055216789246,
      0.5530849695205688,
      0.5294869542121887,
      0.5818178057670593,
      0.5833334922790527,
      0.5310847163200378,
      0.5419287085533142,
      0.5907777547836304,
      0.57021564245224,
      0.5417065620422363,
      0.5845566391944885,
      0.6216301321983337,
      0.999714732170105,
      0.9999090433120728,
      0.9999090433120728,
      0.9999592900276184,
      0.9999374747276306,
      0.9998913407325745,
      0.999592661857605,
      0.9988871216773987,
      0.9977386593818665,
      0.9752672910690308,
      0.9651228785514832,
      0.9946783185005188,
      0.9927569031715393,
      0.9718809127807617,
      0.937468409538269,
      0.9708044528961182,
      0.9881860613822937,
      0.9983924627304077,
      0.9994052648544312,
      0.9999036192893982,
      0.9999504089355469,
      0.9999544620513916,
      0.9999538064002991,
      0.9999167919158936,
      0.9998824000358582,
      0.9997811317443848,
      0.999830961227417,
      0.9998699426651001,
      0.999823808670044,
      0.9998517632484436,
      0.9999462366104126,
      0.9999343752861023,
      0.9999459385871887,
      0.9999150633811951,
      0.9998368620872498,
      0.9990426898002625,
      0.9929409623146057,
      0.9516834616661072,
      0.8672030568122864,
      0.8328989744186401,
      0.856702446937561,
      0.7598422765731812,
      0.7685586810112,
      0.8368983864784241,
      0.8568004369735718,
      0.9563345909118652,
      0.9873353838920593,
      0.9985160231590271,
      0.9996868968009949,
      0.9998562932014465,
      0.999900221824646,
      0.9997856616973877,
      0.999705970287323,
      0.9997814893722534,
      0.9998937249183655,
      0.9999420046806335,
      0.9998874664306641,
      0.9995145797729492,
      0.9971851110458374,
      0.9810208678245544,
      0.9276851415634155,
      0.8903310298919678,
      0.8992144465446472,
      0.8116661310195923,
      0.8720450401306152,
      0.7778701186180115,
      0.8086574077606201,
      0.8958221673965454,
      0.9339314699172974,
      0.9735375046730042,
      0.9959179759025574,
      0.9990469813346863,
      0.9998825788497925,
      0.9999109506607056,
      0.9999048709869385,
      0.9997419714927673,
      0.9996506571769714,
      0.9997246265411377,
      0.9996718764305115,
      0.9998252391815186,
      0.9997540712356567,
      0.9989015460014343,
      0.9945072531700134,
      0.9719769954681396,
      0.9723410606384277,
      0.9393253922462463,
      0.9675451517105103,
      0.9452390074729919,
      0.9707075953483582,
      0.9962962865829468,
      0.9954707026481628,
      0.9991438388824463,
      0.9986544251441956,
      0.9993612766265869,
      0.9997643232345581,
      0.9994572401046753,
      0.9996606111526489,
      0.9994939565658569,
      0.9997536540031433,
      0.9998012781143188,
      0.9998851418495178,
      0.9998605847358704,
      0.9999138116836548,
      0.9998415112495422,
      0.9998705387115479,
      0.9997079968452454,
      0.9996804594993591,
      0.9998412728309631,
      0.9998660683631897,
      0.9998399615287781,
      0.9991594552993774,
      0.9990184903144836,
      0.9963639974594116,
      0.9982762336730957,
      0.9936334490776062,
      0.9937227368354797,
      0.990759551525116,
      0.9683861136436462,
      0.9401573538780212,
      0.9239118695259094,
      0.9150949716567993,
      0.8329895734786987,
      0.8757606744766235,
      0.9157007932662964,
      0.9009407162666321,
      0.9085932970046997,
      0.9518902897834778,
      0.9606454372406006,
      0.9826549887657166,
      0.9948767423629761,
      0.9990519881248474,
      0.9998291730880737,
      0.9999491572380066,
      0.9999628067016602,
      0.9999498128890991,
      0.9999178051948547,
      0.9998767375946045,
      0.9997925162315369,
      0.9997523427009583,
      0.9997201561927795,
      0.9997163414955139,
      0.9998839497566223,
      0.9998005628585815,
      0.9993367195129395,
      0.9933697581291199,
      0.9785589575767517,
      0.9605824947357178,
      0.936598539352417,
      0.9438655376434326,
      0.9728644490242004,
      0.9822779297828674,
      0.9893960952758789,
      0.996781051158905,
      0.9997004866600037,
      0.9998723864555359,
      0.9999000430107117,
      0.9999094605445862,
      0.9999185800552368,
      0.9999402761459351,
      0.9999352097511292,
      0.9999406337738037,
      0.9998978972434998,
      0.9999202489852905,
      0.9999628663063049,
      0.9999799728393555,
      0.9999751448631287,
      0.999969482421875,
      0.9999175667762756,
      0.9996694922447205,
      0.9992436766624451,
      0.9970732927322388,
      0.9905745983123779,
      0.9644020199775696,
      0.9285179376602173,
      0.8813096284866333,
      0.8654102683067322,
      0.9202207326889038,
      0.9574105739593506,
      0.991188645362854,
      0.9981732964515686,
      0.9991551637649536,
      0.9995883107185364,
      0.9998717308044434,
      0.9998679757118225,
      0.9998873472213745,
      0.9998979568481445,
      0.9999557733535767,
      0.9999674558639526,
      0.9999693632125854,
      0.9999706149101257,
      0.9999640583992004,
      0.9999702572822571,
      0.9999103546142578
    ],
    [
      0.45047953724861145,
      0.5326148271560669,
      0.5674430131912231,
      0.6196239590644836,
      0.6483117938041687,
      0.6813492774963379,
      0.7049142718315125,
      0.6840694546699524,
      0.6773864030838013,
      0.7120407819747925,
      0.7261154055595398,
      0.6929776668548584,
      0.7075576782226562,
      0.7116256356239319,
      0.6957216262817383,
      0.7035704255104065,
      0.6783096790313721,
      0.6471127867698669,
      0.6670769453048706,
      0.6654682159423828,
      0.616829514503479,
      0.6167310476303101,
      0.6532053351402283,
      0.6181674003601074,
      0.5896989703178406,
      0.627936840057373,
      0.6383311748504639,
      0.5864958763122559,
      0.5775394439697266,
      0.6137245893478394,
      0.5899236798286438,
      0.4911746084690094,
      0.5040076375007629,
      0.5200284719467163,
      0.5008219480514526,
      0.4477713704109192,
      0.4639560282230377,
      0.4997338652610779,
      0.5298267006874084,
      0.5749078989028931,
      0.5936374664306641,
      0.5623866319656372,
      0.5652790069580078,
      0.6065922975540161,
      0.6245313286781311,
      0.581018328666687,
      0.5862869024276733,
      0.6318415999412537,
      0.6020448207855225,
      0.5427343249320984,
      0.597572922706604,
      0.6079970598220825,
      0.5349209308624268,
      0.5217946767807007,
      0.5790569186210632,
      0.5347189903259277,
      0.48347538709640503,
      0.4992463290691376,
      0.500549852848053,
      0.5085955858230591,
      0.5039397478103638,
      0.5193322896957397,
      0.5429592728614807,
      0.5026006698608398,
      0.4982307553291321,
      0.5855178236961365,
      0.5748484134674072,
      0.5206812620162964,
      0.5733920931816101,
      0.629223644733429,
      0.5773868560791016,
      0.5570516586303711,
      0.618558406829834,
      0.6185762882232666,
      0.5666207671165466,
      0.5724062919616699,
      0.6322342753410339,
      0.6002318859100342,
      0.5761208534240723,
      0.6224379539489746,
      0.6443072557449341,
      0.9997290968894958,
      0.9999160170555115,
      0.9999168515205383,
      0.999963641166687,
      0.9999438524246216,
      0.9999070763587952,
      0.9996495246887207,
      0.9989970922470093,
      0.9979943633079529,
      0.9770715236663818,
      0.9677240252494812,
      0.9951313734054565,
      0.993704080581665,
      0.9755439162254333,
      0.9415772557258606,
      0.9711587429046631,
      0.9883241653442383,
      0.9985372424125671,
      0.9994605183601379,
      0.9999129772186279,
      0.9999560117721558,
      0.999957799911499,
      0.9999564290046692,
      0.9999215006828308,
      0.9998867511749268,
      0.9997840523719788,
      0.999832272529602,
      0.9998714923858643,
      0.9998286366462708,
      0.9998552799224854,
      0.9999483823776245,
      0.9999359846115112,
      0.9999479651451111,
      0.9999232292175293,
      0.9998630285263062,
      0.999214768409729,
      0.9943626523017883,
      0.9576557278633118,
      0.8770241737365723,
      0.8421298265457153,
      0.8640605211257935,
      0.7670378088951111,
      0.7759565114974976,
      0.8461674451828003,
      0.8669832944869995,
      0.9616357684135437,
      0.9897128939628601,
      0.9987758994102478,
      0.9997219443321228,
      0.9998669028282166,
      0.9999054670333862,
      0.9997976422309875,
      0.9997158646583557,
      0.9997892379760742,
      0.999901294708252,
      0.9999467730522156,
      0.9998989701271057,
      0.9995715618133545,
      0.9973055124282837,
      0.9808191061019897,
      0.9305968284606934,
      0.8950806856155396,
      0.9032168388366699,
      0.815972089767456,
      0.8756796717643738,
      0.7832828164100647,
      0.8138978481292725,
      0.9031351804733276,
      0.9403034448623657,
      0.9781065583229065,
      0.9967434406280518,
      0.9992956519126892,
      0.9999030828475952,
      0.9999228119850159,
      0.9999130964279175,
      0.9997559189796448,
      0.9996861219406128,
      0.999751627445221,
      0.9997180700302124,
      0.9998464584350586,
      0.9997962713241577,
      0.9992104768753052,
      0.9956245422363281,
      0.9763666391372681,
      0.9764003753662109,
      0.9447882771492004,
      0.9707730412483215,
      0.9471442103385925,
      0.9730702638626099,
      0.9967780709266663,
      0.9959423542022705,
      0.9991981387138367,
      0.9987608194351196,
      0.9994059801101685,
      0.9997808337211609,
      0.9994902610778809,
      0.9996903538703918,
      0.9995429515838623,
      0.9997649192810059,
      0.9998121857643127,
      0.9998849034309387,
      0.9998598098754883,
      0.9999132752418518,
      0.9998412132263184,
      0.9998726844787598,
      0.9997120499610901,
      0.9996739029884338,
      0.9998384714126587,
      0.9998586773872375,
      0.9998300075531006,
      0.9991128444671631,
      0.9989787936210632,
      0.9964504837989807,
      0.9984338879585266,
      0.9944606423377991,
      0.9947983622550964,
      0.9925310015678406,
      0.9714990854263306,
      0.943152666091919,
      0.9292607307434082,
      0.9192261695861816,
      0.8369721174240112,
      0.8799517154693604,
      0.9189794659614563,
      0.9043523073196411,
      0.9101757407188416,
      0.9528170228004456,
      0.959246039390564,
      0.9821078181266785,
      0.9944239258766174,
      0.9989617466926575,
      0.9998141527175903,
      0.999947190284729,
      0.9999626278877258,
      0.9999503493309021,
      0.9999188780784607,
      0.9998783469200134,
      0.9997941255569458,
      0.9997569918632507,
      0.9997243285179138,
      0.9997161626815796,
      0.999882698059082,
      0.9997845888137817,
      0.9992518424987793,
      0.9924499988555908,
      0.9766679406166077,
      0.9583274126052856,
      0.9336791038513184,
      0.9424788951873779,
      0.9727703928947449,
      0.9817392230033875,
      0.9888326525688171,
      0.9965072870254517,
      0.9996548295021057,
      0.9998603463172913,
      0.999897301197052,
      0.9999071359634399,
      0.9999147057533264,
      0.99993896484375,
      0.9999353885650635,
      0.9999415278434753,
      0.9999002814292908,
      0.9999213218688965,
      0.9999634027481079,
      0.9999794960021973,
      0.9999751448631287,
      0.9999688863754272,
      0.9999169111251831,
      0.9996606111526489,
      0.9992437362670898,
      0.9971010088920593,
      0.9907817840576172,
      0.9657744765281677,
      0.9279507994651794,
      0.8846704959869385,
      0.8693416714668274,
      0.9223830103874207,
      0.9598219394683838,
      0.9919788837432861,
      0.9984205365180969,
      0.9992332458496094,
      0.9996113777160645,
      0.9998766183853149,
      0.9998711347579956,
      0.999890923500061,
      0.9999021291732788,
      0.9999574422836304,
      0.9999684691429138,
      0.999970555305481,
      0.9999712705612183,
      0.9999650716781616,
      0.9999710917472839,
      0.9999127388000488
    ],
    [
      0.5275887250900269,
      0.6055032014846802,
      0.6543923616409302,
      0.719286322593689,
      0.7087728977203369,
      0.7314344644546509,
      0.7604649066925049,
      0.7260246276855469,
      0.7217082381248474,
      0.7545212507247925,
      0.7585057020187378,
      0.7261475324630737,
      0.7385897040367126,
      0.7311052680015564,
      0.7180144786834717,
      0.7297759056091309,
      0.6972330212593079,
      0.6661487817764282,
      0.6842050552368164,
      0.6889716386795044,
      0.6362895369529724,
      0.6355922222137451,
      0.6706637144088745,
      0.6374958157539368,
      0.610741376876831,
      0.6451315879821777,
      0.6610469222068787,
      0.6110192537307739,
      0.6083645820617676,
      0.6434382200241089,
      0.6163541674613953,
      0.5347640514373779,
      0.5400940179824829,
      0.5530973076820374,
      0.5516533255577087,
      0.4797880947589874,
      0.47919565439224243,
      0.5357916951179504,
      0.565403938293457,
      0.5996605157852173,
      0.6183851361274719,
      0.5853179693222046,
      0.5922932624816895,
      0.6281743049621582,
      0.6387747526168823,
      0.6021738052368164,
      0.604141354560852,
      0.6452459692955017,
      0.616876482963562,
      0.5628966093063354,
      0.6168142557144165,
      0.6239994764328003,
      0.5584747791290283,
      0.54327392578125,
      0.6047683954238892,
      0.5604318976402283,
      0.5027492642402649,
      0.527540922164917,
      0.5139709115028381,
      0.5296904444694519,
      0.5300359129905701,
      0.5347037315368652,
      0.563939094543457,
      0.5222656726837158,
      0.5115582942962646,
      0.5951825976371765,
      0.5873793959617615,
      0.5310990810394287,
      0.5811331272125244,
      0.6392107605934143,
      0.5873425006866455,
      0.5637282133102417,
      0.6265085935592651,
      0.628063976764679,
      0.5768741369247437,
      0.5767661333084106,
      0.6423977017402649,
      0.6101648807525635,
      0.5852255821228027,
      0.6324319243431091,
      0.6525828242301941,
      0.9997410178184509,
      0.9999215602874756,
      0.9999236464500427,
      0.9999672174453735,
      0.9999496340751648,
      0.999920129776001,
      0.9997043609619141,
      0.9990895390510559,
      0.9981709718704224,
      0.979033350944519,
      0.9682127833366394,
      0.9955898523330688,
      0.9943110346794128,
      0.9783068895339966,
      0.9453359246253967,
      0.971886157989502,
      0.9891126751899719,
      0.9986576437950134,
      0.9995068907737732,
      0.9999200105667114,
      0.9999603033065796,
      0.9999600052833557,
      0.9999578595161438,
      0.9999256730079651,
      0.9998903274536133,
      0.9997872114181519,
      0.999833345413208,
      0.999872624874115,
      0.9998323917388916,
      0.9998592734336853,
      0.9999501705169678,
      0.9999377131462097,
      0.9999498724937439,
      0.9999274611473083,
      0.9998798370361328,
      0.9993266463279724,
      0.9952580332756042,
      0.9622146487236023,
      0.8848612904548645,
      0.850144624710083,
      0.867983877658844,
      0.7736722230911255,
      0.7817099690437317,
      0.8523504734039307,
      0.8736833930015564,
      0.9651567339897156,
      0.991308867931366,
      0.9989275336265564,
      0.9997482895851135,
      0.9998735189437866,
      0.9999088644981384,
      0.9998043179512024,
      0.9997233152389526,
      0.9997948408126831,
      0.9999064803123474,
      0.9999504685401917,
      0.9999071359634399,
      0.9996221661567688,
      0.9975634813308716,
      0.9830455780029297,
      0.9343796968460083,
      0.9000375270843506,
      0.907505989074707,
      0.8232112526893616,
      0.8794994354248047,
      0.7903619408607483,
      0.8211165070533752,
      0.9095823764801025,
      0.9452645778656006,
      0.9810734987258911,
      0.9972919821739197,
      0.9994632601737976,
      0.9999174475669861,
      0.9999316334724426,
      0.9999199509620667,
      0.9997674226760864,
      0.9997129440307617,
      0.999774158000946,
      0.9997557997703552,
      0.9998655319213867,
      0.9998315572738647,
      0.9994423985481262,
      0.9966343641281128,
      0.9799470901489258,
      0.9799551367759705,
      0.9506069421768188,
      0.9742692112922668,
      0.9515292644500732,
      0.9780154228210449,
      0.9973329901695251,
      0.9960261583328247,
      0.9992697834968567,
      0.9989058375358582,
      0.999459445476532,
      0.9998039603233337,
      0.9995745420455933,
      0.9997496008872986,
      0.9996238350868225,
      0.9997948408126831,
      0.9998369812965393,
      0.9998913407325745,
      0.9998650550842285,
      0.99991375207901,
      0.9998428225517273,
      0.9998751282691956,
      0.9997216463088989,
      0.9996732473373413,
      0.9998347759246826,
      0.9998379349708557,
      0.9998060464859009,
      0.9991172552108765,
      0.999011218547821,
      0.9970511794090271,
      0.998831570148468,
      0.9960094690322876,
      0.9964990019798279,
      0.9945372939109802,
      0.9752973914146423,
      0.9465259313583374,
      0.9343912601470947,
      0.9214059710502625,
      0.8435866832733154,
      0.8877517580986023,
      0.9237150549888611,
      0.9100890159606934,
      0.9144816994667053,
      0.9519855976104736,
      0.959475040435791,
      0.9823142290115356,
      0.9945681095123291,
      0.9989525079727173,
      0.9998115301132202,
      0.9999474287033081,
      0.9999635219573975,
      0.9999514818191528,
      0.9999201893806458,
      0.9998799562454224,
      0.9997977614402771,
      0.9997630715370178,
      0.9997308850288391,
      0.9997212886810303,
      0.999886155128479,
      0.9997838139533997,
      0.9992620348930359,
      0.9924104809761047,
      0.9755234718322754,
      0.9564335942268372,
      0.9317262768745422,
      0.9402897357940674,
      0.9731252193450928,
      0.9815500974655151,
      0.9882237315177917,
      0.996119499206543,
      0.9995884299278259,
      0.9998418688774109,
      0.9998933672904968,
      0.9999051094055176,
      0.9999115467071533,
      0.9999381899833679,
      0.9999364018440247,
      0.9999420642852783,
      0.999901533126831,
      0.9999226331710815,
      0.9999641180038452,
      0.9999798536300659,
      0.9999755024909973,
      0.999968945980072,
      0.9999189376831055,
      0.9996727705001831,
      0.9992944598197937,
      0.9975153803825378,
      0.991549015045166,
      0.9681481122970581,
      0.9313617944717407,
      0.8906216025352478,
      0.8755502700805664,
      0.9283909797668457,
      0.9644540548324585,
      0.9931724071502686,
      0.9987319707870483,
      0.9993364214897156,
      0.9996590614318848,
      0.9998825192451477,
      0.9998759627342224,
      0.9998971223831177,
      0.9999018907546997,
      0.9999594688415527,
      0.9999698996543884,
      0.9999716877937317,
      0.999971866607666,
      0.9999661445617676,
      0.9999715685844421,
      0.9999144077301025
    ],
    [
      0.6822692155838013,
      0.7193638682365417,
      0.7833245992660522,
      0.7960522174835205,
      0.7512460947036743,
      0.78321772813797,
      0.8096237182617188,
      0.7715901136398315,
      0.7615894675254822,
      0.7915364503860474,
      0.7848197817802429,
      0.7583339810371399,
      0.7637412548065186,
      0.7444199323654175,
      0.7367274761199951,
      0.7482005953788757,
      0.7104127407073975,
      0.682259202003479,
      0.7000818848609924,
      0.7019550204277039,
      0.6510846018791199,
      0.6532166004180908,
      0.6871950626373291,
      0.6526553630828857,
      0.6296157240867615,
      0.6622405648231506,
      0.6813291311264038,
      0.6310126185417175,
      0.6290980577468872,
      0.662696123123169,
      0.640532374382019,
      0.5700477361679077,
      0.5693764686584473,
      0.5912813544273376,
      0.5982673764228821,
      0.511061429977417,
      0.5029021501541138,
      0.5714743137359619,
      0.5954509973526001,
      0.6379603147506714,
      0.6633183360099792,
      0.6312696933746338,
      0.6283520460128784,
      0.6671329140663147,
      0.6731876134872437,
      0.6355050206184387,
      0.6352660655975342,
      0.6799123287200928,
      0.6509865522384644,
      0.6043799519538879,
      0.647887110710144,
      0.6582620143890381,
      0.5966283679008484,
      0.5842616558074951,
      0.6497690677642822,
      0.5992782115936279,
      0.5303824543952942,
      0.5732464790344238,
      0.5523484945297241,
      0.5889401435852051,
      0.579218327999115,
      0.5731275677680969,
      0.6009730100631714,
      0.5492709279060364,
      0.5356337428092957,
      0.6149564981460571,
      0.6073748469352722,
      0.5519031286239624,
      0.6088945269584656,
      0.656570315361023,
      0.6110477447509766,
      0.594447135925293,
      0.6542032957077026,
      0.6530752182006836,
      0.6026855707168579,
      0.6102091073989868,
      0.679167628288269,
      0.6372998356819153,
      0.6106633543968201,
      0.6657317876815796,
      0.6740235090255737,
      0.9997508525848389,
      0.9999257326126099,
      0.9999291896820068,
      0.999970555305481,
      0.9999549984931946,
      0.9999301433563232,
      0.9997454285621643,
      0.9991776943206787,
      0.998275876045227,
      0.9806917309761047,
      0.9710240960121155,
      0.9961056113243103,
      0.9951899647712708,
      0.9831305742263794,
      0.9505425691604614,
      0.9738118648529053,
      0.9875649809837341,
      0.9987424612045288,
      0.9995489716529846,
      0.9999263882637024,
      0.9999639987945557,
      0.9999631643295288,
      0.9999596476554871,
      0.9999291300773621,
      0.9998928308486938,
      0.9997884631156921,
      0.9998341202735901,
      0.9998733997344971,
      0.9998351335525513,
      0.9998605847358704,
      0.9999514818191528,
      0.9999386668205261,
      0.9999516606330872,
      0.9999318718910217,
      0.9998958706855774,
      0.99942946434021,
      0.9960811734199524,
      0.9670736193656921,
      0.8935331106185913,
      0.8562248945236206,
      0.8728845119476318,
      0.7806003093719482,
      0.7902112007141113,
      0.8627752065658569,
      0.8842138051986694,
      0.969445526599884,
      0.9929569959640503,
      0.999100923538208,
      0.9997791647911072,
      0.999882698059082,
      0.9999117851257324,
      0.9998138546943665,
      0.999731183052063,
      0.9997999668121338,
      0.9999118447303772,
      0.9999539256095886,
      0.9999151825904846,
      0.9996694326400757,
      0.9977628588676453,
      0.984958291053772,
      0.9360206723213196,
      0.9043070077896118,
      0.9113845825195312,
      0.828120768070221,
      0.8814327716827393,
      0.7954899668693542,
      0.8279445171356201,
      0.9153940677642822,
      0.9496612548828125,
      0.9833360910415649,
      0.9977051615715027,
      0.99956876039505,
      0.9999279975891113,
      0.9999388456344604,
      0.9999250769615173,
      0.999775230884552,
      0.9997386932373047,
      0.9997879266738892,
      0.9997825622558594,
      0.9998775124549866,
      0.9998512864112854,
      0.9995403289794922,
      0.9972679615020752,
      0.9820062518119812,
      0.9823437929153442,
      0.9549413919448853,
      0.976487934589386,
      0.9543113708496094,
      0.9815582633018494,
      0.9977198243141174,
      0.9965127110481262,
      0.9993600845336914,
      0.9990280866622925,
      0.9995170831680298,
      0.9998326301574707,
      0.9996717572212219,
      0.9997965097427368,
      0.9997016191482544,
      0.9998301863670349,
      0.9998691082000732,
      0.9999090433120728,
      0.9998825788497925,
      0.9999207854270935,
      0.9998529553413391,
      0.9998812079429626,
      0.9997397661209106,
      0.9996797442436218,
      0.9998399019241333,
      0.9998407363891602,
      0.9998220205307007,
      0.9993530511856079,
      0.9992679953575134,
      0.9981227517127991,
      0.9992514252662659,
      0.9973652958869934,
      0.9976378679275513,
      0.9957875609397888,
      0.9783248901367188,
      0.9494203329086304,
      0.9384405612945557,
      0.9269660115242004,
      0.8523815870285034,
      0.8926194310188293,
      0.9292442798614502,
      0.9132672548294067,
      0.9168967008590698,
      0.9537820816040039,
      0.960109531879425,
      0.9834224581718445,
      0.9951339364051819,
      0.9990829825401306,
      0.9998303651809692,
      0.9999504089355469,
      0.9999650716781616,
      0.9999527931213379,
      0.9999213814735413,
      0.9998812079429626,
      0.999800980091095,
      0.9997686147689819,
      0.9997374415397644,
      0.9997332096099854,
      0.9998941421508789,
      0.9997979402542114,
      0.9993290305137634,
      0.9930121302604675,
      0.9756749868392944,
      0.9561969637870789,
      0.9303573966026306,
      0.9392507672309875,
      0.9749734997749329,
      0.9834780097007751,
      0.9893521666526794,
      0.9964296221733093,
      0.9995809197425842,
      0.9998313784599304,
      0.9998934864997864,
      0.9999061822891235,
      0.9999122023582458,
      0.9999390840530396,
      0.9999377727508545,
      0.9999430775642395,
      0.9999032020568848,
      0.9999234676361084,
      0.9999645948410034,
      0.999979555606842,
      0.9999759793281555,
      0.9999706745147705,
      0.9999257922172546,
      0.9997116923332214,
      0.9993944764137268,
      0.9980533719062805,
      0.992596447467804,
      0.9699552059173584,
      0.9321807026863098,
      0.8948322534561157,
      0.8800726532936096,
      0.9327656030654907,
      0.969239354133606,
      0.9944099187850952,
      0.9990637302398682,
      0.9994760155677795,
      0.999718427658081,
      0.9998941421508789,
      0.9998862743377686,
      0.9999063014984131,
      0.999904453754425,
      0.9999628067016602,
      0.9999717473983765,
      0.9999727606773376,
      0.9999725818634033,
      0.999967098236084,
      0.9999725222587585,
      0.9999170899391174
    ],
    [
      0.7341164946556091,
      0.761547327041626,
      0.8244426846504211,
      0.8205478191375732,
      0.7693650126457214,
      0.8066879510879517,
      0.8319493532180786,
      0.7906394004821777,
      0.7821675539016724,
      0.8105677366256714,
      0.8004933595657349,
      0.7826278805732727,
      0.7834223508834839,
      0.7559557557106018,
      0.751874566078186,
      0.7636546492576599,
      0.7224354147911072,
      0.6969624757766724,
      0.7167748212814331,
      0.716413140296936,
      0.664655327796936,
      0.6676900386810303,
      0.6998186111450195,
      0.6659567952156067,
      0.6427738666534424,
      0.6720286011695862,
      0.693514883518219,
      0.6438139081001282,
      0.6392930746078491,
      0.6747076511383057,
      0.6560159921646118,
      0.5896783471107483,
      0.5866069793701172,
      0.6159359812736511,
      0.6308252811431885,
      0.5386844277381897,
      0.5267959237098694,
      0.6054292917251587,
      0.6260906457901001,
      0.6661182641983032,
      0.6924499273300171,
      0.6586393713951111,
      0.651822030544281,
      0.6882959604263306,
      0.6920908689498901,
      0.6532557606697083,
      0.6528866291046143,
      0.6962282657623291,
      0.6682770252227783,
      0.6258178353309631,
      0.6634957790374756,
      0.6735948920249939,
      0.6131994128227234,
      0.6054044961929321,
      0.6647520065307617,
      0.6185399293899536,
      0.557094156742096,
      0.6027165055274963,
      0.5818473100662231,
      0.6204935312271118,
      0.59975266456604,
      0.5955780744552612,
      0.6257529854774475,
      0.5690327882766724,
      0.5582407116889954,
      0.6335105895996094,
      0.6246018409729004,
      0.5687013864517212,
      0.623359739780426,
      0.6710858345031738,
      0.6285895109176636,
      0.6076200604438782,
      0.670369029045105,
      0.6665946245193481,
      0.6182021498680115,
      0.6251500248908997,
      0.6946811676025391,
      0.6491740942001343,
      0.6186665892601013,
      0.6794090270996094,
      0.6878908276557922,
      0.9997586011886597,
      0.9999291896820068,
      0.9999333024024963,
      0.9999728798866272,
      0.9999586939811707,
      0.9999389052391052,
      0.9997784495353699,
      0.9992858171463013,
      0.9985260367393494,
      0.9816031455993652,
      0.9753372669219971,
      0.9968259334564209,
      0.9964193105697632,
      0.9880297780036926,
      0.9527896642684937,
      0.9766159653663635,
      0.9900986552238464,
      0.998932957649231,
      0.9995921850204468,
      0.9999316334724426,
      0.9999665021896362,
      0.9999644160270691,
      0.9999603629112244,
      0.9999314546585083,
      0.9998929500579834,
      0.9997900724411011,
      0.999835193157196,
      0.9998742938041687,
      0.9998369812965393,
      0.9998628497123718,
      0.9999526143074036,
      0.9999402165412903,
      0.9999532699584961,
      0.9999353885650635,
      0.9999057054519653,
      0.999485433101654,
      0.9965066909790039,
      0.9703735709190369,
      0.9000341892242432,
      0.8601609468460083,
      0.8770721554756165,
      0.7866971492767334,
      0.7965834140777588,
      0.8690602779388428,
      0.8913658857345581,
      0.9720509648323059,
      0.9938144087791443,
      0.9991956949234009,
      0.9997942447662354,
      0.9998877644538879,
      0.9999145865440369,
      0.9998196363449097,
      0.9997376203536987,
      0.9998047947883606,
      0.9999123811721802,
      0.9999563694000244,
      0.9999211430549622,
      0.999708354473114,
      0.998002290725708,
      0.9856945872306824,
      0.939044177532196,
      0.9083259701728821,
      0.9147588014602661,
      0.8333278298377991,
      0.8857659101486206,
      0.8001445531845093,
      0.8333708643913269,
      0.9197816848754883,
      0.952606737613678,
      0.9849066138267517,
      0.9979686737060547,
      0.9996373057365417,
      0.9999353289604187,
      0.9999443292617798,
      0.9999297857284546,
      0.9997833967208862,
      0.9997537136077881,
      0.9997994899749756,
      0.9998019337654114,
      0.9998860955238342,
      0.9998652935028076,
      0.9996079206466675,
      0.9977577328681946,
      0.9835293292999268,
      0.9839411377906799,
      0.9548314809799194,
      0.9785611629486084,
      0.9569195508956909,
      0.9839205741882324,
      0.9980258941650391,
      0.9969316720962524,
      0.9994300007820129,
      0.9991486668586731,
      0.9995729923248291,
      0.9998540282249451,
      0.9997363686561584,
      0.9998323321342468,
      0.9997574090957642,
      0.9998561143875122,
      0.9998906850814819,
      0.999921977519989,
      0.9998955726623535,
      0.9999268054962158,
      0.9998618960380554,
      0.9998863339424133,
      0.9997583627700806,
      0.9997000694274902,
      0.9998499751091003,
      0.9998512864112854,
      0.9998422265052795,
      0.9995380640029907,
      0.9994460344314575,
      0.9988861680030823,
      0.9995056986808777,
      0.9984390735626221,
      0.9983072280883789,
      0.996634840965271,
      0.9806320667266846,
      0.9526712894439697,
      0.9447112083435059,
      0.9338100552558899,
      0.8632127046585083,
      0.901447057723999,
      0.9350335001945496,
      0.9186874032020569,
      0.920139729976654,
      0.9555549621582031,
      0.9610978364944458,
      0.9845036864280701,
      0.9955989122390747,
      0.9991711974143982,
      0.9998443722724915,
      0.999953031539917,
      0.999966561794281,
      0.9999538064002991,
      0.9999223351478577,
      0.9998816251754761,
      0.9998036623001099,
      0.9997739195823669,
      0.9997434020042419,
      0.9997422099113464,
      0.9999011754989624,
      0.9998105764389038,
      0.9993975758552551,
      0.9934264421463013,
      0.9759395122528076,
      0.9561607837677002,
      0.9297152757644653,
      0.9398737549781799,
      0.9769359827041626,
      0.9851449131965637,
      0.9902001619338989,
      0.996742844581604,
      0.9996213912963867,
      0.9998360276222229,
      0.9998978972434998,
      0.9999103546142578,
      0.9999160766601562,
      0.9999412894248962,
      0.9999396800994873,
      0.9999438524246216,
      0.9999043941497803,
      0.9999242424964905,
      0.9999650120735168,
      0.9999797940254211,
      0.9999762773513794,
      0.999971866607666,
      0.9999300241470337,
      0.9997400045394897,
      0.9994552731513977,
      0.9983189702033997,
      0.993171215057373,
      0.9715619087219238,
      0.9338772296905518,
      0.899284839630127,
      0.886561930179596,
      0.9365465044975281,
      0.9716554284095764,
      0.995120644569397,
      0.9992439150810242,
      0.9995484352111816,
      0.9997540712356567,
      0.9998993873596191,
      0.9998898506164551,
      0.9999122619628906,
      0.9999058246612549,
      0.9999642968177795,
      0.9999733567237854,
      0.999973714351654,
      0.9999732375144958,
      0.9999679327011108,
      0.9999732375144958,
      0.9999192357063293
    ],
    [
      0.7682979106903076,
      0.7908434867858887,
      0.8556300401687622,
      0.8413434028625488,
      0.7867898941040039,
      0.8235986232757568,
      0.8493786454200745,
      0.8095251321792603,
      0.7992286682128906,
      0.8274028301239014,
      0.8147648572921753,
      0.804877519607544,
      0.800700843334198,
      0.7691714763641357,
      0.7676786184310913,
      0.7807814478874207,
      0.735663890838623,
      0.7149896621704102,
      0.7339922189712524,
      0.734454333782196,
      0.6843039989471436,
      0.6868548393249512,
      0.7162244319915771,
      0.6837970614433289,
      0.6599918007850647,
      0.6887305378913879,
      0.7128520011901855,
      0.6636426448822021,
      0.6584327816963196,
      0.6978206634521484,
      0.6810429096221924,
      0.6276084184646606,
      0.6212350726127625,
      0.655056357383728,
      0.6636724472045898,
      0.5730700492858887,
      0.5619946718215942,
      0.643244206905365,
      0.6647435426712036,
      0.6986774206161499,
      0.7226352095603943,
      0.6905019283294678,
      0.677045464515686,
      0.7158834338188171,
      0.7229369878768921,
      0.6833024024963379,
      0.6759819984436035,
      0.7208464741706848,
      0.6965476870536804,
      0.6542874574661255,
      0.6838606595993042,
      0.699390709400177,
      0.6374801397323608,
      0.6248355507850647,
      0.6865717172622681,
      0.6447547674179077,
      0.5776964426040649,
      0.6310173273086548,
      0.6227554678916931,
      0.6570457816123962,
      0.62836092710495,
      0.6240862011909485,
      0.6481109261512756,
      0.5843096375465393,
      0.575496256351471,
      0.6498122215270996,
      0.6399579048156738,
      0.5916389226913452,
      0.6386533379554749,
      0.6862081289291382,
      0.6478127241134644,
      0.6278514862060547,
      0.6880637407302856,
      0.6788811683654785,
      0.6432881355285645,
      0.6457630395889282,
      0.7123426198959351,
      0.6672617793083191,
      0.634479284286499,
      0.7006173133850098,
      0.700211226940155,
      0.9997654557228088,
      0.9999319314956665,
      0.9999362230300903,
      0.9999740719795227,
      0.9999616742134094,
      0.9999465346336365,
      0.9998131990432739,
      0.9994073510169983,
      0.9987263083457947,
      0.9836325645446777,
      0.9789999127388,
      0.9973363280296326,
      0.9972183704376221,
      0.9914870858192444,
      0.957544207572937,
      0.9775465726852417,
      0.9903491735458374,
      0.9990688562393188,
      0.999634325504303,
      0.9999393224716187,
      0.9999695420265198,
      0.9999663829803467,
      0.999961793422699,
      0.9999386668205261,
      0.9998951554298401,
      0.9997905492782593,
      0.9998345375061035,
      0.9998738765716553,
      0.9998376965522766,
      0.9998634457588196,
      0.9999535083770752,
      0.9999410510063171,
      0.9999545216560364,
      0.9999395608901978,
      0.9999166131019592,
      0.9995599389076233,
      0.9970386028289795,
      0.9732947945594788,
      0.907046914100647,
      0.8653432130813599,
      0.8822956085205078,
      0.7984579205513,
      0.8092272281646729,
      0.8771520853042603,
      0.8981710076332092,
      0.9750694036483765,
      0.9948435425758362,
      0.9993157386779785,
      0.9998281002044678,
      0.9998920559883118,
      0.9999186992645264,
      0.9998274445533752,
      0.999744713306427,
      0.9998107552528381,
      0.9999179244041443,
      0.9999595284461975,
      0.9999290704727173,
      0.9997533559799194,
      0.9982782602310181,
      0.9867865443229675,
      0.9415319561958313,
      0.9145363569259644,
      0.920153021812439,
      0.8428471088409424,
      0.890993595123291,
      0.8056974411010742,
      0.8360314965248108,
      0.9241629838943481,
      0.9555151462554932,
      0.9864224195480347,
      0.9982349276542664,
      0.9996968507766724,
      0.9999417066574097,
      0.9999491572380066,
      0.9999333620071411,
      0.9997889995574951,
      0.999764621257782,
      0.9998076558113098,
      0.9998192191123962,
      0.9998946189880371,
      0.9998777508735657,
      0.9996646046638489,
      0.9981181025505066,
      0.9848929643630981,
      0.9852226376533508,
      0.9601873755455017,
      0.9809208512306213,
      0.9602046012878418,
      0.985824465751648,
      0.9982754588127136,
      0.997397243976593,
      0.9995040893554688,
      0.9992703795433044,
      0.999616801738739,
      0.9998706579208374,
      0.9997833967208862,
      0.9998557567596436,
      0.9997929930686951,
      0.9998710751533508,
      0.9999023079872131,
      0.9999287724494934,
      0.9999017715454102,
      0.9999291896820068,
      0.9998645186424255,
      0.9998878240585327,
      0.9997656345367432,
      0.9997053742408752,
      0.9998531937599182,
      0.9998536705970764,
      0.9998505115509033,
      0.9996188879013062,
      0.9995419979095459,
      0.9992567300796509,
      0.9996410608291626,
      0.9990720748901367,
      0.9986729621887207,
      0.9973486065864563,
      0.9828639030456543,
      0.9553923010826111,
      0.9499651193618774,
      0.9372057318687439,
      0.8796004056930542,
      0.910248339176178,
      0.9423644542694092,
      0.9241805076599121,
      0.9219456315040588,
      0.9575933218002319,
      0.9626386761665344,
      0.9854454398155212,
      0.99588942527771,
      0.9992368221282959,
      0.9998522400856018,
      0.9999546408653259,
      0.9999675750732422,
      0.9999545812606812,
      0.9999228715896606,
      0.9998807907104492,
      0.9998034238815308,
      0.9997758865356445,
      0.9997455477714539,
      0.9997480511665344,
      0.9999052286148071,
      0.9998164772987366,
      0.9994228482246399,
      0.9937000274658203,
      0.9760501384735107,
      0.9564961194992065,
      0.9292275905609131,
      0.940430760383606,
      0.9784136414527893,
      0.9861571192741394,
      0.9907172918319702,
      0.9968569278717041,
      0.9996331334114075,
      0.9998324513435364,
      0.9998987317085266,
      0.9999117851257324,
      0.9999167919158936,
      0.9999419450759888,
      0.9999405145645142,
      0.9999443888664246,
      0.9999054670333862,
      0.9999247789382935,
      0.9999651908874512,
      0.9999802112579346,
      0.9999765753746033,
      0.9999725818634033,
      0.9999324679374695,
      0.9997600317001343,
      0.9995138645172119,
      0.9985786080360413,
      0.9938226342201233,
      0.9726359248161316,
      0.9359849691390991,
      0.9035490155220032,
      0.8942296504974365,
      0.940765380859375,
      0.974453330039978,
      0.9957451820373535,
      0.9993510842323303,
      0.9996086955070496,
      0.9997835159301758,
      0.9999049305915833,
      0.999891459941864,
      0.9999169111251831,
      0.9999070167541504,
      0.9999653697013855,
      0.9999741911888123,
      0.9999743700027466,
      0.999973714351654,
      0.9999683499336243,
      0.9999735951423645,
      0.9999203085899353
    ],
    [
      0.7947396039962769,
      0.8140003681182861,
      0.8779963254928589,
      0.8583046197891235,
      0.802851676940918,
      0.8387390375137329,
      0.8646765947341919,
      0.8260365724563599,
      0.815216064453125,
      0.8421148061752319,
      0.8290895223617554,
      0.8206348419189453,
      0.8137050867080688,
      0.781240701675415,
      0.7811949253082275,
      0.7940597534179688,
      0.7498425245285034,
      0.732781171798706,
      0.7498027086257935,
      0.7515592575073242,
      0.7026863098144531,
      0.7050490975379944,
      0.7316839694976807,
      0.7011609077453613,
      0.6769258975982666,
      0.7041802406311035,
      0.7298673987388611,
      0.6803488731384277,
      0.6762534379959106,
      0.7159439921379089,
      0.7021347284317017,
      0.6556078791618347,
      0.6508380174636841,
      0.680552065372467,
      0.6881370544433594,
      0.6107159852981567,
      0.598091721534729,
      0.6801003813743591,
      0.7020450234413147,
      0.7277265787124634,
      0.7483401298522949,
      0.7154672145843506,
      0.6994020938873291,
      0.7373422384262085,
      0.7470130324363708,
      0.7042111158370972,
      0.6953814625740051,
      0.7398190498352051,
      0.7168550491333008,
      0.674991250038147,
      0.6999916434288025,
      0.7209267616271973,
      0.6597886681556702,
      0.6413457989692688,
      0.7018275260925293,
      0.6667479276657104,
      0.6002355813980103,
      0.6525230407714844,
      0.6563196778297424,
      0.6771325469017029,
      0.6505175828933716,
      0.6472292542457581,
      0.6619194746017456,
      0.5968942642211914,
      0.5974245667457581,
      0.6643373966217041,
      0.6539843082427979,
      0.6137712597846985,
      0.6543371081352234,
      0.6967998743057251,
      0.6626346707344055,
      0.6461337804794312,
      0.704400360584259,
      0.6929645538330078,
      0.6615508198738098,
      0.6669932007789612,
      0.7194805145263672,
      0.679042398929596,
      0.6509256362915039,
      0.702269434928894,
      0.7084323167800903,
      0.9997715353965759,
      0.9999350905418396,
      0.999941349029541,
      0.9999772310256958,
      0.9999664425849915,
      0.9999536871910095,
      0.999847412109375,
      0.9995048642158508,
      0.9989385604858398,
      0.9854507446289062,
      0.9818611741065979,
      0.997826099395752,
      0.9979011416435242,
      0.9938869476318359,
      0.9614244103431702,
      0.9798591732978821,
      0.9916749000549316,
      0.999215304851532,
      0.9996916651725769,
      0.9999470710754395,
      0.9999716877937317,
      0.9999685287475586,
      0.9999633431434631,
      0.9999406337738037,
      0.9998958706855774,
      0.9997891187667847,
      0.999832272529602,
      0.9998723864555359,
      0.9998376965522766,
      0.9998641610145569,
      0.9999537467956543,
      0.9999411702156067,
      0.9999554753303528,
      0.999943196773529,
      0.9999266862869263,
      0.9996384978294373,
      0.9975064396858215,
      0.9762173891067505,
      0.913292407989502,
      0.8745211362838745,
      0.8907562494277954,
      0.8130092024803162,
      0.822243869304657,
      0.886640191078186,
      0.9069924354553223,
      0.9782793521881104,
      0.9956985712051392,
      0.9994251728057861,
      0.9998443126678467,
      0.9998974204063416,
      0.9999223351478577,
      0.9998329877853394,
      0.9997491240501404,
      0.9998142123222351,
      0.9999217987060547,
      0.9999626278877258,
      0.999937117099762,
      0.9997988939285278,
      0.9985638856887817,
      0.9880243539810181,
      0.9464538097381592,
      0.9215962290763855,
      0.9286326169967651,
      0.855045735836029,
      0.8982647657394409,
      0.8148773908615112,
      0.8427398800849915,
      0.9310766458511353,
      0.9588531851768494,
      0.9878395199775696,
      0.9985146522521973,
      0.9997500777244568,
      0.9999474287033081,
      0.9999531507492065,
      0.999936044216156,
      0.9997932314872742,
      0.9997740983963013,
      0.9998152852058411,
      0.9998350143432617,
      0.999901533126831,
      0.9998891353607178,
      0.9997203946113586,
      0.9985163807868958,
      0.9871940612792969,
      0.9872267246246338,
      0.9648646712303162,
      0.9836879968643188,
      0.9618755578994751,
      0.9874101281166077,
      0.9985365867614746,
      0.9978294968605042,
      0.9995803833007812,
      0.9993842840194702,
      0.9996845126152039,
      0.9998900890350342,
      0.9998317956924438,
      0.9998756051063538,
      0.9998174905776978,
      0.9998840093612671,
      0.9999101758003235,
      0.9999341368675232,
      0.9999054670333862,
      0.9999313950538635,
      0.9998664855957031,
      0.9998885989189148,
      0.9997711777687073,
      0.9997082352638245,
      0.9998553395271301,
      0.9998533725738525,
      0.9998548626899719,
      0.9996657371520996,
      0.999595582485199,
      0.9994304180145264,
      0.9997252821922302,
      0.9993922114372253,
      0.9989345073699951,
      0.9979013204574585,
      0.984890878200531,
      0.9579527974128723,
      0.9541336297988892,
      0.944345235824585,
      0.8947659730911255,
      0.9189485907554626,
      0.9493352174758911,
      0.9296093583106995,
      0.9261595606803894,
      0.9593414068222046,
      0.9639054536819458,
      0.9867100119590759,
      0.9962368011474609,
      0.9992843270301819,
      0.9998605251312256,
      0.9999564290046692,
      0.9999683499336243,
      0.9999549984931946,
      0.9999228715896606,
      0.9998792409896851,
      0.9998019337654114,
      0.9997751712799072,
      0.9997434616088867,
      0.9997495412826538,
      0.9999079704284668,
      0.9998196959495544,
      0.999444305896759,
      0.9939221143722534,
      0.9758574962615967,
      0.9564907550811768,
      0.9286336898803711,
      0.9402018785476685,
      0.979485034942627,
      0.9865288734436035,
      0.9909906983375549,
      0.9970319271087646,
      0.9996383786201477,
      0.9998239278793335,
      0.9998975396156311,
      0.999909520149231,
      0.9999094009399414,
      0.9999408721923828,
      0.9999409317970276,
      0.9999446272850037,
      0.9999062418937683,
      0.9999249577522278,
      0.9999654293060303,
      0.9999803900718689,
      0.9999768733978271,
      0.999973475933075,
      0.9999358057975769,
      0.9997832179069519,
      0.999598503112793,
      0.998784065246582,
      0.9944111108779907,
      0.9744388461112976,
      0.9384506940841675,
      0.9054255485534668,
      0.9022718071937561,
      0.9445886015892029,
      0.9766652584075928,
      0.996235191822052,
      0.9994781613349915,
      0.9996722936630249,
      0.9998167753219604,
      0.9999110102653503,
      0.9998976588249207,
      0.9999216198921204,
      0.9999088048934937,
      0.9999662637710571,
      0.9999752044677734,
      0.9999750256538391,
      0.9999741911888123,
      0.9999690651893616,
      0.9999740719795227,
      0.9999212026596069
    ],
    [
      0.8136606812477112,
      0.8301990032196045,
      0.890884518623352,
      0.8697952032089233,
      0.8150467872619629,
      0.8505343794822693,
      0.8761075139045715,
      0.8377499580383301,
      0.8277412056922913,
      0.8538064360618591,
      0.8392146825790405,
      0.8311537504196167,
      0.8248416781425476,
      0.7924540638923645,
      0.7915757298469543,
      0.8051246404647827,
      0.7651752233505249,
      0.7472631335258484,
      0.763221263885498,
      0.7691497206687927,
      0.7212182283401489,
      0.7213388085365295,
      0.7468751668930054,
      0.7193863391876221,
      0.69561767578125,
      0.719857394695282,
      0.7468939423561096,
      0.6966704726219177,
      0.6947085857391357,
      0.7331210374832153,
      0.721912682056427,
      0.6801819801330566,
      0.6813521385192871,
      0.7060349583625793,
      0.7127113938331604,
      0.6456611156463623,
      0.6381344199180603,
      0.7196249961853027,
      0.7376502752304077,
      0.7553035020828247,
      0.7699528336524963,
      0.7332882881164551,
      0.7150288820266724,
      0.7543849349021912,
      0.762008547782898,
      0.7170462608337402,
      0.7134373188018799,
      0.755216121673584,
      0.7314237356185913,
      0.6959125995635986,
      0.716504693031311,
      0.7387667894363403,
      0.6818435192108154,
      0.6619443297386169,
      0.7184687852859497,
      0.6893858313560486,
      0.6288896799087524,
      0.6658738851547241,
      0.6791102886199951,
      0.676795244216919,
      0.6544439196586609,
      0.6588954925537109,
      0.6693276762962341,
      0.6189327239990234,
      0.6201914548873901,
      0.6832866668701172,
      0.6778757572174072,
      0.6362619996070862,
      0.6733126044273376,
      0.7144557237625122,
      0.6832240223884583,
      0.6642740964889526,
      0.7187930345535278,
      0.7088446617126465,
      0.6721066832542419,
      0.6799820065498352,
      0.7384976148605347,
      0.6890852451324463,
      0.6637781858444214,
      0.717738151550293,
      0.7221933603286743,
      0.9997754096984863,
      0.9999368190765381,
      0.9999431371688843,
      0.9999791979789734,
      0.9999691843986511,
      0.9999609589576721,
      0.9998774528503418,
      0.9995822906494141,
      0.9989701509475708,
      0.9868916869163513,
      0.9838243722915649,
      0.998130202293396,
      0.9983020424842834,
      0.9951456189155579,
      0.9645477533340454,
      0.9817070960998535,
      0.992660641670227,
      0.9993599653244019,
      0.9997400045394897,
      0.9999545812606812,
      0.9999756217002869,
      0.9999698996543884,
      0.9999639987945557,
      0.9999415874481201,
      0.9998968839645386,
      0.9997894167900085,
      0.9998314380645752,
      0.999872088432312,
      0.9998380541801453,
      0.9998642206192017,
      0.9999545216560364,
      0.9999417662620544,
      0.9999567270278931,
      0.9999479651451111,
      0.9999390840530396,
      0.9997331500053406,
      0.9981362819671631,
      0.9804229140281677,
      0.9233506917953491,
      0.8850834965705872,
      0.9003539085388184,
      0.8275043368339539,
      0.8350241184234619,
      0.8965688943862915,
      0.9164690971374512,
      0.9820035696029663,
      0.9966200590133667,
      0.9995485544204712,
      0.9998703002929688,
      0.9999066591262817,
      0.9999255537986755,
      0.9998375773429871,
      0.9997526407241821,
      0.9998167157173157,
      0.99992436170578,
      0.9999651312828064,
      0.9999446868896484,
      0.9998404383659363,
      0.9988199472427368,
      0.9892019033432007,
      0.950896143913269,
      0.9278981685638428,
      0.9359679818153381,
      0.8672031164169312,
      0.9072560667991638,
      0.8260153532028198,
      0.8536399006843567,
      0.9379390478134155,
      0.9648023247718811,
      0.9906298518180847,
      0.9988553524017334,
      0.9998124837875366,
      0.9999551177024841,
      0.9999584555625916,
      0.9999392628669739,
      0.9997996687889099,
      0.9997885227203369,
      0.9998247027397156,
      0.9998540878295898,
      0.9999108910560608,
      0.99990314245224,
      0.9997813701629639,
      0.9989251494407654,
      0.990404486656189,
      0.9900808930397034,
      0.9700844287872314,
      0.9864850640296936,
      0.9657479524612427,
      0.9878010153770447,
      0.9988240003585815,
      0.9982365369796753,
      0.9996808171272278,
      0.9994838833808899,
      0.999742329120636,
      0.9999036192893982,
      0.9998584389686584,
      0.9998907446861267,
      0.9998372197151184,
      0.9998949766159058,
      0.9999181032180786,
      0.9999400973320007,
      0.9999111890792847,
      0.9999335408210754,
      0.9998688101768494,
      0.9998886585235596,
      0.9997754693031311,
      0.9997152090072632,
      0.9998593330383301,
      0.999860405921936,
      0.9998658895492554,
      0.9997236132621765,
      0.9996675252914429,
      0.9995813369750977,
      0.9997897744178772,
      0.9995484352111816,
      0.9991133809089661,
      0.9983739256858826,
      0.986640989780426,
      0.9614120721817017,
      0.9599233865737915,
      0.9509546756744385,
      0.9037544131278992,
      0.9260144233703613,
      0.9548355937004089,
      0.9342674016952515,
      0.93036949634552,
      0.9609018564224243,
      0.9648526906967163,
      0.9879939556121826,
      0.9967613816261292,
      0.9993669986724854,
      0.9998735189437866,
      0.9999583959579468,
      0.9999690055847168,
      0.9999551177024841,
      0.9999223351478577,
      0.9998775720596313,
      0.9997997879981995,
      0.9997739195823669,
      0.9997413754463196,
      0.9997497797012329,
      0.9999099373817444,
      0.9998220205307007,
      0.9994952082633972,
      0.9944615960121155,
      0.9766213297843933,
      0.956683337688446,
      0.9290832877159119,
      0.9403800964355469,
      0.9807412624359131,
      0.9873947501182556,
      0.9916973114013672,
      0.9974925518035889,
      0.999697208404541,
      0.9998371601104736,
      0.9999011158943176,
      0.9999116659164429,
      0.9999118447303772,
      0.9999417066574097,
      0.9999411702156067,
      0.9999443888664246,
      0.9999055862426758,
      0.9999245405197144,
      0.9999653100967407,
      0.9999805092811584,
      0.999977171421051,
      0.9999745488166809,
      0.9999405741691589,
      0.9998132586479187,
      0.9996595978736877,
      0.99896240234375,
      0.9950310587882996,
      0.9764841794967651,
      0.9417895078659058,
      0.9112940430641174,
      0.9107335805892944,
      0.9506935477256775,
      0.9790444374084473,
      0.99679034948349,
      0.9995827674865723,
      0.9997299909591675,
      0.9998433589935303,
      0.9999163746833801,
      0.9999035000801086,
      0.9999273419380188,
      0.9999107718467712,
      0.9999672174453735,
      0.9999760389328003,
      0.9999755620956421,
      0.9999743103981018,
      0.9999691843986511,
      0.999974250793457,
      0.9999210834503174
    ],
    [
      0.8287922739982605,
      0.8448352813720703,
      0.9019174575805664,
      0.8808196783065796,
      0.8276744484901428,
      0.862589955329895,
      0.8866435885429382,
      0.8494154214859009,
      0.8426836133003235,
      0.8669344782829285,
      0.8490002155303955,
      0.8428703546524048,
      0.8362690806388855,
      0.8045305013656616,
      0.8029998540878296,
      0.8186582326889038,
      0.7827273607254028,
      0.7631121873855591,
      0.7778724431991577,
      0.7863819599151611,
      0.7413109540939331,
      0.7394790649414062,
      0.7624480724334717,
      0.7398974895477295,
      0.7168151140213013,
      0.7386840581893921,
      0.7641600966453552,
      0.7138664722442627,
      0.7126947045326233,
      0.7500841617584229,
      0.7414479851722717,
      0.7041741013526917,
      0.7063843607902527,
      0.7245038747787476,
      0.7353163361549377,
      0.6785319447517395,
      0.6813954710960388,
      0.7595270872116089,
      0.7620762586593628,
      0.7808533906936646,
      0.7911686897277832,
      0.7492589950561523,
      0.7301843166351318,
      0.7728658318519592,
      0.7783490419387817,
      0.7309175133705139,
      0.7327249050140381,
      0.7724931836128235,
      0.7464821934700012,
      0.7163897156715393,
      0.7388385534286499,
      0.7564995288848877,
      0.7033401727676392,
      0.6880304217338562,
      0.7396904826164246,
      0.7106109857559204,
      0.653009295463562,
      0.6884561777114868,
      0.7136778831481934,
      0.6932013630867004,
      0.6667680740356445,
      0.6751454472541809,
      0.685238778591156,
      0.645684540271759,
      0.6479506492614746,
      0.7050623297691345,
      0.7010817527770996,
      0.6614195108413696,
      0.6934995651245117,
      0.7323426008224487,
      0.6988654732704163,
      0.6823213696479797,
      0.7316390872001648,
      0.7223696112632751,
      0.6825737953186035,
      0.6901427507400513,
      0.7465122938156128,
      0.6982972025871277,
      0.6697094440460205,
      0.7224118709564209,
      0.7311515212059021,
      0.999779224395752,
      0.9999383687973022,
      0.9999451041221619,
      0.9999805688858032,
      0.9999716877937317,
      0.9999677538871765,
      0.999904215335846,
      0.9996758103370667,
      0.9991695284843445,
      0.9890071749687195,
      0.9859986305236816,
      0.9985358715057373,
      0.9986602067947388,
      0.9961707592010498,
      0.9682254195213318,
      0.9840219020843506,
      0.9938283562660217,
      0.9995214939117432,
      0.9997865557670593,
      0.9999610781669617,
      0.9999780654907227,
      0.9999710321426392,
      0.999964714050293,
      0.9999424815177917,
      0.999897301197052,
      0.9997890591621399,
      0.9998299479484558,
      0.9998676180839539,
      0.9998385906219482,
      0.9998653531074524,
      0.9999550580978394,
      0.9999423027038574,
      0.9999575614929199,
      0.9999513030052185,
      0.9999473094940186,
      0.9997956156730652,
      0.9985782504081726,
      0.9851052761077881,
      0.932164192199707,
      0.8956636190414429,
      0.9093374609947205,
      0.8419719934463501,
      0.8486478924751282,
      0.9052712321281433,
      0.9234929084777832,
      0.9861518740653992,
      0.9973940849304199,
      0.9996373057365417,
      0.9998891353607178,
      0.9999138116836548,
      0.9999285936355591,
      0.9998427629470825,
      0.9997560381889343,
      0.9998190402984619,
      0.9999275207519531,
      0.9999677538871765,
      0.9999513626098633,
      0.9998736381530762,
      0.9990529417991638,
      0.9905818104743958,
      0.95613032579422,
      0.9344316124916077,
      0.9435988664627075,
      0.8805328607559204,
      0.9164155721664429,
      0.8394443988800049,
      0.8645133972167969,
      0.944577693939209,
      0.9699764251708984,
      0.9925252199172974,
      0.9990938901901245,
      0.9998487234115601,
      0.9999595284461975,
      0.9999615550041199,
      0.9999410510063171,
      0.9998025894165039,
      0.9997957944869995,
      0.9998289346694946,
      0.9998660683631897,
      0.9999156594276428,
      0.9999111294746399,
      0.9998168349266052,
      0.9991413354873657,
      0.9927512407302856,
      0.9924041032791138,
      0.9749822616577148,
      0.9891018271446228,
      0.9710227251052856,
      0.989637553691864,
      0.9991880059242249,
      0.9986680746078491,
      0.9997678399085999,
      0.9995934963226318,
      0.9998013377189636,
      0.9999219179153442,
      0.999891996383667,
      0.9999070167541504,
      0.9998571276664734,
      0.9999078512191772,
      0.9999263882637024,
      0.9999465346336365,
      0.9999180436134338,
      0.9999371767044067,
      0.9998722076416016,
      0.9998882412910461,
      0.9997786283493042,
      0.9997222423553467,
      0.99986332654953,
      0.9998699426651001,
      0.9998805522918701,
      0.9997681975364685,
      0.9997391104698181,
      0.9996790885925293,
      0.9998407959938049,
      0.999664843082428,
      0.9993674755096436,
      0.9987784624099731,
      0.9885784983634949,
      0.966439962387085,
      0.9658989906311035,
      0.9570316672325134,
      0.9154492020606995,
      0.9329401254653931,
      0.960953950881958,
      0.9406205415725708,
      0.9360313415527344,
      0.9637603163719177,
      0.9672081470489502,
      0.9900273084640503,
      0.997587263584137,
      0.9995319843292236,
      0.9998990297317505,
      0.9999630451202393,
      0.9999704360961914,
      0.9999555349349976,
      0.9999222159385681,
      0.9998756051063538,
      0.9997979402542114,
      0.9997719526290894,
      0.9997386336326599,
      0.9997547268867493,
      0.9999162554740906,
      0.9998440742492676,
      0.9996020197868347,
      0.9955847859382629,
      0.9786892533302307,
      0.9584249258041382,
      0.931482195854187,
      0.9422204494476318,
      0.9836442470550537,
      0.9886184930801392,
      0.9926111698150635,
      0.9981093406677246,
      0.9997609853744507,
      0.9998506307601929,
      0.9999045729637146,
      0.9999136328697205,
      0.9999159574508667,
      0.9999437928199768,
      0.999941885471344,
      0.9999441504478455,
      0.9999049305915833,
      0.9999242424964905,
      0.999965250492096,
      0.9999808669090271,
      0.999977707862854,
      0.9999770522117615,
      0.9999486207962036,
      0.9998564124107361,
      0.9997511506080627,
      0.9991781115531921,
      0.9958779215812683,
      0.9791291356086731,
      0.9462571144104004,
      0.9187428951263428,
      0.9197733402252197,
      0.9568041563034058,
      0.9814294576644897,
      0.9973488450050354,
      0.9996829032897949,
      0.9997893571853638,
      0.9998756051063538,
      0.999924898147583,
      0.9999147653579712,
      0.9999351501464844,
      0.9999133944511414,
      0.9999685883522034,
      0.9999769926071167,
      0.9999761581420898,
      0.99997478723526,
      0.9999695420265198,
      0.9999743700027466,
      0.9999211430549622
    ],
    [
      0.8422327041625977,
      0.8631888031959534,
      0.9125685095787048,
      0.8910996913909912,
      0.8397516012191772,
      0.8744944334030151,
      0.8962202072143555,
      0.8608514070510864,
      0.855663001537323,
      0.8742066621780396,
      0.8588618636131287,
      0.8524724245071411,
      0.8462463021278381,
      0.8151357173919678,
      0.8135884404182434,
      0.8310387134552002,
      0.7964967489242554,
      0.7761105298995972,
      0.7915065288543701,
      0.8017005920410156,
      0.758736252784729,
      0.7561030387878418,
      0.7766783237457275,
      0.7603060007095337,
      0.7345203161239624,
      0.7558204531669617,
      0.779700517654419,
      0.7314479351043701,
      0.7310813665390015,
      0.7681252956390381,
      0.7597111463546753,
      0.7273837327957153,
      0.7362624406814575,
      0.7569766640663147,
      0.7636714577674866,
      0.7184333801269531,
      0.7314556837081909,
      0.7997057437896729,
      0.7844033241271973,
      0.802198052406311,
      0.8082045316696167,
      0.7616161108016968,
      0.7427712082862854,
      0.7880145907402039,
      0.7890589237213135,
      0.7420207262039185,
      0.7464724779129028,
      0.7846702337265015,
      0.7577041983604431,
      0.7302287220954895,
      0.7539007067680359,
      0.7674729824066162,
      0.7174780368804932,
      0.7049811482429504,
      0.7534005641937256,
      0.7250436544418335,
      0.6679521203041077,
      0.7071111798286438,
      0.7321900129318237,
      0.7122774124145508,
      0.6795227527618408,
      0.6884751319885254,
      0.7002094984054565,
      0.6589983701705933,
      0.6648098230361938,
      0.718372106552124,
      0.7135859727859497,
      0.6775588989257812,
      0.7107843160629272,
      0.7437559366226196,
      0.7088896632194519,
      0.6967814564704895,
      0.7433243989944458,
      0.7315899133682251,
      0.6911893486976624,
      0.7038444876670837,
      0.7561157941818237,
      0.7077043652534485,
      0.679493248462677,
      0.7352179288864136,
      0.7421463131904602,
      0.999779999256134,
      0.9999387860298157,
      0.9999460577964783,
      0.9999815225601196,
      0.9999735951423645,
      0.9999718070030212,
      0.9999212622642517,
      0.9997577667236328,
      0.9993131756782532,
      0.9907296299934387,
      0.9877496957778931,
      0.9988221526145935,
      0.9988960027694702,
      0.9968675971031189,
      0.9722681641578674,
      0.9860711097717285,
      0.9947654604911804,
      0.9996286630630493,
      0.9998324513435364,
      0.9999656081199646,
      0.9999791979789734,
      0.9999717473983765,
      0.9999649524688721,
      0.9999430179595947,
      0.9998970627784729,
      0.9997882843017578,
      0.9998281598091125,
      0.9998672008514404,
      0.9998388886451721,
      0.9998654723167419,
      0.9999556541442871,
      0.9999424815177917,
      0.9999582171440125,
      0.9999538660049438,
      0.9999536871910095,
      0.9998379945755005,
      0.9988760948181152,
      0.9884582757949829,
      0.9393695592880249,
      0.9046764373779297,
      0.9176415801048279,
      0.8549898862838745,
      0.859760582447052,
      0.9131588339805603,
      0.9310388565063477,
      0.9887560606002808,
      0.9979236125946045,
      0.9997018575668335,
      0.9999039173126221,
      0.9999188184738159,
      0.9999303817749023,
      0.999845027923584,
      0.9997574687004089,
      0.9998200535774231,
      0.9999291300773621,
      0.9999691247940063,
      0.9999560713768005,
      0.9998958706855774,
      0.9992199540138245,
      0.9918217062950134,
      0.9608957171440125,
      0.9402646422386169,
      0.950104832649231,
      0.8922079801559448,
      0.9233752489089966,
      0.8516647815704346,
      0.8724095821380615,
      0.9487749338150024,
      0.9742432236671448,
      0.9940983057022095,
      0.999278724193573,
      0.9998764395713806,
      0.9999628067016602,
      0.9999640583992004,
      0.9999425411224365,
      0.9998053312301636,
      0.9998018741607666,
      0.9998320937156677,
      0.9998752474784851,
      0.9999188780784607,
      0.9999168515205383,
      0.9998441934585571,
      0.9993211030960083,
      0.9949312210083008,
      0.9941785931587219,
      0.9799684286117554,
      0.991153359413147,
      0.9750720262527466,
      0.9910921454429626,
      0.999401867389679,
      0.9988275766372681,
      0.99982088804245,
      0.9996957778930664,
      0.9998407959938049,
      0.9999346733093262,
      0.9999144673347473,
      0.9999194145202637,
      0.9998735189437866,
      0.999919593334198,
      0.9999346137046814,
      0.9999530911445618,
      0.9999250173568726,
      0.9999404549598694,
      0.9998757839202881,
      0.9998871684074402,
      0.9997803568840027,
      0.9997317790985107,
      0.9998687505722046,
      0.9998840689659119,
      0.999898374080658,
      0.9998184442520142,
      0.9998059868812561,
      0.9997618198394775,
      0.9998800754547119,
      0.9997460246086121,
      0.9995188117027283,
      0.9990487098693848,
      0.9900363087654114,
      0.9705625772476196,
      0.9703318476676941,
      0.9619724750518799,
      0.9247974157333374,
      0.9393095374107361,
      0.965840220451355,
      0.9459362030029297,
      0.9408134818077087,
      0.9667041897773743,
      0.969870924949646,
      0.9919124841690063,
      0.9982427358627319,
      0.999672532081604,
      0.999921441078186,
      0.9999673366546631,
      0.9999719858169556,
      0.9999558329582214,
      0.999921441078186,
      0.9998734593391418,
      0.9997960329055786,
      0.9997697472572327,
      0.9997358918190002,
      0.9997595548629761,
      0.9999227523803711,
      0.9998661875724792,
      0.9997007250785828,
      0.9967921376228333,
      0.9811350703239441,
      0.9628787040710449,
      0.9350852966308594,
      0.9448134303092957,
      0.9863797426223755,
      0.990139365196228,
      0.9940609335899353,
      0.9986711144447327,
      0.9998319149017334,
      0.999872088432312,
      0.9999105334281921,
      0.9999171495437622,
      0.9999224543571472,
      0.9999463558197021,
      0.9999426007270813,
      0.9999439716339111,
      0.9999040961265564,
      0.999923825263977,
      0.9999650716781616,
      0.9999811053276062,
      0.999978244304657,
      0.9999793171882629,
      0.9999557137489319,
      0.9998895525932312,
      0.9998081922531128,
      0.9993392825126648,
      0.9966216087341309,
      0.9815260171890259,
      0.9502989053726196,
      0.9243061542510986,
      0.9272347092628479,
      0.9621246457099915,
      0.9833264350891113,
      0.997746467590332,
      0.9997469186782837,
      0.9998309016227722,
      0.9998975396156311,
      0.9999307990074158,
      0.9999222159385681,
      0.9999416470527649,
      0.9999156594276428,
      0.9999696016311646,
      0.9999781250953674,
      0.999976634979248,
      0.9999749660491943,
      0.9999696016311646,
      0.9999746084213257,
      0.9999209046363831
    ],
    [
      0.8491425514221191,
      0.8721143007278442,
      0.9185328483581543,
      0.898162841796875,
      0.8495192527770996,
      0.8825262784957886,
      0.9045532941818237,
      0.8705770969390869,
      0.8664371967315674,
      0.8829315900802612,
      0.8685818910598755,
      0.8611488938331604,
      0.856158971786499,
      0.8270084261894226,
      0.8248002529144287,
      0.8441380262374878,
      0.8116974830627441,
      0.789577841758728,
      0.8048250675201416,
      0.817955493927002,
      0.776397705078125,
      0.7732812762260437,
      0.7898314595222473,
      0.7809840440750122,
      0.7534900903701782,
      0.7722669839859009,
      0.7950820326805115,
      0.7503982186317444,
      0.7504582405090332,
      0.785489022731781,
      0.7758076190948486,
      0.749896764755249,
      0.7645865082740784,
      0.783637285232544,
      0.7907620668411255,
      0.7527402639389038,
      0.7806541919708252,
      0.8355817794799805,
      0.8024816513061523,
      0.8194584846496582,
      0.8240013122558594,
      0.7753134965896606,
      0.7548925280570984,
      0.8009577393531799,
      0.800904393196106,
      0.7545636296272278,
      0.7592000961303711,
      0.796826958656311,
      0.7714269161224365,
      0.7469379901885986,
      0.7705910205841064,
      0.780846357345581,
      0.7358189821243286,
      0.7234120965003967,
      0.7689802646636963,
      0.7421694993972778,
      0.6882201433181763,
      0.7283387184143066,
      0.7562561631202698,
      0.7442983388900757,
      0.7065715193748474,
      0.7109653353691101,
      0.7230463624000549,
      0.6752615571022034,
      0.6855393648147583,
      0.7345158457756042,
      0.7300271391868591,
      0.6980105638504028,
      0.7326004505157471,
      0.7575569748878479,
      0.7231206893920898,
      0.7153345346450806,
      0.7579177618026733,
      0.7448749542236328,
      0.7047141194343567,
      0.7180924415588379,
      0.769922137260437,
      0.7193424701690674,
      0.6924628019332886,
      0.7491973042488098,
      0.7571492791175842,
      0.9997797608375549,
      0.9999387264251709,
      0.9999464154243469,
      0.9999821186065674,
      0.9999749660491943,
      0.9999752640724182,
      0.9999377131462097,
      0.999820351600647,
      0.9994196891784668,
      0.9921201467514038,
      0.9893825054168701,
      0.9990723133087158,
      0.9990898370742798,
      0.9973985552787781,
      0.9760690927505493,
      0.9880558252334595,
      0.9957289099693298,
      0.9997152090072632,
      0.9998695850372314,
      0.9999697208404541,
      0.9999808073043823,
      0.9999723434448242,
      0.9999648928642273,
      0.9999419450759888,
      0.9998951554298401,
      0.9997863173484802,
      0.9998264312744141,
      0.9998664259910583,
      0.9998389482498169,
      0.9998657703399658,
      0.9999558925628662,
      0.9999427199363708,
      0.9999584555625916,
      0.9999558925628662,
      0.9999591112136841,
      0.999875009059906,
      0.9991459250450134,
      0.9914776086807251,
      0.9471516609191895,
      0.9148483872413635,
      0.9260163903236389,
      0.868636429309845,
      0.8712712526321411,
      0.9213885068893433,
      0.9391233921051025,
      0.9915250539779663,
      0.9985578656196594,
      0.999764084815979,
      0.9999178647994995,
      0.9999240040779114,
      0.9999323487281799,
      0.9998481273651123,
      0.9997588396072388,
      0.9998204708099365,
      0.9999305605888367,
      0.9999710321426392,
      0.9999609589576721,
      0.9999163746833801,
      0.999373733997345,
      0.9930735230445862,
      0.9662330746650696,
      0.9476588368415833,
      0.9568192958831787,
      0.9041625261306763,
      0.9324231147766113,
      0.8651523590087891,
      0.8817605972290039,
      0.9546856880187988,
      0.9783853888511658,
      0.9955552816390991,
      0.9994418621063232,
      0.9998996257781982,
      0.9999656677246094,
      0.9999659657478333,
      0.999943196773529,
      0.9998074769973755,
      0.9998091459274292,
      0.9998348355293274,
      0.9998830556869507,
      0.9999215602874756,
      0.9999216198921204,
      0.9998698234558105,
      0.9994807839393616,
      0.9967555999755859,
      0.9961496591567993,
      0.9837305545806885,
      0.9919623732566833,
      0.9785999059677124,
      0.992377758026123,
      0.9995560050010681,
      0.9990237951278687,
      0.9998466372489929,
      0.999678909778595,
      0.9998610019683838,
      0.9999422430992126,
      0.9999274611473083,
      0.9999270439147949,
      0.999884307384491,
      0.9999265074729919,
      0.9999397397041321,
      0.9999570250511169,
      0.9999293684959412,
      0.9999423027038574,
      0.9998770952224731,
      0.9998853802680969,
      0.9997783899307251,
      0.9997336864471436,
      0.9998704791069031,
      0.9998907446861267,
      0.9999079704284668,
      0.9998464584350586,
      0.9998430609703064,
      0.9998068809509277,
      0.9999014735221863,
      0.9997923374176025,
      0.9996163845062256,
      0.9992081522941589,
      0.9910503625869751,
      0.9733421206474304,
      0.973460853099823,
      0.9659216403961182,
      0.9324184060096741,
      0.9447256326675415,
      0.9695484638214111,
      0.9501196146011353,
      0.9446443319320679,
      0.9691452383995056,
      0.9719990491867065,
      0.993169903755188,
      0.9987397789955139,
      0.9997519850730896,
      0.9999346137046814,
      0.9999699592590332,
      0.9999725818634033,
      0.9999557733535767,
      0.9999203681945801,
      0.9998714923858643,
      0.9997936487197876,
      0.9997668266296387,
      0.999731719493866,
      0.9997598528862,
      0.9999259114265442,
      0.9998800754547119,
      0.9997687935829163,
      0.9977874159812927,
      0.9837395548820496,
      0.9659096002578735,
      0.9379148483276367,
      0.9467482566833496,
      0.987956166267395,
      0.9909982681274414,
      0.9949243664741516,
      0.9989574551582336,
      0.9998613595962524,
      0.9998811483383179,
      0.9999129176139832,
      0.999918520450592,
      0.9999253749847412,
      0.9999474883079529,
      0.99994295835495,
      0.9999435544013977,
      0.9999035000801086,
      0.9999235272407532,
      0.9999649524688721,
      0.9999812841415405,
      0.9999785423278809,
      0.999980628490448,
      0.9999598264694214,
      0.9999087452888489,
      0.9998430013656616,
      0.9994335174560547,
      0.9971562623977661,
      0.9833853244781494,
      0.9537222981452942,
      0.9297529458999634,
      0.9340246915817261,
      0.9667695760726929,
      0.9847633838653564,
      0.9981480836868286,
      0.9997870922088623,
      0.9998540282249451,
      0.9999102354049683,
      0.9999343156814575,
      0.9999271035194397,
      0.9999447464942932,
      0.9999171495437622,
      0.9999701976776123,
      0.9999788999557495,
      0.9999770522117615,
      0.9999752640724182,
      0.9999697804450989,
      0.99997478723526,
      0.9999212622642517
    ],
    [
      0.8562443256378174,
      0.8798627853393555,
      0.9229497909545898,
      0.9045500755310059,
      0.8583422899246216,
      0.8891515731811523,
      0.9112893342971802,
      0.8777117729187012,
      0.8740500211715698,
      0.890471339225769,
      0.876223087310791,
      0.8690934181213379,
      0.865426778793335,
      0.838628351688385,
      0.8354887962341309,
      0.8563559651374817,
      0.8276569843292236,
      0.8031130433082581,
      0.8180673122406006,
      0.8355785608291626,
      0.7951428294181824,
      0.7914544343948364,
      0.8061462640762329,
      0.8016331791877747,
      0.7759089469909668,
      0.7891910076141357,
      0.8099528551101685,
      0.7692378163337708,
      0.772315263748169,
      0.8026243448257446,
      0.7897036075592041,
      0.7741148471832275,
      0.7910646200180054,
      0.804764449596405,
      0.8144750595092773,
      0.7902342677116394,
      0.8273776173591614,
      0.8686697483062744,
      0.822737455368042,
      0.8373230695724487,
      0.8410683870315552,
      0.7918019890785217,
      0.7696939706802368,
      0.8160188794136047,
      0.8138657808303833,
      0.7695279717445374,
      0.7735106348991394,
      0.8092653751373291,
      0.7866436839103699,
      0.7635641098022461,
      0.7875293493270874,
      0.7963654398918152,
      0.7570846080780029,
      0.7438992857933044,
      0.7855209112167358,
      0.7635118961334229,
      0.7113031148910522,
      0.7489336133003235,
      0.780040442943573,
      0.7796245813369751,
      0.7329249382019043,
      0.7346938252449036,
      0.7490943670272827,
      0.695418119430542,
      0.7115633487701416,
      0.7536954879760742,
      0.7506150007247925,
      0.7232511043548584,
      0.754421591758728,
      0.7740496397018433,
      0.7435349225997925,
      0.7396161556243896,
      0.7747478485107422,
      0.7620443105697632,
      0.7238630652427673,
      0.7329755425453186,
      0.7842693328857422,
      0.7377642393112183,
      0.7052589058876038,
      0.7617080211639404,
      0.7713854312896729,
      0.9997804760932922,
      0.9999390840530396,
      0.9999471306800842,
      0.9999829530715942,
      0.999976396560669,
      0.9999780654907227,
      0.9999483227729797,
      0.9998649954795837,
      0.9995229244232178,
      0.9934529662132263,
      0.9910767674446106,
      0.9992788434028625,
      0.9992457628250122,
      0.9978349208831787,
      0.9793732166290283,
      0.9897814393043518,
      0.9966180324554443,
      0.9997850656509399,
      0.9999009966850281,
      0.9999736547470093,
      0.9999828934669495,
      0.9999729990959167,
      0.9999651312828064,
      0.9999389052391052,
      0.9998949766159058,
      0.9997854828834534,
      0.9998254776000977,
      0.9998692870140076,
      0.9998401403427124,
      0.9998658299446106,
      0.999956488609314,
      0.9999428391456604,
      0.9999586939811707,
      0.9999576210975647,
      0.9999637007713318,
      0.9999016523361206,
      0.999348521232605,
      0.9936110377311707,
      0.9517304301261902,
      0.9219603538513184,
      0.9324263334274292,
      0.879710853099823,
      0.8822165727615356,
      0.927863597869873,
      0.9442960023880005,
      0.9935285449028015,
      0.9989314079284668,
      0.99980628490448,
      0.9999285936355591,
      0.9999282360076904,
      0.9999339580535889,
      0.9998489618301392,
      0.999758780002594,
      0.9998213052749634,
      0.999932050704956,
      0.999972403049469,
      0.9999653100967407,
      0.9999327659606934,
      0.999498724937439,
      0.993992805480957,
      0.969254732131958,
      0.9540581107139587,
      0.9627783298492432,
      0.9139270782470703,
      0.9408911466598511,
      0.8781954050064087,
      0.8893800973892212,
      0.959653377532959,
      0.98150235414505,
      0.996677041053772,
      0.9996011853218079,
      0.9999178647994995,
      0.9999679923057556,
      0.9999674558639526,
      0.9999435544013977,
      0.9998084902763367,
      0.9998133182525635,
      0.9998356699943542,
      0.9998890161514282,
      0.9999232292175293,
      0.9999256134033203,
      0.999889075756073,
      0.9995959401130676,
      0.9979182481765747,
      0.9973697662353516,
      0.9868179559707642,
      0.9936944842338562,
      0.9820975065231323,
      0.9933794736862183,
      0.9996644258499146,
      0.999198853969574,
      0.9998753070831299,
      0.9997349977493286,
      0.9998794794082642,
      0.9999485611915588,
      0.9999371767044067,
      0.9999341368675232,
      0.9998941421508789,
      0.9999329447746277,
      0.9999445080757141,
      0.9999606609344482,
      0.9999331831932068,
      0.9999439716339111,
      0.9998781681060791,
      0.9998834133148193,
      0.9997762441635132,
      0.9997358918190002,
      0.9998717904090881,
      0.9998968243598938,
      0.9999175667762756,
      0.999868631362915,
      0.9998720288276672,
      0.9998456239700317,
      0.9999194145202637,
      0.9998321533203125,
      0.9997079372406006,
      0.9993575811386108,
      0.9920340180397034,
      0.9760326147079468,
      0.9761880040168762,
      0.969933271408081,
      0.9396988153457642,
      0.9512691497802734,
      0.971750795841217,
      0.9547948837280273,
      0.9481071829795837,
      0.9711693525314331,
      0.9739178419113159,
      0.9941713213920593,
      0.9990930557250977,
      0.9998055100440979,
      0.9999446272850037,
      0.9999722242355347,
      0.9999732971191406,
      0.9999560117721558,
      0.9999198317527771,
      0.9998697638511658,
      0.9997914433479309,
      0.9997633099555969,
      0.9997268319129944,
      0.9997593760490417,
      0.9999288320541382,
      0.99989253282547,
      0.9998159408569336,
      0.9984378814697266,
      0.9858940243721008,
      0.9686703681945801,
      0.9409149289131165,
      0.9491401314735413,
      0.9896163940429688,
      0.992423415184021,
      0.9957636594772339,
      0.9992075562477112,
      0.999882161617279,
      0.9998889565467834,
      0.9999150633811951,
      0.9999196529388428,
      0.9999276995658875,
      0.9999483823776245,
      0.9999432563781738,
      0.9999434947967529,
      0.9999032616615295,
      0.9999235272407532,
      0.9999649524688721,
      0.9999814629554749,
      0.9999788403511047,
      0.9999818801879883,
      0.9999632835388184,
      0.9999229311943054,
      0.9998672604560852,
      0.9995107650756836,
      0.9975792765617371,
      0.9850772619247437,
      0.9562875628471375,
      0.9343034625053406,
      0.9401401281356812,
      0.9710385203361511,
      0.9861314296722412,
      0.9984965324401855,
      0.9998177289962769,
      0.9998720288276672,
      0.999920666217804,
      0.9999380707740784,
      0.9999311566352844,
      0.9999486207962036,
      0.9999185800552368,
      0.9999708533287048,
      0.9999794960021973,
      0.9999775290489197,
      0.9999755024909973,
      0.9999701380729675,
      0.9999750256538391,
      0.9999215006828308
    ],
    [
      0.8639222383499146,
      0.8870473504066467,
      0.9268747568130493,
      0.9093344807624817,
      0.8660959601402283,
      0.8948564529418945,
      0.915976345539093,
      0.8822436928749084,
      0.8787635564804077,
      0.896021842956543,
      0.8812876343727112,
      0.8753378391265869,
      0.8735235929489136,
      0.8467075228691101,
      0.8431028723716736,
      0.8640887141227722,
      0.8385511636734009,
      0.8128478527069092,
      0.8273683786392212,
      0.8467070460319519,
      0.8076403141021729,
      0.8029016256332397,
      0.8173868060112,
      0.8151885867118835,
      0.7911725044250488,
      0.8000889420509338,
      0.8199255466461182,
      0.7819915413856506,
      0.7870474457740784,
      0.815613329410553,
      0.8019444346427917,
      0.7887470126152039,
      0.807579755783081,
      0.8304224610328674,
      0.8342320322990417,
      0.8142349720001221,
      0.8562722206115723,
      0.8892859220504761,
      0.8354948163032532,
      0.8478143811225891,
      0.8510504961013794,
      0.802305281162262,
      0.7807522416114807,
      0.824962854385376,
      0.8224201202392578,
      0.7803956270217896,
      0.7833208441734314,
      0.8176321983337402,
      0.796646237373352,
      0.7744075059890747,
      0.7982703447341919,
      0.8068922758102417,
      0.7708876729011536,
      0.757920503616333,
      0.7966837286949158,
      0.7786121368408203,
      0.724889874458313,
      0.7623760104179382,
      0.7986186742782593,
      0.804926335811615,
      0.7559062838554382,
      0.7531038522720337,
      0.7692859768867493,
      0.709381639957428,
      0.7296144962310791,
      0.7675952315330505,
      0.7650109529495239,
      0.740091860294342,
      0.7678020000457764,
      0.7856199741363525,
      0.7585232257843018,
      0.7574522495269775,
      0.7856591939926147,
      0.773949146270752,
      0.7393637299537659,
      0.7462050914764404,
      0.7950637340545654,
      0.7505059838294983,
      0.7152626514434814,
      0.7653733491897583,
      0.7812137603759766,
      0.999779462814331,
      0.9999392032623291,
      0.9999473690986633,
      0.9999833106994629,
      0.9999775290489197,
      0.9999802112579346,
      0.9999521970748901,
      0.9998903870582581,
      0.9996045827865601,
      0.9942784905433655,
      0.9920694828033447,
      0.9993818402290344,
      0.9993334412574768,
      0.9980844259262085,
      0.9813747406005859,
      0.9908244609832764,
      0.9971264600753784,
      0.9998205900192261,
      0.99991774559021,
      0.999975860118866,
      0.9999837279319763,
      0.9999732375144958,
      0.9999649524688721,
      0.9999388456344604,
      0.9998934864997864,
      0.9997822046279907,
      0.9998242259025574,
      0.9998692870140076,
      0.9998404383659363,
      0.9998668432235718,
      0.9999567270278931,
      0.9999431371688843,
      0.9999586939811707,
      0.9999581575393677,
      0.9999665021896362,
      0.9999204277992249,
      0.9995090961456299,
      0.9958851933479309,
      0.9566938281059265,
      0.927522599697113,
      0.938912034034729,
      0.8880884647369385,
      0.8912710547447205,
      0.9347262978553772,
      0.9503145217895508,
      0.9951503276824951,
      0.9992190003395081,
      0.9998364448547363,
      0.9999352693557739,
      0.9999304413795471,
      0.9999348521232605,
      0.999850869178772,
      0.9997590184211731,
      0.9998210668563843,
      0.9999329447746277,
      0.9999731779098511,
      0.9999679923057556,
      0.9999426603317261,
      0.9995737075805664,
      0.9946569204330444,
      0.9717779159545898,
      0.9583580493927002,
      0.9668819904327393,
      0.9201502799987793,
      0.9473230838775635,
      0.889418363571167,
      0.8981701135635376,
      0.9641222953796387,
      0.9845960140228271,
      0.9977679252624512,
      0.9997130632400513,
      0.999930739402771,
      0.9999693632125854,
      0.9999681711196899,
      0.9999435544013977,
      0.9998079538345337,
      0.9998152852058411,
      0.9998352527618408,
      0.9998928308486938,
      0.9999243021011353,
      0.9999285936355591,
      0.9999037981033325,
      0.9996761083602905,
      0.9985620975494385,
      0.9982295036315918,
      0.9890321493148804,
      0.9948424100875854,
      0.9844585061073303,
      0.9940363764762878,
      0.9997355341911316,
      0.9993074536323547,
      0.9998917579650879,
      0.999782383441925,
      0.9998950362205505,
      0.9999539256095886,
      0.9999454021453857,
      0.999940037727356,
      0.999902069568634,
      0.9999382495880127,
      0.9999483227729797,
      0.999963641166687,
      0.9999368190765381,
      0.9999457597732544,
      0.9998797178268433,
      0.9998821020126343,
      0.9997749328613281,
      0.9997403025627136,
      0.9998735785484314,
      0.999904215335846,
      0.9999244809150696,
      0.9998864531517029,
      0.9998937845230103,
      0.9998675584793091,
      0.9999324679374695,
      0.9998539686203003,
      0.999769389629364,
      0.9994719624519348,
      0.9928314685821533,
      0.9783414006233215,
      0.9785507917404175,
      0.9726876020431519,
      0.9442765712738037,
      0.9562966227531433,
      0.9757921695709229,
      0.958634614944458,
      0.9510754942893982,
      0.97330641746521,
      0.9757105112075806,
      0.9951755404472351,
      0.9993454217910767,
      0.9998459815979004,
      0.9999518394470215,
      0.9999738335609436,
      0.999973714351654,
      0.9999557733535767,
      0.9999194145202637,
      0.9998684525489807,
      0.9997896552085876,
      0.9997609853744507,
      0.9997234344482422,
      0.9997579455375671,
      0.9999299049377441,
      0.9998981952667236,
      0.9998480677604675,
      0.9989375472068787,
      0.9878092408180237,
      0.9714781641960144,
      0.9437092542648315,
      0.952153742313385,
      0.991183340549469,
      0.9938210248947144,
      0.9966890811920166,
      0.9994106888771057,
      0.9999005198478699,
      0.9998986721038818,
      0.9999176263809204,
      0.9999207854270935,
      0.9999304413795471,
      0.9999493360519409,
      0.9999436140060425,
      0.9999433755874634,
      0.9999030232429504,
      0.9999234676361084,
      0.9999649524688721,
      0.9999816417694092,
      0.9999790191650391,
      0.9999827742576599,
      0.9999662041664124,
      0.9999346733093262,
      0.9998879432678223,
      0.9995824694633484,
      0.9979097843170166,
      0.9863420724868774,
      0.958788275718689,
      0.9379115700721741,
      0.944252073764801,
      0.9737743139266968,
      0.9870495796203613,
      0.9986919164657593,
      0.9998345971107483,
      0.9998847842216492,
      0.9999285936355591,
      0.9999406933784485,
      0.9999347925186157,
      0.9999516606330872,
      0.9999196529388428,
      0.9999712109565735,
      0.9999800324440002,
      0.9999777674674988,
      0.9999758005142212,
      0.9999704360961914,
      0.999975323677063,
      0.9999222159385681
    ],
    [
      0.8687697052955627,
      0.8922983407974243,
      0.9295622110366821,
      0.9133015871047974,
      0.8721945881843567,
      0.8995178937911987,
      0.9191598296165466,
      0.8869462013244629,
      0.8822996616363525,
      0.899826169013977,
      0.8855888843536377,
      0.8799164295196533,
      0.8794142603874207,
      0.8533219695091248,
      0.8494795560836792,
      0.8709792494773865,
      0.8472282886505127,
      0.8211830854415894,
      0.8352307081222534,
      0.8563449382781982,
      0.8182460069656372,
      0.8125638961791992,
      0.8275168538093567,
      0.8259179592132568,
      0.8035681843757629,
      0.8091793060302734,
      0.8277459144592285,
      0.7916235327720642,
      0.7979816198348999,
      0.8250550031661987,
      0.8111664056777954,
      0.7989060282707214,
      0.8202706575393677,
      0.8459262847900391,
      0.8463506102561951,
      0.8326103687286377,
      0.8741061687469482,
      0.9029101133346558,
      0.844980001449585,
      0.8565179705619812,
      0.859641969203949,
      0.8107987642288208,
      0.7899379730224609,
      0.832574188709259,
      0.829488217830658,
      0.7894132733345032,
      0.7924196720123291,
      0.8247400522232056,
      0.8049267530441284,
      0.7829652428627014,
      0.8075644969940186,
      0.8151273131370544,
      0.7814253568649292,
      0.7688377499580383,
      0.8055287599563599,
      0.7897457480430603,
      0.7354157567024231,
      0.7737607955932617,
      0.8132370710372925,
      0.8283764123916626,
      0.7739616632461548,
      0.7689689993858337,
      0.7843456864356995,
      0.7197497487068176,
      0.7435104250907898,
      0.7809738516807556,
      0.7775589227676392,
      0.7531154751777649,
      0.7793316841125488,
      0.7962200045585632,
      0.7727760672569275,
      0.771757185459137,
      0.794809103012085,
      0.7852051258087158,
      0.7517498731613159,
      0.759281575679779,
      0.8049771785736084,
      0.7622706890106201,
      0.723335325717926,
      0.7726143002510071,
      0.7895759344100952,
      0.9997791051864624,
      0.9999396204948425,
      0.9999487400054932,
      0.9999838471412659,
      0.9999788403511047,
      0.999981701374054,
      0.9999563097953796,
      0.9999060034751892,
      0.9996528029441833,
      0.9947764873504639,
      0.9928231835365295,
      0.9994489550590515,
      0.9993951916694641,
      0.9982684254646301,
      0.9831770062446594,
      0.9915705919265747,
      0.9974575638771057,
      0.9998440742492676,
      0.9999284744262695,
      0.9999771118164062,
      0.9999843239784241,
      0.9999736547470093,
      0.9999657273292542,
      0.9999397993087769,
      0.999894380569458,
      0.9997820854187012,
      0.9998227953910828,
      0.9998701214790344,
      0.9998396635055542,
      0.9998658299446106,
      0.9999567270278931,
      0.9999427795410156,
      0.9999583959579468,
      0.999958336353302,
      0.9999684691429138,
      0.9999321699142456,
      0.9996297359466553,
      0.9971267580986023,
      0.9601699113845825,
      0.9314585328102112,
      0.9434404969215393,
      0.8941548466682434,
      0.8975996971130371,
      0.9395692348480225,
      0.9541919231414795,
      0.9960595369338989,
      0.9993739724159241,
      0.9998553991317749,
      0.9999397397041321,
      0.999931812286377,
      0.9999350905418396,
      0.9998496770858765,
      0.999756395816803,
      0.999819815158844,
      0.9999328255653381,
      0.999973714351654,
      0.999970018863678,
      0.9999489784240723,
      0.9996209740638733,
      0.9950944185256958,
      0.9735462665557861,
      0.9612365961074829,
      0.9689289331436157,
      0.9242080450057983,
      0.9510060548782349,
      0.8951975107192993,
      0.9034501910209656,
      0.9665607213973999,
      0.9866212606430054,
      0.9983214735984802,
      0.9997761249542236,
      0.9999393820762634,
      0.9999704360961914,
      0.9999685287475586,
      0.9999430179595947,
      0.9998067021369934,
      0.9998155832290649,
      0.9998337626457214,
      0.9998953342437744,
      0.9999244213104248,
      0.9999302625656128,
      0.9999129772186279,
      0.9997217059135437,
      0.998855471611023,
      0.9986180663108826,
      0.9900758862495422,
      0.9951794743537903,
      0.9859230518341064,
      0.9943572878837585,
      0.9997665286064148,
      0.9993728399276733,
      0.9999041557312012,
      0.9998068809509277,
      0.9998994469642639,
      0.9999570250511169,
      0.9999508857727051,
      0.9999442100524902,
      0.9999085664749146,
      0.9999427199363708,
      0.9999517202377319,
      0.9999663829803467,
      0.9999396204948425,
      0.9999462962150574,
      0.9998801350593567,
      0.9998804926872253,
      0.9997738599777222,
      0.999744176864624,
      0.9998744130134583,
      0.9999097585678101,
      0.9999313950538635,
      0.9999040365219116,
      0.9999143481254578,
      0.9998944997787476,
      0.9999434947967529,
      0.9998742938041687,
      0.9998090863227844,
      0.9995388388633728,
      0.9933700561523438,
      0.9800394177436829,
      0.9803022146224976,
      0.9748454093933105,
      0.9472184181213379,
      0.959628701210022,
      0.9773591160774231,
      0.9616025686264038,
      0.9535202980041504,
      0.9749151468276978,
      0.9768305420875549,
      0.9958699345588684,
      0.9995026588439941,
      0.9998740553855896,
      0.9999570846557617,
      0.9999752044677734,
      0.999974250793457,
      0.9999560713768005,
      0.9999193549156189,
      0.9998676776885986,
      0.9997886419296265,
      0.9997586011886597,
      0.9997202157974243,
      0.9997574090957642,
      0.9999315142631531,
      0.9999034404754639,
      0.9998701810836792,
      0.9991724491119385,
      0.9889209866523743,
      0.9735628366470337,
      0.946076512336731,
      0.9547932147979736,
      0.9926093816757202,
      0.9951757192611694,
      0.9975637197494507,
      0.999573290348053,
      0.9999151229858398,
      0.9999058842658997,
      0.9999189376831055,
      0.9999212622642517,
      0.9999318718910217,
      0.9999497532844543,
      0.9999439120292664,
      0.9999435544013977,
      0.9999032616615295,
      0.9999239444732666,
      0.9999651312828064,
      0.9999819397926331,
      0.9999793171882629,
      0.9999837279319763,
      0.9999684691429138,
      0.9999427795410156,
      0.9999004006385803,
      0.999621570110321,
      0.9981103539466858,
      0.987145185470581,
      0.9604569673538208,
      0.9412240386009216,
      0.9479897618293762,
      0.9758219718933105,
      0.9875508546829224,
      0.9987738132476807,
      0.9998442530632019,
      0.9998924732208252,
      0.9999334216117859,
      0.9999414682388306,
      0.9999370574951172,
      0.9999538660049438,
      0.9999202489852905,
      0.9999716281890869,
      0.9999804496765137,
      0.9999780058860779,
      0.9999760389328003,
      0.9999708533287048,
      0.9999755620956421,
      0.9999222755432129
    ],
    [
      0.8724918961524963,
      0.8961572051048279,
      0.9319186210632324,
      0.917075514793396,
      0.8779950737953186,
      0.9039415121078491,
      0.9227890968322754,
      0.8922812938690186,
      0.8873776197433472,
      0.9044723510742188,
      0.8907575607299805,
      0.8860067129135132,
      0.8860753774642944,
      0.860553503036499,
      0.8563135266304016,
      0.8777217864990234,
      0.8549782037734985,
      0.8292680978775024,
      0.8418598175048828,
      0.8644306063652039,
      0.8264106512069702,
      0.8203568458557129,
      0.8356578946113586,
      0.835277795791626,
      0.8131020069122314,
      0.8166654109954834,
      0.8347905874252319,
      0.7998529672622681,
      0.8080586791038513,
      0.8332457542419434,
      0.8192891478538513,
      0.8073112368583679,
      0.8312926292419434,
      0.8566111326217651,
      0.8565987348556519,
      0.8460960388183594,
      0.8856019377708435,
      0.9122353792190552,
      0.8538712859153748,
      0.8649803400039673,
      0.8664642572402954,
      0.8187443017959595,
      0.798470139503479,
      0.8394973278045654,
      0.8356215953826904,
      0.797317385673523,
      0.801092267036438,
      0.8311039209365845,
      0.8121088743209839,
      0.7905678153038025,
      0.8158560991287231,
      0.8219345808029175,
      0.7912020683288574,
      0.7791324853897095,
      0.813923716545105,
      0.7995758056640625,
      0.7465558648109436,
      0.7852227687835693,
      0.8296957015991211,
      0.846815824508667,
      0.7880840301513672,
      0.7815570831298828,
      0.7965587377548218,
      0.7314684987068176,
      0.7551275491714478,
      0.7934726476669312,
      0.7888522744178772,
      0.7644057869911194,
      0.7887296676635742,
      0.8052834868431091,
      0.7843279242515564,
      0.7830385565757751,
      0.8038766384124756,
      0.7956275939941406,
      0.7659991979598999,
      0.7713828086853027,
      0.8145753741264343,
      0.7745590806007385,
      0.7350515723228455,
      0.7846070528030396,
      0.7991589903831482,
      0.9997771382331848,
      0.9999392032623291,
      0.9999487400054932,
      0.9999840259552002,
      0.9999796152114868,
      0.9999818801879883,
      0.9999615550041199,
      0.9999183416366577,
      0.9996869564056396,
      0.995181679725647,
      0.9933879375457764,
      0.999493420124054,
      0.9994403719902039,
      0.9983988404273987,
      0.9843858480453491,
      0.9918214082717896,
      0.9971218109130859,
      0.9998545050621033,
      0.9999366402626038,
      0.9999783635139465,
      0.9999850988388062,
      0.9999732971191406,
      0.9999659061431885,
      0.9999397397041321,
      0.9998931884765625,
      0.9997805953025818,
      0.9998217225074768,
      0.9998700022697449,
      0.9998396635055542,
      0.9998659491539001,
      0.9999570250511169,
      0.9999430179595947,
      0.9999582171440125,
      0.9999585747718811,
      0.9999704360961914,
      0.9999426603317261,
      0.9997234344482422,
      0.9980661869049072,
      0.9647068977355957,
      0.9360816478729248,
      0.9478769302368164,
      0.900120735168457,
      0.9038552045822144,
      0.9436662793159485,
      0.9578520059585571,
      0.9968012571334839,
      0.9994943737983704,
      0.9998724460601807,
      0.9999434947967529,
      0.9999326467514038,
      0.9999351501464844,
      0.9998502731323242,
      0.9997561573982239,
      0.9998186230659485,
      0.9999330043792725,
      0.9999741911888123,
      0.9999717473983765,
      0.9999539852142334,
      0.9996498823165894,
      0.9953556060791016,
      0.9750909805297852,
      0.963832437992096,
      0.9711930751800537,
      0.9286776781082153,
      0.9545314908027649,
      0.9021940231323242,
      0.9089475870132446,
      0.9694628715515137,
      0.9889407157897949,
      0.9987990856170654,
      0.9998267889022827,
      0.9999467730522156,
      0.9999712109565735,
      0.9999688267707825,
      0.9999427199363708,
      0.9998065233230591,
      0.999817430973053,
      0.9998332262039185,
      0.9998974204063416,
      0.9999249577522278,
      0.999932050704956,
      0.999921441078186,
      0.9997610449790955,
      0.9991143941879272,
      0.998986542224884,
      0.9914424419403076,
      0.9958903789520264,
      0.9873156547546387,
      0.9949074983596802,
      0.9998032450675964,
      0.9994563460350037,
      0.9999127388000488,
      0.999819815158844,
      0.9999082088470459,
      0.9999596476554871,
      0.9999550580978394,
      0.9999472498893738,
      0.999912679195404,
      0.999946117401123,
      0.9999539852142334,
      0.9999681115150452,
      0.9999414086341858,
      0.9999470114707947,
      0.9998803734779358,
      0.999879002571106,
      0.999772310256958,
      0.999746561050415,
      0.9998744130134583,
      0.9999134540557861,
      0.9999379515647888,
      0.9999161958694458,
      0.9999277591705322,
      0.9999119639396667,
      0.9999508261680603,
      0.9998902082443237,
      0.9998340010643005,
      0.9995822906494141,
      0.9937596917152405,
      0.9812074899673462,
      0.9814941883087158,
      0.9765386581420898,
      0.9501031637191772,
      0.9625886678695679,
      0.9780722856521606,
      0.964474081993103,
      0.9555798768997192,
      0.9766128063201904,
      0.9782881736755371,
      0.996648371219635,
      0.9996296763420105,
      0.9998984932899475,
      0.9999619126319885,
      0.9999763369560242,
      0.9999744892120361,
      0.9999558329582214,
      0.9999192357063293,
      0.9998667240142822,
      0.999787449836731,
      0.9997565746307373,
      0.9997178912162781,
      0.9997578859329224,
      0.9999335408210754,
      0.9999110698699951,
      0.9998927116394043,
      0.9994028806686401,
      0.9903217554092407,
      0.9756240248680115,
      0.9485100507736206,
      0.9571794271469116,
      0.9941301345825195,
      0.9960853457450867,
      0.9981576204299927,
      0.9996756911277771,
      0.9999265670776367,
      0.9999123215675354,
      0.9999202489852905,
      0.9999218583106995,
      0.9999337196350098,
      0.9999503493309021,
      0.999944269657135,
      0.9999436140060425,
      0.9999033808708191,
      0.9999240636825562,
      0.9999651312828064,
      0.9999819397926331,
      0.9999793767929077,
      0.9999842047691345,
      0.9999702572822571,
      0.9999492764472961,
      0.9999120235443115,
      0.9996638298034668,
      0.9983184933662415,
      0.9879963994026184,
      0.9624677300453186,
      0.944575846195221,
      0.9523764848709106,
      0.977664053440094,
      0.988264799118042,
      0.9988939166069031,
      0.9998559951782227,
      0.999900221824646,
      0.999937891960144,
      0.99994295835495,
      0.9999393820762634,
      0.9999555945396423,
      0.9999207854270935,
      0.9999717473983765,
      0.9999806880950928,
      0.9999781250953674,
      0.9999762177467346,
      0.9999711513519287,
      0.999975860118866,
      0.9999227523803711
    ],
    [
      0.8786563873291016,
      0.900428295135498,
      0.9356451034545898,
      0.9212288856506348,
      0.8833309412002563,
      0.9076935052871704,
      0.926245391368866,
      0.8984289765357971,
      0.8904547095298767,
      0.9083331227302551,
      0.8958032131195068,
      0.8913049101829529,
      0.8925173282623291,
      0.8682680130004883,
      0.8634048104286194,
      0.8839631676673889,
      0.8619841933250427,
      0.8375192880630493,
      0.8485401272773743,
      0.8716750741004944,
      0.8334444761276245,
      0.8284104466438293,
      0.8432047367095947,
      0.842620313167572,
      0.8216047883033752,
      0.8230518102645874,
      0.8415127992630005,
      0.806683361530304,
      0.8177385330200195,
      0.8420003652572632,
      0.8275579810142517,
      0.8156511187553406,
      0.8416805267333984,
      0.8643702268600464,
      0.8651121854782104,
      0.8577401041984558,
      0.896163821220398,
      0.9185380935668945,
      0.8617526292800903,
      0.8725213408470154,
      0.8732304573059082,
      0.8268504738807678,
      0.8067905902862549,
      0.8465622663497925,
      0.8421422243118286,
      0.8048141002655029,
      0.8099133968353271,
      0.8382878303527832,
      0.8194094300270081,
      0.7978872656822205,
      0.8241391181945801,
      0.8292211890220642,
      0.8010240793228149,
      0.7908164858818054,
      0.8232162594795227,
      0.8104647994041443,
      0.7607033252716064,
      0.7979481816291809,
      0.847231388092041,
      0.8680450916290283,
      0.8034286499023438,
      0.7946391105651855,
      0.808815062046051,
      0.7449350357055664,
      0.767980694770813,
      0.8052066564559937,
      0.7993596196174622,
      0.7759232521057129,
      0.7968059182167053,
      0.8139870166778564,
      0.7946127653121948,
      0.7924509644508362,
      0.8112653493881226,
      0.805877685546875,
      0.7783927321434021,
      0.782039999961853,
      0.8234424591064453,
      0.7869445085525513,
      0.7474080324172974,
      0.7951269745826721,
      0.8099238872528076,
      0.9997742772102356,
      0.9999389052391052,
      0.9999486207962036,
      0.9999841451644897,
      0.9999799132347107,
      0.9999825954437256,
      0.9999617338180542,
      0.9999229311943054,
      0.9997052550315857,
      0.9949350953102112,
      0.9938122630119324,
      0.9995241761207581,
      0.9994691610336304,
      0.9984747767448425,
      0.9842521548271179,
      0.9920821189880371,
      0.9973134994506836,
      0.9998649954795837,
      0.9999415278434753,
      0.9999788999557495,
      0.99998539686203,
      0.9999733567237854,
      0.9999657869338989,
      0.9999395608901978,
      0.9998924732208252,
      0.9997794032096863,
      0.9998205900192261,
      0.9998700022697449,
      0.9998395442962646,
      0.999865710735321,
      0.999957263469696,
      0.99994295835495,
      0.9999582171440125,
      0.9999588131904602,
      0.9999716877937317,
      0.9999480843544006,
      0.9997730255126953,
      0.9984440207481384,
      0.9677571654319763,
      0.9391663074493408,
      0.9506369829177856,
      0.9045006632804871,
      0.9090175628662109,
      0.9460616707801819,
      0.9597527980804443,
      0.9971868991851807,
      0.9995443224906921,
      0.9998804330825806,
      0.9999459981918335,
      0.9999333024024963,
      0.9999353885650635,
      0.999849259853363,
      0.9997546076774597,
      0.9998183250427246,
      0.9999333024024963,
      0.9999744892120361,
      0.9999728202819824,
      0.9999566674232483,
      0.9996675252914429,
      0.9953770041465759,
      0.9759669303894043,
      0.965510368347168,
      0.9729666709899902,
      0.9322329759597778,
      0.9570112824440002,
      0.9065684080123901,
      0.9128676056861877,
      0.9722267985343933,
      0.9912541508674622,
      0.9991198778152466,
      0.999857485294342,
      0.9999513626098633,
      0.9999716281890869,
      0.9999690055847168,
      0.9999423027038574,
      0.9998060464859009,
      0.9998179078102112,
      0.9998319149017334,
      0.9998990297317505,
      0.9999248385429382,
      0.9999328255653381,
      0.9999273419380188,
      0.9997888803482056,
      0.9992719888687134,
      0.9992372393608093,
      0.9927846193313599,
      0.996507465839386,
      0.9885066747665405,
      0.9953137040138245,
      0.9998259544372559,
      0.9995176196098328,
      0.9999171495437622,
      0.9998285174369812,
      0.9999104142189026,
      0.9999611973762512,
      0.9999580979347229,
      0.9999494552612305,
      0.9999162554740906,
      0.9999493956565857,
      0.9999558925628662,
      0.9999698996543884,
      0.9999431371688843,
      0.999947726726532,
      0.9998803734779358,
      0.9998774528503418,
      0.999771237373352,
      0.9997500777244568,
      0.9998748302459717,
      0.9999184608459473,
      0.999941885471344,
      0.9999281167984009,
      0.9999398589134216,
      0.9999272227287292,
      0.9999576807022095,
      0.9999004006385803,
      0.9998499751091003,
      0.9996151924133301,
      0.9936704039573669,
      0.9812483787536621,
      0.9828101396560669,
      0.9781884551048279,
      0.9516769051551819,
      0.9646091461181641,
      0.979418933391571,
      0.9665488600730896,
      0.9581269025802612,
      0.978225588798523,
      0.9797756671905518,
      0.9973251223564148,
      0.9997094869613647,
      0.9999165534973145,
      0.9999657869338989,
      0.9999771118164062,
      0.9999749064445496,
      0.9999561905860901,
      0.9999189972877502,
      0.9998663663864136,
      0.9997866749763489,
      0.9997545480728149,
      0.9997153878211975,
      0.999758243560791,
      0.9999351501464844,
      0.9999165534973145,
      0.9999089241027832,
      0.9995610117912292,
      0.9913229942321777,
      0.9777377247810364,
      0.9512770771980286,
      0.9608014822006226,
      0.9957094788551331,
      0.9970236420631409,
      0.9988605380058289,
      0.9997731447219849,
      0.9999386072158813,
      0.9999191761016846,
      0.9999217391014099,
      0.999922513961792,
      0.999935507774353,
      0.9999508857727051,
      0.9999446868896484,
      0.9999436736106873,
      0.9999037384986877,
      0.9999246001243591,
      0.9999653697013855,
      0.9999819993972778,
      0.9999794960021973,
      0.999984860420227,
      0.9999716281890869,
      0.9999541640281677,
      0.9999200701713562,
      0.9996970891952515,
      0.9984355568885803,
      0.9885961413383484,
      0.9640680551528931,
      0.9471035003662109,
      0.955909013748169,
      0.9791369438171387,
      0.9886631965637207,
      0.9988007545471191,
      0.9998606443405151,
      0.9999045729637146,
      0.9999407529830933,
      0.9999436736106873,
      0.9999378323554993,
      0.9999567866325378,
      0.9999212026596069,
      0.9999719858169556,
      0.9999809861183167,
      0.9999784827232361,
      0.9999764561653137,
      0.9999715089797974,
      0.9999760389328003,
      0.9999231100082397
    ],
    [
      0.8851672410964966,
      0.904022216796875,
      0.9391857981681824,
      0.9245004653930664,
      0.8874399662017822,
      0.9101771712303162,
      0.9291017055511475,
      0.9029959440231323,
      0.8918111324310303,
      0.9108549356460571,
      0.8998295068740845,
      0.894706130027771,
      0.8969785571098328,
      0.8755854368209839,
      0.870417594909668,
      0.8893021941184998,
      0.8683923482894897,
      0.8455433249473572,
      0.8549931645393372,
      0.8782191872596741,
      0.8410344123840332,
      0.836692214012146,
      0.8518757820129395,
      0.8503521680831909,
      0.8301520347595215,
      0.8310092687606812,
      0.8506786823272705,
      0.8160857558250427,
      0.8280041813850403,
      0.8519949913024902,
      0.8380666375160217,
      0.8240674734115601,
      0.8505473136901855,
      0.8712488412857056,
      0.8718686699867249,
      0.8664551973342896,
      0.9032178521156311,
      0.921461820602417,
      0.8680187463760376,
      0.8785222172737122,
      0.8796091079711914,
      0.8346315622329712,
      0.8145137429237366,
      0.8530993461608887,
      0.8487941026687622,
      0.8125076293945312,
      0.8184188008308411,
      0.8452101349830627,
      0.8282097578048706,
      0.8070783615112305,
      0.8325216770172119,
      0.8378866910934448,
      0.812252938747406,
      0.802990198135376,
      0.8322421312332153,
      0.8216850757598877,
      0.7754595279693604,
      0.8095502257347107,
      0.8634151816368103,
      0.8829351663589478,
      0.8163235187530518,
      0.8048285841941833,
      0.8184908628463745,
      0.7573268413543701,
      0.7792912721633911,
      0.8145321011543274,
      0.8097834587097168,
      0.7873558402061462,
      0.8045179843902588,
      0.822349488735199,
      0.8046151399612427,
      0.8012746572494507,
      0.818394660949707,
      0.8155497312545776,
      0.7890894412994385,
      0.790902316570282,
      0.8311792016029358,
      0.7981257438659668,
      0.7574754357337952,
      0.8095008730888367,
      0.8152807950973511,
      0.9997715950012207,
      0.9999394416809082,
      0.9999487400054932,
      0.9999843835830688,
      0.9999803304672241,
      0.9999836683273315,
      0.9999644160270691,
      0.9999303221702576,
      0.9997209906578064,
      0.9950339198112488,
      0.9940528273582458,
      0.9995509386062622,
      0.9994982481002808,
      0.99857497215271,
      0.9850432276725769,
      0.9920667409896851,
      0.9968388080596924,
      0.9998700022697449,
      0.9999469518661499,
      0.9999796748161316,
      0.9999858140945435,
      0.999973475933075,
      0.9999659657478333,
      0.9999396204948425,
      0.9998919367790222,
      0.9997797608375549,
      0.9998206496238708,
      0.9998708367347717,
      0.9998403191566467,
      0.9998664855957031,
      0.9999576807022095,
      0.9999433755874634,
      0.9999583959579468,
      0.9999592900276184,
      0.9999731779098511,
      0.9999540448188782,
      0.9998019933700562,
      0.9985558390617371,
      0.969735324382782,
      0.9433290958404541,
      0.9536725282669067,
      0.9099168181419373,
      0.9153609871864319,
      0.9491345882415771,
      0.9619361758232117,
      0.9976291656494141,
      0.999588668346405,
      0.9998905062675476,
      0.9999487400054932,
      0.9999342560768127,
      0.999935507774353,
      0.9998492002487183,
      0.9997543692588806,
      0.9998177289962769,
      0.9999330043792725,
      0.9999747276306152,
      0.9999740123748779,
      0.99996018409729,
      0.9996923804283142,
      0.9954339861869812,
      0.9771201014518738,
      0.9673646688461304,
      0.9746832251548767,
      0.9359690546989441,
      0.9590248465538025,
      0.9096417427062988,
      0.9164103865623474,
      0.9728674292564392,
      0.9916953444480896,
      0.9992610812187195,
      0.9998782873153687,
      0.9999561905860901,
      0.9999726414680481,
      0.9999697208404541,
      0.9999422430992126,
      0.9998060464859009,
      0.9998190999031067,
      0.9998320937156677,
      0.9999013543128967,
      0.9999257326126099,
      0.9999349117279053,
      0.9999333024024963,
      0.99981290102005,
      0.9993759989738464,
      0.9993628859519958,
      0.9933091998100281,
      0.996898889541626,
      0.9894101619720459,
      0.995681643486023,
      0.9998465180397034,
      0.9995672702789307,
      0.9999217987060547,
      0.9998330473899841,
      0.9999130964279175,
      0.9999622106552124,
      0.9999597668647766,
      0.9999508857727051,
      0.9999179840087891,
      0.9999513626098633,
      0.9999573230743408,
      0.9999709725379944,
      0.9999442100524902,
      0.9999478459358215,
      0.999879777431488,
      0.9998758435249329,
      0.9997695684432983,
      0.9997513890266418,
      0.9998742938041687,
      0.9999225735664368,
      0.9999443292617798,
      0.9999364614486694,
      0.9999474287033081,
      0.9999380111694336,
      0.9999613761901855,
      0.9999030828475952,
      0.9998605847358704,
      0.9996330142021179,
      0.9938676953315735,
      0.9824553728103638,
      0.9838274717330933,
      0.9795875549316406,
      0.9535846710205078,
      0.9666565656661987,
      0.9806343913078308,
      0.9680690169334412,
      0.9598463177680969,
      0.9794459342956543,
      0.9806604981422424,
      0.9976854920387268,
      0.9997479319572449,
      0.9999257922172546,
      0.9999677538871765,
      0.9999775290489197,
      0.9999749660491943,
      0.9999560713768005,
      0.9999194741249084,
      0.9998660087585449,
      0.999785840511322,
      0.999752938747406,
      0.9997135400772095,
      0.9997585415840149,
      0.9999361634254456,
      0.9999194145202637,
      0.9999164342880249,
      0.9996006488800049,
      0.9914599657058716,
      0.9788310527801514,
      0.9530138969421387,
      0.9627537131309509,
      0.9962625503540039,
      0.9976860284805298,
      0.999144971370697,
      0.9998276233673096,
      0.9999459385871887,
      0.999923050403595,
      0.9999226331710815,
      0.9999229311943054,
      0.9999368190765381,
      0.9999513626098633,
      0.9999449253082275,
      0.9999438524246216,
      0.9999038577079773,
      0.999924898147583,
      0.9999654293060303,
      0.9999820590019226,
      0.9999793767929077,
      0.9999850392341614,
      0.9999722838401794,
      0.9999570250511169,
      0.9999260306358337,
      0.9997153878211975,
      0.998522937297821,
      0.9890673756599426,
      0.9652477502822876,
      0.9488611221313477,
      0.9582731127738953,
      0.9803224802017212,
      0.9892045259475708,
      0.9989006519317627,
      0.9998675584793091,
      0.9999088048934937,
      0.9999428391456604,
      0.9999443292617798,
      0.9999387860298157,
      0.9999577403068542,
      0.9999213218688965,
      0.9999720454216003,
      0.999981164932251,
      0.9999785423278809,
      0.9999765753746033,
      0.999971866607666,
      0.9999762773513794,
      0.9999234080314636
    ],
    [
      0.8922136425971985,
      0.9111248850822449,
      0.9424077272415161,
      0.9276963472366333,
      0.8909345865249634,
      0.9127014875411987,
      0.9317008852958679,
      0.9082521200180054,
      0.8935086131095886,
      0.9135262370109558,
      0.903878927230835,
      0.8981936573982239,
      0.9017822742462158,
      0.8819668292999268,
      0.8767744302749634,
      0.8950581550598145,
      0.875036895275116,
      0.8536670804023743,
      0.8618578910827637,
      0.8845149874687195,
      0.8488242626190186,
      0.8456252813339233,
      0.860493540763855,
      0.8586496114730835,
      0.8389669060707092,
      0.8403069376945496,
      0.8607982397079468,
      0.8273796439170837,
      0.8395454287528992,
      0.862610936164856,
      0.8499835729598999,
      0.8350241184234619,
      0.8608224391937256,
      0.879417896270752,
      0.8796703815460205,
      0.8773632049560547,
      0.9094811677932739,
      0.9245868921279907,
      0.8755754232406616,
      0.8853859305381775,
      0.8863648176193237,
      0.8427159190177917,
      0.8226948380470276,
      0.8612523674964905,
      0.8570524454116821,
      0.8216670751571655,
      0.8298307061195374,
      0.8545401692390442,
      0.8400479555130005,
      0.8197251558303833,
      0.8432528972625732,
      0.8490612506866455,
      0.8268243670463562,
      0.8174937963485718,
      0.8439785838127136,
      0.8357174396514893,
      0.7951294183731079,
      0.8227221965789795,
      0.8798667192459106,
      0.8957884311676025,
      0.8305028080940247,
      0.8166065216064453,
      0.8297390341758728,
      0.7743275165557861,
      0.7936016321182251,
      0.8252679109573364,
      0.8225499391555786,
      0.8029260635375977,
      0.8142505884170532,
      0.833177387714386,
      0.8177272081375122,
      0.8118326663970947,
      0.8271317481994629,
      0.8277231454849243,
      0.8014165163040161,
      0.8014540672302246,
      0.8407382369041443,
      0.8106397986412048,
      0.7699143886566162,
      0.818019449710846,
      0.8261997699737549,
      0.9997689723968506,
      0.9999393224716187,
      0.9999487996101379,
      0.9999843835830688,
      0.9999804496765137,
      0.9999843239784241,
      0.9999651312828064,
      0.9999361634254456,
      0.9997373223304749,
      0.9952873587608337,
      0.9937669038772583,
      0.999578595161438,
      0.999538004398346,
      0.9986435174942017,
      0.9857722520828247,
      0.9922557473182678,
      0.9969771504402161,
      0.9998793005943298,
      0.9999510049819946,
      0.9999803304672241,
      0.9999862909317017,
      0.9999735951423645,
      0.9999660849571228,
      0.9999396800994873,
      0.9998918175697327,
      0.9997796416282654,
      0.999820351600647,
      0.9998709559440613,
      0.9998405575752258,
      0.9998664259910583,
      0.9999579787254333,
      0.9999433159828186,
      0.9999583959579468,
      0.9999597668647766,
      0.9999744892120361,
      0.9999579191207886,
      0.9998261332511902,
      0.9986171126365662,
      0.9712808728218079,
      0.9475561380386353,
      0.9571296572685242,
      0.9164348840713501,
      0.9221467971801758,
      0.9532876014709473,
      0.9657707214355469,
      0.997205913066864,
      0.9996092915534973,
      0.9998981952667236,
      0.9999516606330872,
      0.9999356269836426,
      0.9999361038208008,
      0.9998489022254944,
      0.9997535943984985,
      0.999817430973053,
      0.9999331831932068,
      0.9999752640724182,
      0.9999749660491943,
      0.9999629855155945,
      0.9997106790542603,
      0.9955352544784546,
      0.9782267212867737,
      0.9692996740341187,
      0.976504385471344,
      0.9398959875106812,
      0.9610754251480103,
      0.9138380885124207,
      0.9193280339241028,
      0.9733273386955261,
      0.992027759552002,
      0.9993812441825867,
      0.9998947381973267,
      0.9999597072601318,
      0.9999732375144958,
      0.9999701380729675,
      0.9999420642852783,
      0.9998054504394531,
      0.9998194575309753,
      0.9998311996459961,
      0.9999026656150818,
      0.9999260902404785,
      0.9999359846115112,
      0.9999374747276306,
      0.9998289346694946,
      0.9994405508041382,
      0.9994552731513977,
      0.9933925271034241,
      0.9972254633903503,
      0.9901683330535889,
      0.9958930015563965,
      0.9998632073402405,
      0.9996095299720764,
      0.9999256134033203,
      0.9998395442962646,
      0.9999156594276428,
      0.9999631643295288,
      0.9999608993530273,
      0.9999518394470215,
      0.9999191761016846,
      0.9999526739120483,
      0.9999579787254333,
      0.9999715685844421,
      0.9999449253082275,
      0.9999485611915588,
      0.9998797178268433,
      0.9998746514320374,
      0.9997676014900208,
      0.9997486472129822,
      0.9998738765716553,
      0.9999237060546875,
      0.9999455809593201,
      0.9999401569366455,
      0.9999520182609558,
      0.9999431371688843,
      0.9999637007713318,
      0.9999104142189026,
      0.9998648166656494,
      0.9996495842933655,
      0.9941094517707825,
      0.9837225675582886,
      0.9848721027374268,
      0.9807751178741455,
      0.9553835391998291,
      0.9683984518051147,
      0.9816338419914246,
      0.9695225954055786,
      0.9615223407745361,
      0.980494499206543,
      0.9815594553947449,
      0.9978073835372925,
      0.9997702240943909,
      0.9999324083328247,
      0.9999693036079407,
      0.9999781250953674,
      0.999975323677063,
      0.999955952167511,
      0.9999194145202637,
      0.999865710735321,
      0.999785304069519,
      0.9997512698173523,
      0.9997116327285767,
      0.9997595548629761,
      0.9999373555183411,
      0.9999223947525024,
      0.9999228119850159,
      0.9996250867843628,
      0.9914984703063965,
      0.9795541167259216,
      0.9545811414718628,
      0.9644133448600769,
      0.9966117739677429,
      0.9981566071510315,
      0.9992400407791138,
      0.9998428821563721,
      0.9999500513076782,
      0.9999271035194397,
      0.9999232888221741,
      0.9999233484268188,
      0.9999380111694336,
      0.9999518394470215,
      0.9999451637268066,
      0.9999439120292664,
      0.9999040365219116,
      0.9999252557754517,
      0.9999655485153198,
      0.9999821782112122,
      0.9999793767929077,
      0.9999852776527405,
      0.9999729990959167,
      0.9999589323997498,
      0.9999269843101501,
      0.9997263550758362,
      0.9985955953598022,
      0.9894821643829346,
      0.9666208028793335,
      0.9506111145019531,
      0.9604377746582031,
      0.9812585711479187,
      0.9893181920051575,
      0.9989875555038452,
      0.9998779892921448,
      0.9999134540557861,
      0.9999449253082275,
      0.9999452233314514,
      0.9999398589134216,
      0.9999582171440125,
      0.9999212026596069,
      0.9999721646308899,
      0.999981164932251,
      0.9999786019325256,
      0.9999766945838928,
      0.9999719262123108,
      0.999976396560669,
      0.999923586845398
    ],
    [
      0.8980010747909546,
      0.9151897430419922,
      0.9455780982971191,
      0.9308420419692993,
      0.8943622708320618,
      0.9150043725967407,
      0.9339948892593384,
      0.9115403890609741,
      0.8953937292098999,
      0.916326105594635,
      0.9076786637306213,
      0.9011281728744507,
      0.9060181379318237,
      0.8874752521514893,
      0.8824443817138672,
      0.9000533819198608,
      0.8810810446739197,
      0.8608602285385132,
      0.8683049082756042,
      0.8902411460876465,
      0.8564957976341248,
      0.8535346984863281,
      0.8678291440010071,
      0.8664165139198303,
      0.8475253582000732,
      0.8482657670974731,
      0.8703330755233765,
      0.8383308053016663,
      0.8497177958488464,
      0.8718395829200745,
      0.860550045967102,
      0.8455983400344849,
      0.8706483244895935,
      0.8882714509963989,
      0.887996256351471,
      0.8874677419662476,
      0.9169443845748901,
      0.9282505512237549,
      0.8825525045394897,
      0.8916478753089905,
      0.8928569555282593,
      0.8498268127441406,
      0.8303734660148621,
      0.8693747520446777,
      0.8644434809684753,
      0.8300656080245972,
      0.8402733206748962,
      0.86329185962677,
      0.8492557406425476,
      0.8294440507888794,
      0.8521787524223328,
      0.8580213785171509,
      0.8376058340072632,
      0.8280521631240845,
      0.8535573482513428,
      0.847315788269043,
      0.8104150891304016,
      0.8343952894210815,
      0.8922486305236816,
      0.906105637550354,
      0.8419271111488342,
      0.8277368545532227,
      0.8395470976829529,
      0.7889062166213989,
      0.8070381879806519,
      0.8341693878173828,
      0.8333950042724609,
      0.8163398504257202,
      0.8235864639282227,
      0.8422366976737976,
      0.82855623960495,
      0.8223752975463867,
      0.8350050449371338,
      0.8366720676422119,
      0.8120670318603516,
      0.8115706443786621,
      0.8488555550575256,
      0.8186243176460266,
      0.7815371751785278,
      0.8257975578308105,
      0.8354505896568298,
      0.9997658729553223,
      0.9999395608901978,
      0.9999492168426514,
      0.999984622001648,
      0.9999807476997375,
      0.9999847412109375,
      0.9999668002128601,
      0.9999414682388306,
      0.9997564554214478,
      0.9955505728721619,
      0.9942236542701721,
      0.9996067881584167,
      0.9995627999305725,
      0.9987325668334961,
      0.986630380153656,
      0.9926342964172363,
      0.9971880316734314,
      0.9998871088027954,
      0.9999544620513916,
      0.9999809265136719,
      0.9999865889549255,
      0.9999740719795227,
      0.9999664425849915,
      0.9999402761459351,
      0.9998921751976013,
      0.9997808933258057,
      0.9998198747634888,
      0.9998689293861389,
      0.9998418688774109,
      0.9998677372932434,
      0.9999582767486572,
      0.999943733215332,
      0.9999586343765259,
      0.9999603033065796,
      0.9999756813049316,
      0.9999620914459229,
      0.9998527765274048,
      0.9988163709640503,
      0.973718523979187,
      0.9517448544502258,
      0.9606573581695557,
      0.9224460124969482,
      0.927546501159668,
      0.9567826986312866,
      0.9688178896903992,
      0.9976909756660461,
      0.9996541738510132,
      0.9999064803123474,
      0.9999526143074036,
      0.9999364614486694,
      0.9999366402626038,
      0.9998497366905212,
      0.9997543096542358,
      0.9998181462287903,
      0.9999334812164307,
      0.9999753832817078,
      0.9999757409095764,
      0.9999656677246094,
      0.9997292160987854,
      0.9957444667816162,
      0.9794964790344238,
      0.9713146686553955,
      0.9785093069076538,
      0.94488924741745,
      0.9637904763221741,
      0.9178969264030457,
      0.9234119057655334,
      0.9745887517929077,
      0.9934903383255005,
      0.9995051622390747,
      0.9999094605445862,
      0.9999628067016602,
      0.9999738931655884,
      0.999970555305481,
      0.9999421238899231,
      0.999805748462677,
      0.9998202919960022,
      0.9998319149017334,
      0.9999045133590698,
      0.9999266862869263,
      0.9999369382858276,
      0.9999404549598694,
      0.9998436570167542,
      0.9995092153549194,
      0.9995186924934387,
      0.9929295182228088,
      0.9974435567855835,
      0.990789532661438,
      0.9961181879043579,
      0.9998759627342224,
      0.9996522665023804,
      0.999929666519165,
      0.9998480081558228,
      0.99991774559021,
      0.9999635219573975,
      0.9999618530273438,
      0.9999524354934692,
      0.9999196529388428,
      0.9999536871910095,
      0.9999588131904602,
      0.9999720454216003,
      0.9999451041221619,
      0.9999475479125977,
      0.9998782873153687,
      0.9998735189437866,
      0.9997668266296387,
      0.9997484683990479,
      0.9998728632926941,
      0.9999241232872009,
      0.9999474287033081,
      0.9999438524246216,
      0.9999560713768005,
      0.9999479055404663,
      0.9999657869338989,
      0.9999139904975891,
      0.9998705387115479,
      0.9996660947799683,
      0.9943081140518188,
      0.9845349192619324,
      0.9856073260307312,
      0.9810701608657837,
      0.9574053287506104,
      0.9698371887207031,
      0.982278048992157,
      0.9704179763793945,
      0.9626258015632629,
      0.9811879396438599,
      0.9817730784416199,
      0.9979488253593445,
      0.9997972846031189,
      0.9999390840530396,
      0.9999709129333496,
      0.9999787211418152,
      0.9999755024909973,
      0.9999563694000244,
      0.999919593334198,
      0.999865710735321,
      0.9997850060462952,
      0.9997496008872986,
      0.9997090697288513,
      0.9997594952583313,
      0.9999380707740784,
      0.9999256730079651,
      0.9999303221702576,
      0.9996639490127563,
      0.9919571876525879,
      0.9806896448135376,
      0.9563062787055969,
      0.9663650989532471,
      0.9969590306282043,
      0.9986438155174255,
      0.9993765354156494,
      0.9998579025268555,
      0.9999531507492065,
      0.9999278783798218,
      0.9999234676361084,
      0.9999228715896606,
      0.9999389052391052,
      0.9999520778656006,
      0.9999454617500305,
      0.9999439716339111,
      0.9999046325683594,
      0.9999257922172546,
      0.9999657273292542,
      0.9999822974205017,
      0.9999794960021973,
      0.9999855160713196,
      0.999973475933075,
      0.9999599456787109,
      0.9999269843101501,
      0.9997370839118958,
      0.9986568689346313,
      0.9898689985275269,
      0.9678075909614563,
      0.9521228671073914,
      0.9621161818504333,
      0.9819556474685669,
      0.9898023009300232,
      0.9990748167037964,
      0.9998847246170044,
      0.9999167919158936,
      0.9999464154243469,
      0.9999455809593201,
      0.9999399781227112,
      0.9999579191207886,
      0.9999201893806458,
      0.9999721646308899,
      0.9999813437461853,
      0.9999788999557495,
      0.9999768137931824,
      0.9999723434448242,
      0.9999765157699585,
      0.9999236464500427
    ],
    [
      0.9036201238632202,
      0.9204808473587036,
      0.9492532014846802,
      0.934599757194519,
      0.8988901376724243,
      0.9181466698646545,
      0.9374680519104004,
      0.9162750244140625,
      0.8989338874816895,
      0.920633852481842,
      0.9127288460731506,
      0.9063711166381836,
      0.9115242958068848,
      0.894851803779602,
      0.8898107409477234,
      0.906925618648529,
      0.8889920711517334,
      0.8696941137313843,
      0.8759422302246094,
      0.8977457284927368,
      0.866400957107544,
      0.8633158206939697,
      0.8766177892684937,
      0.8754246830940247,
      0.8580195307731628,
      0.8583555817604065,
      0.8803919553756714,
      0.8515223264694214,
      0.8615494966506958,
      0.8807488679885864,
      0.8707753419876099,
      0.8573563098907471,
      0.8801921606063843,
      0.8951642513275146,
      0.8963015079498291,
      0.8963929414749146,
      0.9233764410018921,
      0.9307816624641418,
      0.8885021805763245,
      0.8978831768035889,
      0.8997482061386108,
      0.8582441806793213,
      0.8395061492919922,
      0.8783344626426697,
      0.8731837272644043,
      0.8401957154273987,
      0.8516294956207275,
      0.8732956647872925,
      0.8600996136665344,
      0.8411600589752197,
      0.8626627922058105,
      0.8684974312782288,
      0.8507945537567139,
      0.8407077789306641,
      0.8651074171066284,
      0.861202597618103,
      0.8266067504882812,
      0.8472118377685547,
      0.9051823616027832,
      0.9163163900375366,
      0.8566192388534546,
      0.8398970365524292,
      0.8508294820785522,
      0.8071574568748474,
      0.8216869235038757,
      0.8445039391517639,
      0.8458068370819092,
      0.829927921295166,
      0.8343835473060608,
      0.8524142503738403,
      0.8402303457260132,
      0.8344478607177734,
      0.8441823124885559,
      0.8465746641159058,
      0.8238697648048401,
      0.8221222162246704,
      0.8574178218841553,
      0.8298776149749756,
      0.7931053638458252,
      0.8329678773880005,
      0.8427695035934448,
      0.999761164188385,
      0.9999398589134216,
      0.9999492764472961,
      0.9999847412109375,
      0.9999809861183167,
      0.9999852180480957,
      0.9999669194221497,
      0.9999460577964783,
      0.9997748732566833,
      0.9958357214927673,
      0.9947305917739868,
      0.9996352195739746,
      0.9995883703231812,
      0.9988062977790833,
      0.9875242710113525,
      0.9930363297462463,
      0.9974082112312317,
      0.9998951554298401,
      0.999957799911499,
      0.9999814629554749,
      0.9999868273735046,
      0.9999744296073914,
      0.9999666810035706,
      0.9999406933784485,
      0.9998927116394043,
      0.9997820258140564,
      0.9998204112052917,
      0.9998698234558105,
      0.9998427033424377,
      0.9998685717582703,
      0.999958872795105,
      0.999944269657135,
      0.999958872795105,
      0.999960720539093,
      0.9999762177467346,
      0.9999647736549377,
      0.9998760223388672,
      0.9989284873008728,
      0.9759814143180847,
      0.9558591842651367,
      0.9641247391700745,
      0.9288080930709839,
      0.9328559637069702,
      0.960068941116333,
      0.97109454870224,
      0.9980266690254211,
      0.9996848106384277,
      0.9999125599861145,
      0.999954342842102,
      0.9999373555183411,
      0.9999370574951172,
      0.999849796295166,
      0.9997540712356567,
      0.9998180866241455,
      0.9999334812164307,
      0.999975323677063,
      0.9999765157699585,
      0.9999680519104004,
      0.9997519254684448,
      0.9959503412246704,
      0.9807629585266113,
      0.9737529754638672,
      0.9804487824440002,
      0.950407862663269,
      0.9667521119117737,
      0.9234935641288757,
      0.9279856085777283,
      0.9763762950897217,
      0.9945200681686401,
      0.9995982646942139,
      0.9999209642410278,
      0.9999651908874512,
      0.9999741911888123,
      0.9999706745147705,
      0.9999423623085022,
      0.9998065233230591,
      0.9998212456703186,
      0.9998323917388916,
      0.999905526638031,
      0.9999269843101501,
      0.9999374151229858,
      0.9999430179595947,
      0.9998534917831421,
      0.9995546936988831,
      0.9995951652526855,
      0.9935091137886047,
      0.9977282285690308,
      0.9914847612380981,
      0.9963436126708984,
      0.9998834133148193,
      0.9995511174201965,
      0.9999315142631531,
      0.9998591542243958,
      0.9999209046363831,
      0.9999650120735168,
      0.9999635815620422,
      0.9999536871910095,
      0.9999211430549622,
      0.9999551177024841,
      0.9999595284461975,
      0.9999726414680481,
      0.9999457001686096,
      0.9999474883079529,
      0.9998777508735657,
      0.9998726844787598,
      0.9997663497924805,
      0.9997501969337463,
      0.9998728632926941,
      0.999925434589386,
      0.9999489188194275,
      0.9999483823776245,
      0.9999604225158691,
      0.9999533295631409,
      0.9999682307243347,
      0.9999189972877502,
      0.9998815655708313,
      0.9996915459632874,
      0.99462890625,
      0.985726535320282,
      0.9865224361419678,
      0.9826366305351257,
      0.9607305526733398,
      0.9718905091285706,
      0.983060359954834,
      0.9718509912490845,
      0.9644509553909302,
      0.9822813868522644,
      0.9828077554702759,
      0.9981225728988647,
      0.9998161792755127,
      0.9999446868896484,
      0.9999720454216003,
      0.9999789595603943,
      0.9999755620956421,
      0.9999561905860901,
      0.9999198913574219,
      0.9998660683631897,
      0.9997850656509399,
      0.9997491836547852,
      0.999708354473114,
      0.9997605085372925,
      0.9999389052391052,
      0.9999278783798218,
      0.9999362826347351,
      0.9997062087059021,
      0.9926338195800781,
      0.9822019934654236,
      0.9583658576011658,
      0.968925952911377,
      0.997368335723877,
      0.999075174331665,
      0.9995281100273132,
      0.9998769164085388,
      0.9999565482139587,
      0.9999298453330994,
      0.9999240040779114,
      0.9999232292175293,
      0.9999401569366455,
      0.9999523758888245,
      0.9999457597732544,
      0.9999440312385559,
      0.999904990196228,
      0.9999258518218994,
      0.9999657869338989,
      0.9999823570251465,
      0.999979555606842,
      0.9999856352806091,
      0.9999738335609436,
      0.9999620914459229,
      0.999930739402771,
      0.9997629523277283,
      0.9987502694129944,
      0.9904385805130005,
      0.9696162939071655,
      0.9543362259864807,
      0.9640138745307922,
      0.9828671216964722,
      0.9904080629348755,
      0.999136209487915,
      0.9998875856399536,
      0.9999210238456726,
      0.9999487996101379,
      0.9999456405639648,
      0.9999411106109619,
      0.9999567270278931,
      0.9999218583106995,
      0.9999721050262451,
      0.9999813437461853,
      0.9999788403511047,
      0.9999769330024719,
      0.9999725222587585,
      0.9999765753746033,
      0.9999238848686218
    ],
    [
      0.9074903726577759,
      0.924593448638916,
      0.9514336585998535,
      0.9376323223114014,
      0.9040772914886475,
      0.9211399555206299,
      0.9404996633529663,
      0.9208201766014099,
      0.9033238887786865,
      0.9253283739089966,
      0.9180739521980286,
      0.9119418859481812,
      0.9170311689376831,
      0.902504026889801,
      0.898207426071167,
      0.9144032597541809,
      0.8972524404525757,
      0.8801917433738708,
      0.8855437636375427,
      0.9059972763061523,
      0.876866340637207,
      0.8745537996292114,
      0.8863793015480042,
      0.8855248689651489,
      0.8705950379371643,
      0.8693404197692871,
      0.8911816477775574,
      0.8665757179260254,
      0.874324381351471,
      0.8890311121940613,
      0.8809645771980286,
      0.8692617416381836,
      0.888965368270874,
      0.9007619023323059,
      0.9034615755081177,
      0.9047482013702393,
      0.928257405757904,
      0.9341450333595276,
      0.8944764137268066,
      0.9044047594070435,
      0.9072768092155457,
      0.8672301769256592,
      0.8493222594261169,
      0.8875336647033691,
      0.8827421069145203,
      0.8524309992790222,
      0.8636758327484131,
      0.8842461109161377,
      0.8724671006202698,
      0.8559463620185852,
      0.8749605417251587,
      0.8798974752426147,
      0.8649702072143555,
      0.8544962406158447,
      0.8777003884315491,
      0.8762089014053345,
      0.8437097072601318,
      0.8601859211921692,
      0.9173450469970703,
      0.9260647296905518,
      0.8712026476860046,
      0.8537745475769043,
      0.8627590537071228,
      0.8263972997665405,
      0.8378145694732666,
      0.8568506240844727,
      0.8594772815704346,
      0.8469537496566772,
      0.8472820520401001,
      0.8637869358062744,
      0.853466808795929,
      0.8491367101669312,
      0.8547667264938354,
      0.8572521805763245,
      0.8368972539901733,
      0.8337010145187378,
      0.8663685321807861,
      0.8415486812591553,
      0.8056291341781616,
      0.8401187658309937,
      0.85013747215271,
      0.9997579455375671,
      0.999940037727356,
      0.9999496936798096,
      0.9999850392341614,
      0.9999810457229614,
      0.9999854564666748,
      0.9999682903289795,
      0.999950110912323,
      0.9997940063476562,
      0.9963396191596985,
      0.9952758550643921,
      0.9996613264083862,
      0.9996127486228943,
      0.9988799691200256,
      0.9883929491043091,
      0.9934649467468262,
      0.9976344704627991,
      0.9999026656150818,
      0.9999604821205139,
      0.9999818801879883,
      0.9999871850013733,
      0.9999746680259705,
      0.999967098236084,
      0.9999412298202515,
      0.999893069267273,
      0.9997836351394653,
      0.9998213648796082,
      0.999870777130127,
      0.9998441934585571,
      0.999869704246521,
      0.999959409236908,
      0.9999449253082275,
      0.9999591708183289,
      0.9999610781669617,
      0.999976634979248,
      0.9999667406082153,
      0.9998893141746521,
      0.999026894569397,
      0.9779422283172607,
      0.9594494104385376,
      0.9674637317657471,
      0.9342771768569946,
      0.9375177621841431,
      0.9628652334213257,
      0.973097026348114,
      0.9982883334159851,
      0.9997087717056274,
      0.9999173879623413,
      0.9999555945396423,
      0.9999378323554993,
      0.9999374151229858,
      0.9998505711555481,
      0.9997554421424866,
      0.9998192191123962,
      0.9999340772628784,
      0.9999756217002869,
      0.9999771118164062,
      0.9999696612358093,
      0.9997631907463074,
      0.9960426688194275,
      0.9816553592681885,
      0.9758526086807251,
      0.9821615815162659,
      0.9548637866973877,
      0.96928870677948,
      0.9289517998695374,
      0.9321441650390625,
      0.9787991642951965,
      0.9951909184455872,
      0.999659538269043,
      0.9999297857284546,
      0.9999668002128601,
      0.9999744892120361,
      0.9999708533287048,
      0.9999424815177917,
      0.9998076558113098,
      0.9998141527175903,
      0.999832808971405,
      0.9999067187309265,
      0.9999274015426636,
      0.9999380111694336,
      0.9999449253082275,
      0.9998618960380554,
      0.9995894432067871,
      0.9996547102928162,
      0.9940962791442871,
      0.9980257153511047,
      0.9923582673072815,
      0.9966840147972107,
      0.9998955726623535,
      0.999618649482727,
      0.9999361634254456,
      0.9998728632926941,
      0.99992436170578,
      0.9999659657478333,
      0.9999650120735168,
      0.9999547004699707,
      0.9999219179153442,
      0.9999562501907349,
      0.9999602437019348,
      0.9999730587005615,
      0.9999462366104126,
      0.9999479055404663,
      0.9998776316642761,
      0.9998723864555359,
      0.99976646900177,
      0.9997525215148926,
      0.9998733401298523,
      0.9999269247055054,
      0.9999502897262573,
      0.9999514818191528,
      0.9999635219573975,
      0.9999569058418274,
      0.9999698996543884,
      0.999923586845398,
      0.999891459941864,
      0.999717116355896,
      0.995098352432251,
      0.9869270324707031,
      0.9876405000686646,
      0.9841647148132324,
      0.9628785848617554,
      0.974114716053009,
      0.98423832654953,
      0.9735298156738281,
      0.9666003584861755,
      0.9834747314453125,
      0.9837374687194824,
      0.9982730150222778,
      0.999833345413208,
      0.9999493360519409,
      0.9999733567237854,
      0.9999791979789734,
      0.9999758005142212,
      0.9999562501907349,
      0.9999200105667114,
      0.9998660683631897,
      0.9997848272323608,
      0.9997479915618896,
      0.999707043170929,
      0.9997608065605164,
      0.9999395608901978,
      0.9999299645423889,
      0.9999415874481201,
      0.9997375011444092,
      0.9930861592292786,
      0.9833847284317017,
      0.9605938196182251,
      0.9708661437034607,
      0.9975724816322327,
      0.9991874098777771,
      0.9995825886726379,
      0.9998877048492432,
      0.999959409236908,
      0.9999316930770874,
      0.9999240636825562,
      0.9999228119850159,
      0.9999420046806335,
      0.9999523162841797,
      0.9999459385871887,
      0.9999440312385559,
      0.9999054670333862,
      0.9999263882637024,
      0.9999659657478333,
      0.9999822974205017,
      0.9999796748161316,
      0.9999858140945435,
      0.9999741911888123,
      0.999963641166687,
      0.9999344348907471,
      0.9997830390930176,
      0.9988475441932678,
      0.9910694360733032,
      0.9715491533279419,
      0.9567283391952515,
      0.9661496877670288,
      0.9840747117996216,
      0.9911074042320251,
      0.9992297291755676,
      0.9998908638954163,
      0.9999234676361084,
      0.9999512434005737,
      0.9999468326568604,
      0.9999421834945679,
      0.999957263469696,
      0.9999218583106995,
      0.9999722838401794,
      0.9999815225601196,
      0.9999789595603943,
      0.999977171421051,
      0.9999728202819824,
      0.9999768733978271,
      0.9999242424964905
    ],
    [
      0.9137541055679321,
      0.9330790042877197,
      0.9553120136260986,
      0.9420181512832642,
      0.9109339118003845,
      0.9262295365333557,
      0.9449123740196228,
      0.9264883995056152,
      0.9081169366836548,
      0.9299927353858948,
      0.9234378337860107,
      0.9169906973838806,
      0.9226264953613281,
      0.9112809300422668,
      0.9070602655410767,
      0.9225712418556213,
      0.9075654745101929,
      0.8929126262664795,
      0.8973389267921448,
      0.9155436754226685,
      0.8898891806602478,
      0.8877665996551514,
      0.8980271220207214,
      0.896799623966217,
      0.8849818706512451,
      0.8822028040885925,
      0.903231143951416,
      0.8838028907775879,
      0.8892225027084351,
      0.8994947671890259,
      0.8942157626152039,
      0.8826707601547241,
      0.8992639780044556,
      0.907605767250061,
      0.9133108854293823,
      0.9137117862701416,
      0.9320446848869324,
      0.9372698068618774,
      0.9004960060119629,
      0.9116531014442444,
      0.9145098924636841,
      0.8771312236785889,
      0.8611462116241455,
      0.8975601196289062,
      0.893200695514679,
      0.8661848306655884,
      0.877150297164917,
      0.8963141441345215,
      0.8853532671928406,
      0.8726399540901184,
      0.8875939249992371,
      0.8908091187477112,
      0.8780141472816467,
      0.8675340414047241,
      0.8897006511688232,
      0.8900773525238037,
      0.8587290644645691,
      0.8719044327735901,
      0.9269123673439026,
      0.9347569942474365,
      0.8846272230148315,
      0.8681788444519043,
      0.8745256662368774,
      0.844098687171936,
      0.8544538617134094,
      0.8706255555152893,
      0.8736156225204468,
      0.8630175590515137,
      0.8624197244644165,
      0.8760707974433899,
      0.8679786324501038,
      0.8648788332939148,
      0.8671151399612427,
      0.8689137697219849,
      0.8506625294685364,
      0.8468989133834839,
      0.8757326602935791,
      0.8533496856689453,
      0.8188945055007935,
      0.8493934273719788,
      0.8577116131782532,
      0.9997561573982239,
      0.9999406933784485,
      0.9999503493309021,
      0.9999853372573853,
      0.9999812841415405,
      0.9999858140945435,
      0.9999699592590332,
      0.9999547600746155,
      0.9998207688331604,
      0.9968382120132446,
      0.9957442879676819,
      0.9996824860572815,
      0.999595046043396,
      0.998339831829071,
      0.988510012626648,
      0.9938008785247803,
      0.9979056715965271,
      0.9999103546142578,
      0.9999629259109497,
      0.9999822378158569,
      0.9999872446060181,
      0.9999749064445496,
      0.9999675154685974,
      0.999941885471344,
      0.9998942017555237,
      0.9997854828834534,
      0.9998221397399902,
      0.9998718500137329,
      0.999845564365387,
      0.9998709559440613,
      0.9999600052833557,
      0.9999454617500305,
      0.9999596476554871,
      0.9999615550041199,
      0.9999772310256958,
      0.9999690055847168,
      0.9998999834060669,
      0.9990923404693604,
      0.9802422523498535,
      0.9636489152908325,
      0.9716803431510925,
      0.9402687549591064,
      0.9439952373504639,
      0.9660660028457642,
      0.9747337102890015,
      0.9985141158103943,
      0.9997332692146301,
      0.9999218583106995,
      0.9999569654464722,
      0.9999387264251709,
      0.9999380707740784,
      0.9998515248298645,
      0.9997566938400269,
      0.9998201727867126,
      0.9999346733093262,
      0.999975860118866,
      0.999977707862854,
      0.9999713897705078,
      0.9997773170471191,
      0.9962038397789001,
      0.9832631945610046,
      0.9785796999931335,
      0.9840648174285889,
      0.9602397084236145,
      0.9724030494689941,
      0.9345003366470337,
      0.9365464448928833,
      0.9795171022415161,
      0.9952093958854675,
      0.9996959567070007,
      0.9999366402626038,
      0.9999685287475586,
      0.9999750256538391,
      0.9999712109565735,
      0.9999427199363708,
      0.9998032450675964,
      0.9998157024383545,
      0.9998335838317871,
      0.9999081492424011,
      0.9999279975891113,
      0.99993896484375,
      0.9999472498893738,
      0.9998684525489807,
      0.999600350856781,
      0.9996737837791443,
      0.9946914315223694,
      0.9982920289039612,
      0.9932894706726074,
      0.9970661997795105,
      0.9999114274978638,
      0.9997938871383667,
      0.9999441504478455,
      0.9998864531517029,
      0.999927282333374,
      0.9999669194221497,
      0.9999661445617676,
      0.9999558925628662,
      0.9999234676361084,
      0.9999576210975647,
      0.9999611377716064,
      0.9999736547470093,
      0.9999470114707947,
      0.9999483227729797,
      0.9998778700828552,
      0.9998720288276672,
      0.9997673630714417,
      0.9997556805610657,
      0.9998739361763,
      0.9999286532402039,
      0.9999515414237976,
      0.9999549388885498,
      0.9999663233757019,
      0.9999603629112244,
      0.9999716877937317,
      0.9999247789382935,
      0.99989914894104,
      0.9997393488883972,
      0.9955381751060486,
      0.9881870746612549,
      0.9887471199035645,
      0.9855911731719971,
      0.9652994871139526,
      0.9756978154182434,
      0.9855689406394958,
      0.9753977060317993,
      0.9691448211669922,
      0.9847159385681152,
      0.9847484230995178,
      0.9983993172645569,
      0.9998472332954407,
      0.9999534487724304,
      0.999974250793457,
      0.999979555606842,
      0.9999759197235107,
      0.9999566078186035,
      0.9999204277992249,
      0.9998669624328613,
      0.999785840511322,
      0.9997479915618896,
      0.9997066855430603,
      0.9997615218162537,
      0.9999399781227112,
      0.9999310374259949,
      0.9999457597732544,
      0.9997631907463074,
      0.9935654997825623,
      0.9847212433815002,
      0.9632629156112671,
      0.9732333421707153,
      0.9977703094482422,
      0.9993005394935608,
      0.999636173248291,
      0.9998995661735535,
      0.9999622106552124,
      0.9999338984489441,
      0.9999245405197144,
      0.9999232292175293,
      0.9999428987503052,
      0.9999526143074036,
      0.9999464154243469,
      0.9999441504478455,
      0.9999057054519653,
      0.9999268651008606,
      0.9999662637710571,
      0.9999825358390808,
      0.9999798536300659,
      0.9999858736991882,
      0.9999745488166809,
      0.999965250492096,
      0.9999376535415649,
      0.9997863173484802,
      0.9988783597946167,
      0.9917669892311096,
      0.97372967004776,
      0.9602372050285339,
      0.9685494899749756,
      0.9854357242584229,
      0.9919536113739014,
      0.9993411898612976,
      0.9999024271965027,
      0.999926745891571,
      0.9999538660049438,
      0.9999468326568604,
      0.9999432563781738,
      0.999957263469696,
      0.999922513961792,
      0.9999724626541138,
      0.9999817609786987,
      0.9999791383743286,
      0.9999773502349854,
      0.9999730587005615,
      0.9999769330024719,
      0.9999244809150696
    ],
    [
      0.9214908480644226,
      0.9397561550140381,
      0.9595194458961487,
      0.9467027187347412,
      0.9182968735694885,
      0.9313735961914062,
      0.948858380317688,
      0.9310767650604248,
      0.9126014113426208,
      0.9334214925765991,
      0.9284324645996094,
      0.9206106662750244,
      0.9270162582397461,
      0.9201284646987915,
      0.9162973165512085,
      0.9302743673324585,
      0.9187356233596802,
      0.9060765504837036,
      0.9091652035713196,
      0.9247439503669739,
      0.9037806987762451,
      0.9012171030044556,
      0.9091134071350098,
      0.9070463180541992,
      0.8964526653289795,
      0.8943295478820801,
      0.9126290678977966,
      0.8969488143920898,
      0.902572512626648,
      0.9083321690559387,
      0.9059445858001709,
      0.8946300148963928,
      0.9088802337646484,
      0.9155811071395874,
      0.9213553667068481,
      0.9212358593940735,
      0.9359065890312195,
      0.9417890310287476,
      0.907823920249939,
      0.9191073179244995,
      0.9219881296157837,
      0.8884249925613403,
      0.8749161958694458,
      0.9075543880462646,
      0.9030401706695557,
      0.8798465728759766,
      0.8900699019432068,
      0.9071791768074036,
      0.8967418670654297,
      0.8882747888565063,
      0.900080144405365,
      0.9019273519515991,
      0.8908555507659912,
      0.8820151090621948,
      0.9019681215286255,
      0.9050354957580566,
      0.8763933181762695,
      0.8873948454856873,
      0.9373612403869629,
      0.9445964694023132,
      0.8989660143852234,
      0.8862118721008301,
      0.8892949223518372,
      0.8658503293991089,
      0.8728129863739014,
      0.8863228559494019,
      0.8886220455169678,
      0.8802321553230286,
      0.8803597688674927,
      0.8889173865318298,
      0.8824526071548462,
      0.8791399002075195,
      0.8801215291023254,
      0.8795434832572937,
      0.8641811013221741,
      0.8602648973464966,
      0.8854271173477173,
      0.864277184009552,
      0.8309265375137329,
      0.8601926565170288,
      0.8654748201370239,
      0.9997551441192627,
      0.9999415874481201,
      0.999951183795929,
      0.9999855756759644,
      0.9999815225601196,
      0.9999859929084778,
      0.9999697208404541,
      0.9999567270278931,
      0.999833881855011,
      0.9971245527267456,
      0.9955442547798157,
      0.9996973872184753,
      0.9996113777160645,
      0.998420000076294,
      0.989316999912262,
      0.9940285086631775,
      0.998026430606842,
      0.9999133348464966,
      0.9999644756317139,
      0.999982476234436,
      0.9999874234199524,
      0.9999753832817078,
      0.9999679923057556,
      0.9999427795410156,
      0.9998953938484192,
      0.9997884035110474,
      0.9998242259025574,
      0.9998733401298523,
      0.9998475313186646,
      0.9998723864555359,
      0.9999607801437378,
      0.9999464750289917,
      0.99996018409729,
      0.9999619722366333,
      0.9999777674674988,
      0.9999704957008362,
      0.9999088048934937,
      0.9991205334663391,
      0.9810006022453308,
      0.9665030241012573,
      0.9754537343978882,
      0.9448181986808777,
      0.9504250884056091,
      0.969163715839386,
      0.9766895771026611,
      0.9988560080528259,
      0.9997626543045044,
      0.9999257326126099,
      0.9999578595161438,
      0.999939501285553,
      0.9999389052391052,
      0.9998530149459839,
      0.9997588992118835,
      0.9998220205307007,
      0.9999357461929321,
      0.9999763369560242,
      0.999978244304657,
      0.9999725818634033,
      0.9997835159301758,
      0.9958510398864746,
      0.984489917755127,
      0.9804248809814453,
      0.9853845238685608,
      0.9637863636016846,
      0.9742707014083862,
      0.9383827447891235,
      0.9395790696144104,
      0.9798215627670288,
      0.9950799942016602,
      0.9997054934501648,
      0.9999415874481201,
      0.9999696612358093,
      0.9999753832817078,
      0.9999715089797974,
      0.9999434351921082,
      0.9998049139976501,
      0.9998176097869873,
      0.9998353123664856,
      0.9999099969863892,
      0.9999291300773621,
      0.9999398589134216,
      0.9999483823776245,
      0.999867856502533,
      0.9995145797729492,
      0.9996605515480042,
      0.9943715333938599,
      0.9983481168746948,
      0.9936572313308716,
      0.997212827205658,
      0.9999121427536011,
      0.999707043170929,
      0.9999437928199768,
      0.9998906254768372,
      0.9999278783798218,
      0.9999677538871765,
      0.9999669194221497,
      0.9999566078186035,
      0.9999247789382935,
      0.9999586343765259,
      0.9999619722366333,
      0.9999741911888123,
      0.9999476075172424,
      0.9999486804008484,
      0.9998781681060791,
      0.9998718500137329,
      0.9997683167457581,
      0.999759316444397,
      0.9998748898506165,
      0.9999302625656128,
      0.9999529123306274,
      0.9999580383300781,
      0.999968945980072,
      0.9999629855155945,
      0.9999732375144958,
      0.9999281764030457,
      0.9999008774757385,
      0.9996441602706909,
      0.9956485629081726,
      0.9889692664146423,
      0.9894408583641052,
      0.986274778842926,
      0.9658277034759521,
      0.9762790203094482,
      0.9862122535705566,
      0.9767739772796631,
      0.9710310101509094,
      0.9857357740402222,
      0.9858982563018799,
      0.9984986186027527,
      0.9998587965965271,
      0.9999561309814453,
      0.9999753832817078,
      0.9999797940254211,
      0.9999759793281555,
      0.9999567270278931,
      0.9999209046363831,
      0.9998675584793091,
      0.9997864365577698,
      0.9997476935386658,
      0.9997062087059021,
      0.9997625946998596,
      0.999940812587738,
      0.9999323487281799,
      0.9999487996101379,
      0.9997897744178772,
      0.9941079020500183,
      0.9860480427742004,
      0.9659619927406311,
      0.9757595062255859,
      0.9979585409164429,
      0.9994269013404846,
      0.9997149705886841,
      0.9999117851257324,
      0.9999645352363586,
      0.9999359250068665,
      0.9999250769615173,
      0.999923825263977,
      0.9999434947967529,
      0.999953031539917,
      0.999946653842926,
      0.9999443888664246,
      0.9999063611030579,
      0.9999274015426636,
      0.999966561794281,
      0.9999825954437256,
      0.9999799132347107,
      0.9999860525131226,
      0.99997478723526,
      0.9999663829803467,
      0.9999415874481201,
      0.9998021721839905,
      0.9989082217216492,
      0.9921895265579224,
      0.9756611585617065,
      0.9631730318069458,
      0.9705337285995483,
      0.986121416091919,
      0.9924324750900269,
      0.9993826746940613,
      0.9998983144760132,
      0.999930202960968,
      0.9999548196792603,
      0.9999473690986633,
      0.9999458193778992,
      0.9999577403068542,
      0.9999226331710815,
      0.9999725818634033,
      0.9999818801879883,
      0.9999793767929077,
      0.9999775886535645,
      0.9999732971191406,
      0.9999771118164062,
      0.999924898147583
    ],
    [
      0.9292215704917908,
      0.9466623663902283,
      0.9645254611968994,
      0.9554824829101562,
      0.9274334907531738,
      0.9374384880065918,
      0.9537149667739868,
      0.9373327493667603,
      0.9194731712341309,
      0.9389562606811523,
      0.9351509213447571,
      0.9264274835586548,
      0.9342367053031921,
      0.9302940368652344,
      0.9270385503768921,
      0.9395147562026978,
      0.9307840466499329,
      0.9199066162109375,
      0.9223634004592896,
      0.9341675043106079,
      0.9174243211746216,
      0.9148753881454468,
      0.9196231961250305,
      0.9168501496315002,
      0.9089000225067139,
      0.9062012434005737,
      0.9207183718681335,
      0.9075026512145996,
      0.9135170578956604,
      0.9162778854370117,
      0.9161021709442139,
      0.9043368101119995,
      0.9163720607757568,
      0.9230439066886902,
      0.9296286702156067,
      0.9276302456855774,
      0.9411541223526001,
      0.9459369778633118,
      0.9163991808891296,
      0.9259119033813477,
      0.9292607307434082,
      0.8996145725250244,
      0.8890256881713867,
      0.9164695143699646,
      0.9129135012626648,
      0.8941978216171265,
      0.9021039605140686,
      0.9170912504196167,
      0.9090836048126221,
      0.9030985236167908,
      0.9120368957519531,
      0.914437472820282,
      0.9053181409835815,
      0.8975417613983154,
      0.9144835472106934,
      0.9188100099563599,
      0.8931706547737122,
      0.9023524522781372,
      0.9478651285171509,
      0.9544562101364136,
      0.9141907691955566,
      0.9046759605407715,
      0.9077672958374023,
      0.8905867338180542,
      0.8940639495849609,
      0.905319333076477,
      0.9071959257125854,
      0.8986833095550537,
      0.8994206190109253,
      0.9048590660095215,
      0.8984428644180298,
      0.8943204879760742,
      0.8939002752304077,
      0.8912997245788574,
      0.8790884017944336,
      0.8740658760070801,
      0.8967593312263489,
      0.8750748038291931,
      0.8447862863540649,
      0.8701175451278687,
      0.8732830882072449,
      0.9997569918632507,
      0.99994295835495,
      0.9999521374702454,
      0.9999860525131226,
      0.999981701374054,
      0.9999864101409912,
      0.9999710321426392,
      0.9999592304229736,
      0.9998452067375183,
      0.9974358081817627,
      0.9960925579071045,
      0.999712347984314,
      0.9996197819709778,
      0.9984537363052368,
      0.9898616075515747,
      0.9942737817764282,
      0.9981653690338135,
      0.9999174475669861,
      0.9999656081199646,
      0.9999828934669495,
      0.9999876618385315,
      0.9999759793281555,
      0.9999685883522034,
      0.9999433755874634,
      0.9998965859413147,
      0.9997909665107727,
      0.9998260736465454,
      0.9998746514320374,
      0.9998493790626526,
      0.9998738765716553,
      0.9999616146087646,
      0.9999473690986633,
      0.9999610185623169,
      0.9999629259109497,
      0.9999786615371704,
      0.9999713897705078,
      0.9999131560325623,
      0.9991129636764526,
      0.9822719097137451,
      0.9688818454742432,
      0.978226363658905,
      0.9489636421203613,
      0.9548940658569336,
      0.9719980955123901,
      0.978032648563385,
      0.9989152550697327,
      0.9997752904891968,
      0.9999277591705322,
      0.9999586343765259,
      0.9999388456344604,
      0.9999390840530396,
      0.9998539090156555,
      0.9997615814208984,
      0.9998243451118469,
      0.999936580657959,
      0.999976634979248,
      0.9999787211418152,
      0.9999735355377197,
      0.9997910261154175,
      0.9961234927177429,
      0.9859374165534973,
      0.9817652106285095,
      0.9865135550498962,
      0.9663374423980713,
      0.9760241508483887,
      0.94319087266922,
      0.944103479385376,
      0.9804137945175171,
      0.9947965741157532,
      0.9996533989906311,
      0.999941885471344,
      0.9999701380729675,
      0.9999759197235107,
      0.9999721050262451,
      0.9999442100524902,
      0.9998061656951904,
      0.9998194575309753,
      0.9998366236686707,
      0.9999116063117981,
      0.9999303817749023,
      0.999940812587738,
      0.9999487400054932,
      0.9998597502708435,
      0.9993376731872559,
      0.9996172785758972,
      0.9939537048339844,
      0.9983822107315063,
      0.9940618276596069,
      0.9974673986434937,
      0.9999180436134338,
      0.9997307062149048,
      0.9999473690986633,
      0.9998974800109863,
      0.9999294281005859,
      0.9999682307243347,
      0.9999677538871765,
      0.9999575614929199,
      0.9999263286590576,
      0.9999598264694214,
      0.9999628663063049,
      0.99997478723526,
      0.9999484419822693,
      0.9999493360519409,
      0.9998787045478821,
      0.9998720288276672,
      0.9997695684432983,
      0.9997633695602417,
      0.9998763799667358,
      0.9999318718910217,
      0.9999542236328125,
      0.9999603629112244,
      0.9999709129333496,
      0.9999648928642273,
      0.9999744296073914,
      0.9999313354492188,
      0.9999058842658997,
      0.9996761679649353,
      0.9959122538566589,
      0.9897294044494629,
      0.990167498588562,
      0.987029492855072,
      0.9671142101287842,
      0.9782042503356934,
      0.9871370792388916,
      0.9784591197967529,
      0.9734712243080139,
      0.9869264364242554,
      0.987144947052002,
      0.9985603094100952,
      0.9998681545257568,
      0.9999595284461975,
      0.9999760985374451,
      0.9999799728393555,
      0.9999760985374451,
      0.9999569654464722,
      0.9999213814735413,
      0.9998683929443359,
      0.999787449836731,
      0.9997480511665344,
      0.9997061491012573,
      0.9997628331184387,
      0.9999402761459351,
      0.9999330043792725,
      0.9999512434005737,
      0.9998130798339844,
      0.99466472864151,
      0.9872663021087646,
      0.9688825011253357,
      0.9779707193374634,
      0.9980581998825073,
      0.9994756579399109,
      0.9997498989105225,
      0.9999201893806458,
      0.9999662041664124,
      0.9999380111694336,
      0.9999256730079651,
      0.9999242424964905,
      0.9999440908432007,
      0.9999535083770752,
      0.9999472498893738,
      0.9999447464942932,
      0.9999073147773743,
      0.9999281167984009,
      0.9999667406082153,
      0.9999828338623047,
      0.9999799728393555,
      0.9999862909317017,
      0.9999752044677734,
      0.999967634677887,
      0.9999420642852783,
      0.9998130798339844,
      0.9990053176879883,
      0.9927880167961121,
      0.9777241349220276,
      0.9665275812149048,
      0.9722243547439575,
      0.9872098565101624,
      0.9932093024253845,
      0.9994425177574158,
      0.99990314245224,
      0.9999326467514038,
      0.9999561905860901,
      0.9999481439590454,
      0.9999462366104126,
      0.9999580383300781,
      0.9999229311943054,
      0.9999727606773376,
      0.9999822378158569,
      0.9999796748161316,
      0.9999778866767883,
      0.9999735951423645,
      0.9999772906303406,
      0.9999254941940308
    ],
    [
      0.9345722198486328,
      0.9514279365539551,
      0.9670656323432922,
      0.9588680267333984,
      0.9353173971176147,
      0.9426975250244141,
      0.957801342010498,
      0.943372905254364,
      0.9298491477966309,
      0.9453301429748535,
      0.9443049430847168,
      0.9351252317428589,
      0.9436793923377991,
      0.9413859844207764,
      0.9392178654670715,
      0.9496936202049255,
      0.944236159324646,
      0.9359114766120911,
      0.9369964003562927,
      0.9455587863922119,
      0.9331570863723755,
      0.9310101270675659,
      0.9322581887245178,
      0.9282573461532593,
      0.9233721494674683,
      0.9218517541885376,
      0.9306221008300781,
      0.9185793399810791,
      0.9259876012802124,
      0.9265136122703552,
      0.9261176586151123,
      0.9167747497558594,
      0.9253537654876709,
      0.9317675828933716,
      0.9384206533432007,
      0.9350945949554443,
      0.9480416774749756,
      0.9513568878173828,
      0.9246826767921448,
      0.9333621263504028,
      0.9377650022506714,
      0.9139878153800964,
      0.9044536352157593,
      0.9269495010375977,
      0.9248304963111877,
      0.9116827249526978,
      0.9160836935043335,
      0.9288156032562256,
      0.9240937829017639,
      0.9207646250724792,
      0.9259196519851685,
      0.9298046827316284,
      0.9244081974029541,
      0.9182708859443665,
      0.9308406710624695,
      0.935350775718689,
      0.9193863868713379,
      0.9250065088272095,
      0.9591878652572632,
      0.963668167591095,
      0.9322795867919922,
      0.9255550503730774,
      0.9287893772125244,
      0.9210777282714844,
      0.9198638796806335,
      0.9275118112564087,
      0.9290801286697388,
      0.9226800799369812,
      0.9198991060256958,
      0.9225934147834778,
      0.9169387221336365,
      0.912396252155304,
      0.9093239307403564,
      0.9075144529342651,
      0.8956055641174316,
      0.8903670310974121,
      0.9097903966903687,
      0.8891047239303589,
      0.860910177230835,
      0.8792484402656555,
      0.883446455001831,
      0.9997581243515015,
      0.9999439120292664,
      0.999953031539917,
      0.9999862313270569,
      0.9999821186065674,
      0.9999866485595703,
      0.9999712109565735,
      0.9999588131904602,
      0.9998223781585693,
      0.997455894947052,
      0.9965070486068726,
      0.9997261762619019,
      0.9996353387832642,
      0.998520016670227,
      0.9908458590507507,
      0.9948089718818665,
      0.9984249472618103,
      0.9999157190322876,
      0.9999659657478333,
      0.999983012676239,
      0.9999879002571106,
      0.9999765157699585,
      0.999968945980072,
      0.999944269657135,
      0.9998983144760132,
      0.9997950196266174,
      0.9998293519020081,
      0.9998766779899597,
      0.9998514652252197,
      0.9998747706413269,
      0.9999621510505676,
      0.999947726726532,
      0.9999613761901855,
      0.999963104724884,
      0.9999790191650391,
      0.9999715685844421,
      0.9999145269393921,
      0.9990683794021606,
      0.9835629463195801,
      0.9718158841133118,
      0.9805985689163208,
      0.9531658887863159,
      0.959212064743042,
      0.9750901460647583,
      0.980120062828064,
      0.9989023208618164,
      0.9997926950454712,
      0.9999295473098755,
      0.9999594688415527,
      0.9999403953552246,
      0.9999403357505798,
      0.9998565316200256,
      0.999764621257782,
      0.9998274445533752,
      0.9999373555183411,
      0.9999762773513794,
      0.9999791383743286,
      0.9999746084213257,
      0.9998008012771606,
      0.996436595916748,
      0.9876258373260498,
      0.9837900996208191,
      0.9874711036682129,
      0.9689461588859558,
      0.9785149097442627,
      0.9499449729919434,
      0.9505428671836853,
      0.9816904664039612,
      0.9944974184036255,
      0.9995927214622498,
      0.9999423623085022,
      0.9999706149101257,
      0.9999763369560242,
      0.9999724626541138,
      0.9999449253082275,
      0.9998069405555725,
      0.9998213648796082,
      0.9998388886451721,
      0.9999138712882996,
      0.9999316334724426,
      0.9999417066574097,
      0.9999489784240723,
      0.9998583793640137,
      0.9991233944892883,
      0.9995589852333069,
      0.9938462376594543,
      0.9984757900238037,
      0.9945664405822754,
      0.9977588057518005,
      0.9999232888221741,
      0.9997386336326599,
      0.9999486207962036,
      0.9999036192893982,
      0.9999328851699829,
      0.9999680519104004,
      0.9999687075614929,
      0.9999586343765259,
      0.9999279379844666,
      0.9999608397483826,
      0.999963641166687,
      0.9999752044677734,
      0.9999492764472961,
      0.9999499917030334,
      0.9998793005943298,
      0.9998721480369568,
      0.9997710585594177,
      0.9997689127922058,
      0.9998780488967896,
      0.9999331831932068,
      0.9999551177024841,
      0.9999620318412781,
      0.9999722242355347,
      0.9999665021896362,
      0.9999756813049316,
      0.9999352097511292,
      0.9999139904975891,
      0.9997204542160034,
      0.9963312745094299,
      0.9908722639083862,
      0.9910473823547363,
      0.9879685044288635,
      0.9713499546051025,
      0.9809837341308594,
      0.9884217381477356,
      0.9807747602462769,
      0.9766623973846436,
      0.9882060289382935,
      0.9882731437683105,
      0.9986259937286377,
      0.999876081943512,
      0.9999618530273438,
      0.9999769926071167,
      0.9999801516532898,
      0.9999762773513794,
      0.9999572038650513,
      0.9999217391014099,
      0.9998690485954285,
      0.9997888803482056,
      0.9997492432594299,
      0.9997081160545349,
      0.9997661113739014,
      0.9999412298202515,
      0.9999343156814575,
      0.9999538064002991,
      0.9998297691345215,
      0.9951570630073547,
      0.9882680773735046,
      0.9717957377433777,
      0.9801344871520996,
      0.9981757402420044,
      0.9994952082633972,
      0.9997636079788208,
      0.9999254941940308,
      0.9999675750732422,
      0.999939501285553,
      0.999925971031189,
      0.9999247193336487,
      0.9999446272850037,
      0.9999539852142334,
      0.9999476075172424,
      0.9999446868896484,
      0.9999076724052429,
      0.9999282956123352,
      0.9999669194221497,
      0.9999828338623047,
      0.9999802112579346,
      0.9999863505363464,
      0.9999753832817078,
      0.9999686479568481,
      0.9999436140060425,
      0.9998199343681335,
      0.9991181492805481,
      0.9933815002441406,
      0.9798094034194946,
      0.9698845744132996,
      0.9743614792823792,
      0.988406777381897,
      0.994086742401123,
      0.9995040893554688,
      0.9999059438705444,
      0.9999350905418396,
      0.9999569654464722,
      0.9999480843544006,
      0.9999440908432007,
      0.9999584555625916,
      0.999923050403595,
      0.9999728202819824,
      0.9999823570251465,
      0.9999799728393555,
      0.9999781250953674,
      0.9999738335609436,
      0.999977171421051,
      0.9999246001243591
    ],
    [
      0.9397311806678772,
      0.9540965557098389,
      0.9675772786140442,
      0.9595941305160522,
      0.9455223083496094,
      0.9491879343986511,
      0.9624208211898804,
      0.9509249925613403,
      0.9445517063140869,
      0.9538908004760742,
      0.9553486108779907,
      0.948133111000061,
      0.9560694098472595,
      0.9545372128486633,
      0.9535238146781921,
      0.9625111222267151,
      0.9587953090667725,
      0.9527620077133179,
      0.9528660178184509,
      0.9601390957832336,
      0.9494234323501587,
      0.9485793113708496,
      0.9476146101951599,
      0.9434030055999756,
      0.9397810101509094,
      0.9392143487930298,
      0.943047046661377,
      0.9342362880706787,
      0.9402922987937927,
      0.9395666122436523,
      0.9388530254364014,
      0.9324396848678589,
      0.9370354413986206,
      0.9417455196380615,
      0.9475080966949463,
      0.9448167085647583,
      0.9560190439224243,
      0.9567158222198486,
      0.9337025880813599,
      0.9431166648864746,
      0.9495182037353516,
      0.9305685758590698,
      0.9235842227935791,
      0.9415251612663269,
      0.9391216039657593,
      0.931236982345581,
      0.9328633546829224,
      0.943679928779602,
      0.9409120082855225,
      0.9386701583862305,
      0.9416402578353882,
      0.9466188549995422,
      0.9440020322799683,
      0.9393340349197388,
      0.9482261538505554,
      0.9515798687934875,
      0.9430556297302246,
      0.9451324343681335,
      0.9692831039428711,
      0.9718051552772522,
      0.9496332406997681,
      0.9464328289031982,
      0.9480036497116089,
      0.9455550312995911,
      0.9434720277786255,
      0.9475381374359131,
      0.9486514925956726,
      0.9431473016738892,
      0.9405786991119385,
      0.9407989382743835,
      0.9361342191696167,
      0.9324839115142822,
      0.9274805188179016,
      0.925512969493866,
      0.9149487614631653,
      0.9096423387527466,
      0.9237085580825806,
      0.9074007272720337,
      0.8808619976043701,
      0.8897354602813721,
      0.8935199975967407,
      0.9997596144676208,
      0.9999457001686096,
      0.9999518990516663,
      0.9999861121177673,
      0.9999822378158569,
      0.9999865889549255,
      0.9999710917472839,
      0.999961793422699,
      0.9998530745506287,
      0.9981098771095276,
      0.9972544312477112,
      0.9997556209564209,
      0.9996677041053772,
      0.9987033605575562,
      0.9924579858779907,
      0.9956578612327576,
      0.9986873269081116,
      0.9999232292175293,
      0.9999671578407288,
      0.9999831318855286,
      0.9999880194664001,
      0.9999768137931824,
      0.999969482421875,
      0.9999420642852783,
      0.9998995661735535,
      0.9997983574867249,
      0.9998326897621155,
      0.9998787045478821,
      0.9998531937599182,
      0.9998757839202881,
      0.9999628663063049,
      0.9999485611915588,
      0.9999621510505676,
      0.9999637007713318,
      0.9999783635139465,
      0.9999719262123108,
      0.9999160170555115,
      0.9990907907485962,
      0.9856442809104919,
      0.9756941199302673,
      0.9826345443725586,
      0.9583373069763184,
      0.9652292728424072,
      0.9786877632141113,
      0.9829866886138916,
      0.9989528656005859,
      0.9998140931129456,
      0.9999324083328247,
      0.9999603629112244,
      0.9999415874481201,
      0.9999414682388306,
      0.9998589754104614,
      0.9997669458389282,
      0.9998301863670349,
      0.9999387264251709,
      0.9999768137931824,
      0.9999796748161316,
      0.9999758005142212,
      0.9998172521591187,
      0.9970376491546631,
      0.989940881729126,
      0.986541211605072,
      0.9892520904541016,
      0.9733089208602905,
      0.9826476573944092,
      0.9600319862365723,
      0.9594811201095581,
      0.9830880165100098,
      0.9942896962165833,
      0.9994387626647949,
      0.999941885471344,
      0.9999707341194153,
      0.9999767541885376,
      0.999972939491272,
      0.9999459981918335,
      0.9998089075088501,
      0.9998237490653992,
      0.9998411536216736,
      0.9999158382415771,
      0.999933123588562,
      0.9999427199363708,
      0.9999489188194275,
      0.9998529553413391,
      0.998828113079071,
      0.9994810223579407,
      0.993598461151123,
      0.9986914992332458,
      0.9952126145362854,
      0.9982455968856812,
      0.9999324083328247,
      0.9997811913490295,
      0.9999534487724304,
      0.9999131560325623,
      0.9999340176582336,
      0.999968409538269,
      0.9999701380729675,
      0.9999599456787109,
      0.9999297261238098,
      0.9999619722366333,
      0.99996417760849,
      0.9999750852584839,
      0.9999492764472961,
      0.9999507069587708,
      0.9998800754547119,
      0.9998722672462463,
      0.9997720718383789,
      0.9997724890708923,
      0.999879002571106,
      0.9999336004257202,
      0.9999555349349976,
      0.9999629259109497,
      0.999972939491272,
      0.9999678730964661,
      0.9999768137931824,
      0.9999396204948425,
      0.9999203085899353,
      0.99977046251297,
      0.9970982074737549,
      0.9924224019050598,
      0.99209064245224,
      0.9894309043884277,
      0.9771881699562073,
      0.985022246837616,
      0.990664005279541,
      0.9841735363006592,
      0.9809646606445312,
      0.9904308915138245,
      0.9898497462272644,
      0.9987978339195251,
      0.9998852014541626,
      0.9999639391899109,
      0.9999775886535645,
      0.9999803900718689,
      0.9999765753746033,
      0.9999575018882751,
      0.9999222755432129,
      0.9998694658279419,
      0.9997902512550354,
      0.9997507333755493,
      0.9997100234031677,
      0.9997684955596924,
      0.9999420046806335,
      0.9999350905418396,
      0.9999554753303528,
      0.9998300671577454,
      0.9957393407821655,
      0.9893190860748291,
      0.9758819341659546,
      0.9825059771537781,
      0.9985007643699646,
      0.9995272755622864,
      0.999736487865448,
      0.9999235272407532,
      0.9999678134918213,
      0.9999404549598694,
      0.9999262094497681,
      0.9999250173568726,
      0.9999448657035828,
      0.9999545216560364,
      0.9999479055404663,
      0.9999445676803589,
      0.999907910823822,
      0.9999287724494934,
      0.9999671578407288,
      0.9999834895133972,
      0.9999804496765137,
      0.9999865889549255,
      0.9999755024909973,
      0.999969482421875,
      0.9999452233314514,
      0.9998278617858887,
      0.9992928504943848,
      0.9943038821220398,
      0.9827430248260498,
      0.9746461510658264,
      0.9781157970428467,
      0.9903433322906494,
      0.9952149391174316,
      0.99959397315979,
      0.9999123811721802,
      0.9999366402626038,
      0.9999582767486572,
      0.9999481439590454,
      0.9999436140060425,
      0.9999586343765259,
      0.9999231696128845,
      0.9999728202819824,
      0.9999825954437256,
      0.9999801516532898,
      0.9999785423278809,
      0.9999740719795227,
      0.999977171421051,
      0.9999240040779114
    ],
    [
      0.9440593123435974,
      0.9597374796867371,
      0.9675676226615906,
      0.9635491371154785,
      0.9572323560714722,
      0.958857536315918,
      0.968256413936615,
      0.9599522352218628,
      0.9592059850692749,
      0.9639443159103394,
      0.9662876725196838,
      0.9623473882675171,
      0.9689818620681763,
      0.9678908586502075,
      0.9680041074752808,
      0.9751868844032288,
      0.9729952812194824,
      0.9688475728034973,
      0.967867910861969,
      0.975123405456543,
      0.9664145708084106,
      0.9637930989265442,
      0.9633439779281616,
      0.9599229097366333,
      0.9563050270080566,
      0.9562157988548279,
      0.9567126035690308,
      0.9514061212539673,
      0.9547088742256165,
      0.9525718688964844,
      0.9511066675186157,
      0.9481266140937805,
      0.9496732354164124,
      0.9518031477928162,
      0.9557502269744873,
      0.954749345779419,
      0.963692307472229,
      0.9611169099807739,
      0.9445291757583618,
      0.9548982977867126,
      0.962332010269165,
      0.9477434158325195,
      0.943268895149231,
      0.9559959769248962,
      0.9540125131607056,
      0.9501008987426758,
      0.950230062007904,
      0.9585383534431458,
      0.9574206471443176,
      0.9556585550308228,
      0.9574787020683289,
      0.9629203677177429,
      0.9616351127624512,
      0.9573061466217041,
      0.963351845741272,
      0.9660850763320923,
      0.9607393741607666,
      0.9603603482246399,
      0.977177083492279,
      0.9785709381103516,
      0.9646151065826416,
      0.9632226228713989,
      0.9636648893356323,
      0.9629467725753784,
      0.9616408348083496,
      0.96439528465271,
      0.9659085273742676,
      0.960725724697113,
      0.9593974351882935,
      0.9583249092102051,
      0.9544135928153992,
      0.9517972469329834,
      0.9483158588409424,
      0.9454895257949829,
      0.9374951124191284,
      0.9339014887809753,
      0.9396975040435791,
      0.929302990436554,
      0.9094787836074829,
      0.9148939251899719,
      0.9058942794799805,
      0.9997607469558716,
      0.9999463558197021,
      0.9999526143074036,
      0.999986469745636,
      0.9999827146530151,
      0.9999870657920837,
      0.999972939491272,
      0.9999657273292542,
      0.9998806118965149,
      0.9987749457359314,
      0.9981105923652649,
      0.9997885227203369,
      0.9996911883354187,
      0.9988847970962524,
      0.9940836429595947,
      0.9965854287147522,
      0.9989858269691467,
      0.9999309182167053,
      0.9999688863754272,
      0.9999834299087524,
      0.9999880194664001,
      0.9999760389328003,
      0.999970018863678,
      0.9999436140060425,
      0.9999008178710938,
      0.9997990131378174,
      0.9998332858085632,
      0.999880313873291,
      0.999855101108551,
      0.9998772144317627,
      0.9999635815620422,
      0.9999490976333618,
      0.9999626874923706,
      0.9999643564224243,
      0.9999788403511047,
      0.9999735355377197,
      0.9999255537986755,
      0.9993538856506348,
      0.9889824390411377,
      0.9816555976867676,
      0.9856932163238525,
      0.9661007523536682,
      0.9729408025741577,
      0.9822664260864258,
      0.9862567782402039,
      0.9990984797477722,
      0.9998430013656616,
      0.9999380707740784,
      0.999961256980896,
      0.9999420642852783,
      0.9999421238899231,
      0.9998608827590942,
      0.9997689127922058,
      0.999832272529602,
      0.9999392628669739,
      0.9999770522117615,
      0.9999799132347107,
      0.9999768137931824,
      0.999835193157196,
      0.9976825714111328,
      0.992445707321167,
      0.9893262386322021,
      0.9913992881774902,
      0.9796428680419922,
      0.9874935150146484,
      0.9712938070297241,
      0.9697597026824951,
      0.9859572052955627,
      0.9950583577156067,
      0.9994707703590393,
      0.9999469518661499,
      0.9999718070030212,
      0.9999772310256958,
      0.9999722838401794,
      0.9999462962150574,
      0.9998095631599426,
      0.9998248815536499,
      0.9998422265052795,
      0.9999168515205383,
      0.9999338388442993,
      0.999943733215332,
      0.9999504685401917,
      0.999860942363739,
      0.9989832043647766,
      0.9994879961013794,
      0.9947786331176758,
      0.9990807175636292,
      0.9966318011283875,
      0.998904824256897,
      0.9999430775642395,
      0.9998369812965393,
      0.9999576807022095,
      0.9999225735664368,
      0.9999367594718933,
      0.9999688863754272,
      0.999971866607666,
      0.9999613165855408,
      0.9999314546585083,
      0.9999634027481079,
      0.9999653100967407,
      0.9999767541885376,
      0.9999513626098633,
      0.9999525547027588,
      0.9998818635940552,
      0.9998718500137329,
      0.9997729063034058,
      0.9997753500938416,
      0.9998805522918701,
      0.9999348521232605,
      0.9999566674232483,
      0.9999654293060303,
      0.9999744892120361,
      0.9999703168869019,
      0.9999786615371704,
      0.9999447464942932,
      0.9999307990074158,
      0.9998155236244202,
      0.9979989528656006,
      0.9942704439163208,
      0.9933813810348511,
      0.9919115304946899,
      0.9837291240692139,
      0.9896316528320312,
      0.9939302206039429,
      0.9887806177139282,
      0.9859476089477539,
      0.9933207035064697,
      0.9928029179573059,
      0.9991251826286316,
      0.9999025464057922,
      0.9999670386314392,
      0.9999785423278809,
      0.9999807476997375,
      0.9999768733978271,
      0.999957799911499,
      0.9999226331710815,
      0.9998693466186523,
      0.9997909665107727,
      0.9997514486312866,
      0.9997113347053528,
      0.99977046251297,
      0.9999426603317261,
      0.9999361634254456,
      0.9999579787254333,
      0.9998427629470825,
      0.997262716293335,
      0.9916875958442688,
      0.981320321559906,
      0.9863891005516052,
      0.9990566968917847,
      0.9996867179870605,
      0.9997301697731018,
      0.9999236464500427,
      0.9999683499336243,
      0.9999430775642395,
      0.9999266266822815,
      0.9999254941940308,
      0.9999451637268066,
      0.999954879283905,
      0.9999480247497559,
      0.9999443888664246,
      0.9999078512191772,
      0.999928891658783,
      0.9999674558639526,
      0.9999834895133972,
      0.9999809265136719,
      0.999987006187439,
      0.9999760985374451,
      0.9999709129333496,
      0.9999501705169678,
      0.9998525977134705,
      0.9994863867759705,
      0.9956374764442444,
      0.9869804382324219,
      0.9804723858833313,
      0.9842435717582703,
      0.9931090474128723,
      0.9965215921401978,
      0.9996920824050903,
      0.9999224543571472,
      0.9999369978904724,
      0.999959409236908,
      0.9999485611915588,
      0.9999436736106873,
      0.999959409236908,
      0.9999237656593323,
      0.9999733567237854,
      0.9999829530715942,
      0.9999805688858032,
      0.99997878074646,
      0.9999743103981018,
      0.9999772906303406,
      0.99992436170578
    ],
    [
      0.9529386758804321,
      0.9674928188323975,
      0.9723405241966248,
      0.9721947312355042,
      0.9705449342727661,
      0.9717739224433899,
      0.9772616624832153,
      0.9716451168060303,
      0.9735169410705566,
      0.9755861759185791,
      0.977816641330719,
      0.9749141335487366,
      0.9807552099227905,
      0.9797438383102417,
      0.9793605804443359,
      0.9842839241027832,
      0.9844948649406433,
      0.9820196032524109,
      0.9813501238822937,
      0.9854169487953186,
      0.9804994463920593,
      0.9785662889480591,
      0.9789392948150635,
      0.9761765599250793,
      0.9711273312568665,
      0.9720479249954224,
      0.9723485708236694,
      0.967542827129364,
      0.9691354036331177,
      0.9662775993347168,
      0.9651042819023132,
      0.9625759124755859,
      0.9622952938079834,
      0.9625354409217834,
      0.9650610685348511,
      0.9648496508598328,
      0.9709569215774536,
      0.9668359756469727,
      0.9563524127006531,
      0.9662625193595886,
      0.9738372564315796,
      0.9639206528663635,
      0.9608364105224609,
      0.9704862833023071,
      0.9702550172805786,
      0.9672017097473145,
      0.9669088125228882,
      0.9742586016654968,
      0.974021315574646,
      0.971854031085968,
      0.9731302857398987,
      0.9774909019470215,
      0.9760803580284119,
      0.972545862197876,
      0.9761590957641602,
      0.9775738716125488,
      0.9750569462776184,
      0.9746997952461243,
      0.9843751788139343,
      0.9840189218521118,
      0.975930392742157,
      0.9765483140945435,
      0.977401077747345,
      0.9768291711807251,
      0.9765495657920837,
      0.978319525718689,
      0.9790177345275879,
      0.9758255481719971,
      0.9759454727172852,
      0.9748611450195312,
      0.9705139398574829,
      0.9682079553604126,
      0.9670209884643555,
      0.9650336503982544,
      0.9585741758346558,
      0.9557152986526489,
      0.9559645652770996,
      0.9497321844100952,
      0.9366850852966309,
      0.9410356283187866,
      0.9223495125770569,
      0.9997633099555969,
      0.9999473094940186,
      0.9999531507492065,
      0.9999868273735046,
      0.9999831914901733,
      0.9999875426292419,
      0.99997478723526,
      0.999970555305481,
      0.9999086856842041,
      0.9993132948875427,
      0.9989212155342102,
      0.9998262524604797,
      0.9997386932373047,
      0.999138593673706,
      0.9957063794136047,
      0.9976984262466431,
      0.9993444681167603,
      0.9999405741691589,
      0.9999712705612183,
      0.9999836683273315,
      0.9999883770942688,
      0.9999767541885376,
      0.9999707341194153,
      0.9999446272850037,
      0.9999019503593445,
      0.9998016953468323,
      0.9998359084129333,
      0.9998822808265686,
      0.9998571276664734,
      0.9998779892921448,
      0.9999641180038452,
      0.9999498128890991,
      0.9999634623527527,
      0.9999651312828064,
      0.9999794363975525,
      0.9999759793281555,
      0.9999400973320007,
      0.9996474385261536,
      0.9928386211395264,
      0.9882246255874634,
      0.9901214241981506,
      0.9758151769638062,
      0.9803388714790344,
      0.9866819381713867,
      0.9902574419975281,
      0.9993899464607239,
      0.9998834133148193,
      0.9999433755874634,
      0.9999626278877258,
      0.99994295835495,
      0.9999430775642395,
      0.999862790107727,
      0.9997702836990356,
      0.9998346567153931,
      0.9999403357505798,
      0.9999773502349854,
      0.9999803304672241,
      0.9999783039093018,
      0.9998603463172913,
      0.9984579682350159,
      0.995048999786377,
      0.9929623603820801,
      0.9949010014533997,
      0.9866472482681274,
      0.9925824403762817,
      0.9810181856155396,
      0.9798604846000671,
      0.9902563095092773,
      0.996665894985199,
      0.9996828436851501,
      0.9999571442604065,
      0.9999740719795227,
      0.9999780058860779,
      0.9999728202819824,
      0.9999474883079529,
      0.9998115301132202,
      0.9998276829719543,
      0.999845564365387,
      0.9999194145202637,
      0.9999353289604187,
      0.9999451637268066,
      0.9999509453773499,
      0.9998806715011597,
      0.9994183778762817,
      0.9996461272239685,
      0.9968748092651367,
      0.9995853900909424,
      0.9984564781188965,
      0.9994490742683411,
      0.9999576210975647,
      0.9999032020568848,
      0.9999634623527527,
      0.9999338388442993,
      0.9999382495880127,
      0.9999674558639526,
      0.9999731779098511,
      0.9999624490737915,
      0.9999335408210754,
      0.9999650120735168,
      0.9999662637710571,
      0.9999774098396301,
      0.9999521970748901,
      0.9999514818191528,
      0.9998825788497925,
      0.9998720288276672,
      0.9997739195823669,
      0.9997790455818176,
      0.9998814463615417,
      0.9999359250068665,
      0.999957799911499,
      0.9999674558639526,
      0.9999765753746033,
      0.9999732375144958,
      0.999980628490448,
      0.9999510049819946,
      0.9999459981918335,
      0.9998622536659241,
      0.9988498687744141,
      0.9966691732406616,
      0.9949629306793213,
      0.9947361350059509,
      0.9901936054229736,
      0.9939290881156921,
      0.9970293641090393,
      0.9935564994812012,
      0.991687536239624,
      0.9964255094528198,
      0.9960263967514038,
      0.9994481205940247,
      0.999919593334198,
      0.9999698996543884,
      0.9999794960021973,
      0.999981164932251,
      0.9999772906303406,
      0.9999583959579468,
      0.9999231696128845,
      0.9998694062232971,
      0.9997923970222473,
      0.9997530579566956,
      0.9997156858444214,
      0.9997698068618774,
      0.9999437928199768,
      0.999937891960144,
      0.9999613165855408,
      0.9998723864555359,
      0.9984346032142639,
      0.994788646697998,
      0.9881623387336731,
      0.9916355609893799,
      0.9995316863059998,
      0.9998046159744263,
      0.9998131394386292,
      0.9999325275421143,
      0.9999703764915466,
      0.9999496936798096,
      0.9999276399612427,
      0.9999265074729919,
      0.9999460577964783,
      0.9999555945396423,
      0.9999483823776245,
      0.9999445676803589,
      0.9999083280563354,
      0.9999293684959412,
      0.9999679923057556,
      0.9999839663505554,
      0.9999813437461853,
      0.9999870657920837,
      0.999976634979248,
      0.9999727606773376,
      0.9999532103538513,
      0.9998951554298401,
      0.9996897578239441,
      0.9976855516433716,
      0.992564857006073,
      0.9876071214675903,
      0.9905431270599365,
      0.9965735673904419,
      0.9980307817459106,
      0.9997885227203369,
      0.9999309182167053,
      0.9999402165412903,
      0.999961256980896,
      0.9999479055404663,
      0.9999433159828186,
      0.9999598264694214,
      0.9999246001243591,
      0.9999740719795227,
      0.9999837279319763,
      0.9999807476997375,
      0.9999792575836182,
      0.9999746084213257,
      0.9999774098396301,
      0.9999240636825562
    ],
    [
      0.9633505344390869,
      0.9766915440559387,
      0.9810472726821899,
      0.9826017618179321,
      0.9820847511291504,
      0.9833337068557739,
      0.9862752556800842,
      0.9840840697288513,
      0.9861379861831665,
      0.986178457736969,
      0.9870328903198242,
      0.985561192035675,
      0.9884213209152222,
      0.9875869154930115,
      0.987449049949646,
      0.9898048639297485,
      0.99025559425354,
      0.9886501431465149,
      0.9884900450706482,
      0.9905745983123779,
      0.9878919124603271,
      0.9867322444915771,
      0.9877185821533203,
      0.9862598180770874,
      0.9827709794044495,
      0.9839234352111816,
      0.9842010140419006,
      0.9815910458564758,
      0.9815447330474854,
      0.9794877767562866,
      0.9793276190757751,
      0.9769429564476013,
      0.9745550155639648,
      0.9745667576789856,
      0.9751505851745605,
      0.9736916422843933,
      0.9776763319969177,
      0.9742242693901062,
      0.9673299789428711,
      0.9752197265625,
      0.9812023043632507,
      0.9751831293106079,
      0.9746671319007874,
      0.9808176755905151,
      0.9815024137496948,
      0.9801076054573059,
      0.9802143573760986,
      0.9841533899307251,
      0.98439621925354,
      0.9825806021690369,
      0.9837995767593384,
      0.9861726760864258,
      0.98464435338974,
      0.9827839136123657,
      0.9854961633682251,
      0.9848277568817139,
      0.9837736487388611,
      0.9838965535163879,
      0.9891747832298279,
      0.9886406660079956,
      0.9847078323364258,
      0.9853264093399048,
      0.9853832721710205,
      0.9850091338157654,
      0.9855343103408813,
      0.9863726496696472,
      0.9864584803581238,
      0.9850800633430481,
      0.9852526187896729,
      0.9847505688667297,
      0.9823602437973022,
      0.9810081720352173,
      0.9804284572601318,
      0.9784315824508667,
      0.9735071659088135,
      0.9710469841957092,
      0.9691852331161499,
      0.9640294909477234,
      0.9544460773468018,
      0.9569980502128601,
      0.9356666803359985,
      0.9997643232345581,
      0.9999479651451111,
      0.9999536275863647,
      0.999987006187439,
      0.9999834299087524,
      0.9999879002571106,
      0.9999761581420898,
      0.9999739527702332,
      0.9999268054962158,
      0.9995719194412231,
      0.9993910789489746,
      0.9998578429222107,
      0.9997824430465698,
      0.9994200468063354,
      0.9974705576896667,
      0.998878538608551,
      0.999670684337616,
      0.9999509453773499,
      0.9999734163284302,
      0.9999836683273315,
      0.9999885559082031,
      0.999977171421051,
      0.9999700784683228,
      0.9999449253082275,
      0.999902606010437,
      0.9998037219047546,
      0.9998375773429871,
      0.999883770942688,
      0.9998592138290405,
      0.9998794198036194,
      0.9999645948410034,
      0.9999504089355469,
      0.9999641180038452,
      0.9999658465385437,
      0.9999797940254211,
      0.9999775886535645,
      0.9999544024467468,
      0.9998036623001099,
      0.9954074025154114,
      0.9929196834564209,
      0.9942833781242371,
      0.984809160232544,
      0.9868342280387878,
      0.990935206413269,
      0.9937192797660828,
      0.9996353387832642,
      0.9999089241027832,
      0.9999456405639648,
      0.9999626278877258,
      0.9999431371688843,
      0.9999439716339111,
      0.999864935874939,
      0.9997720122337341,
      0.9998365044593811,
      0.9999410510063171,
      0.999977707862854,
      0.9999803900718689,
      0.9999797940254211,
      0.9998903870582581,
      0.9993360638618469,
      0.9976768493652344,
      0.9967969059944153,
      0.9975881576538086,
      0.9921074509620667,
      0.9963984489440918,
      0.9879932999610901,
      0.986548900604248,
      0.993998110294342,
      0.9981818795204163,
      0.9998282194137573,
      0.999965250492096,
      0.9999759793281555,
      0.9999783635139465,
      0.9999733567237854,
      0.9999480843544006,
      0.9998135566711426,
      0.9998295903205872,
      0.999847412109375,
      0.9999209642410278,
      0.9999356865882874,
      0.999945878982544,
      0.9999538660049438,
      0.9998920559883118,
      0.9996288418769836,
      0.9997921586036682,
      0.9985308051109314,
      0.9998304843902588,
      0.9993537664413452,
      0.9997270107269287,
      0.9999683499336243,
      0.9999432563781738,
      0.999966025352478,
      0.9999425411224365,
      0.9999386668205261,
      0.9999669790267944,
      0.9999743700027466,
      0.9999630451202393,
      0.9999343156814575,
      0.9999660849571228,
      0.9999664425849915,
      0.9999778270721436,
      0.9999526143074036,
      0.9999514222145081,
      0.9998825788497925,
      0.9998706579208374,
      0.9997736811637878,
      0.9997810125350952,
      0.9998823404312134,
      0.9999359250068665,
      0.9999586939811707,
      0.9999693632125854,
      0.999978244304657,
      0.9999758005142212,
      0.9999821186065674,
      0.9999561309814453,
      0.9999588131904602,
      0.9999015927314758,
      0.9994766116142273,
      0.9985390901565552,
      0.9972330927848816,
      0.9973135590553284,
      0.9947915077209473,
      0.9971523284912109,
      0.9987291693687439,
      0.9971627593040466,
      0.9966662526130676,
      0.9987475275993347,
      0.9985462427139282,
      0.999760627746582,
      0.9999359846115112,
      0.999973475933075,
      0.9999805688858032,
      0.9999814629554749,
      0.9999774098396301,
      0.9999586939811707,
      0.9999233484268188,
      0.9998696446418762,
      0.9997930526733398,
      0.9997538924217224,
      0.9997172951698303,
      0.9997702836990356,
      0.9999443292617798,
      0.9999387264251709,
      0.9999639987945557,
      0.9999008178710938,
      0.9992426037788391,
      0.9976093769073486,
      0.9942052960395813,
      0.9960285425186157,
      0.9997678399085999,
      0.9998729825019836,
      0.9998970031738281,
      0.9999415874481201,
      0.9999716281890869,
      0.9999511241912842,
      0.999927818775177,
      0.9999266266822815,
      0.9999464750289917,
      0.9999558329582214,
      0.9999486804008484,
      0.9999445080757141,
      0.999908983707428,
      0.9999302625656128,
      0.9999683499336243,
      0.999984085559845,
      0.999981701374054,
      0.9999873638153076,
      0.9999770522117615,
      0.9999741911888123,
      0.9999579191207886,
      0.9999305009841919,
      0.9998182058334351,
      0.9990386962890625,
      0.9969456791877747,
      0.9933667778968811,
      0.995201587677002,
      0.9986908435821533,
      0.9990585446357727,
      0.9998478293418884,
      0.9999361634254456,
      0.9999419450759888,
      0.999961793422699,
      0.9999473094940186,
      0.9999428987503052,
      0.99996018409729,
      0.9999251365661621,
      0.9999744296073914,
      0.9999839663505554,
      0.9999809861183167,
      0.999979555606842,
      0.9999748468399048,
      0.9999775290489197,
      0.9999237656593323
    ],
    [
      0.9727653861045837,
      0.9850591421127319,
      0.9878067374229431,
      0.9888195395469666,
      0.9893501400947571,
      0.9900458455085754,
      0.9917536973953247,
      0.9901667833328247,
      0.9923248291015625,
      0.9913764595985413,
      0.9912595152854919,
      0.9914698600769043,
      0.9931495785713196,
      0.991978645324707,
      0.9919326305389404,
      0.9940744042396545,
      0.994195282459259,
      0.9924923777580261,
      0.9928264021873474,
      0.994483470916748,
      0.9924207329750061,
      0.9909059405326843,
      0.9917015433311462,
      0.991182267665863,
      0.9889415502548218,
      0.9893619418144226,
      0.9898955821990967,
      0.9886960387229919,
      0.988012969493866,
      0.9868402481079102,
      0.9869166612625122,
      0.9853442311286926,
      0.9828754663467407,
      0.9824913740158081,
      0.9828697443008423,
      0.9804351329803467,
      0.9841289520263672,
      0.9808076024055481,
      0.9767603874206543,
      0.9813855886459351,
      0.9854128360748291,
      0.9815009832382202,
      0.9825975894927979,
      0.9861997365951538,
      0.9870738387107849,
      0.9868670701980591,
      0.986915647983551,
      0.9891332387924194,
      0.9894281029701233,
      0.9882230162620544,
      0.9888946413993835,
      0.9903842210769653,
      0.9891436100006104,
      0.9877668619155884,
      0.9896605014801025,
      0.9886085987091064,
      0.9883764386177063,
      0.9884692430496216,
      0.9922164082527161,
      0.9915660619735718,
      0.989544689655304,
      0.9898921847343445,
      0.9893582463264465,
      0.9894105792045593,
      0.9900333881378174,
      0.9903970956802368,
      0.9904135465621948,
      0.9897276759147644,
      0.9898998141288757,
      0.9897627830505371,
      0.9881771802902222,
      0.9875444173812866,
      0.987252414226532,
      0.9858178496360779,
      0.9839189648628235,
      0.9814208745956421,
      0.978256106376648,
      0.9750323295593262,
      0.9675948023796082,
      0.9670349359512329,
      0.9459794759750366,
      0.9997649788856506,
      0.9999486207962036,
      0.999954342842102,
      0.9999874234199524,
      0.9999836683273315,
      0.9999881386756897,
      0.9999768137931824,
      0.9999759793281555,
      0.9999361038208008,
      0.9997469186782837,
      0.9996336102485657,
      0.9998782277107239,
      0.9998113512992859,
      0.9995604157447815,
      0.9986518025398254,
      0.9994608759880066,
      0.9998432993888855,
      0.999958872795105,
      0.99997478723526,
      0.9999834895133972,
      0.9999887347221375,
      0.9999779462814331,
      0.9999717473983765,
      0.9999462962150574,
      0.9999039173126221,
      0.99980628490448,
      0.99983811378479,
      0.9998847842216492,
      0.999860405921936,
      0.9998798370361328,
      0.9999648928642273,
      0.9999504089355469,
      0.9999643564224243,
      0.9999659657478333,
      0.9999796748161316,
      0.9999783635139465,
      0.9999595284461975,
      0.9998833537101746,
      0.9977362155914307,
      0.9964404106140137,
      0.9973344206809998,
      0.9909611940383911,
      0.9910767078399658,
      0.9940188527107239,
      0.996001124382019,
      0.999787449836731,
      0.9999265074729919,
      0.9999485611915588,
      0.999962568283081,
      0.99994295835495,
      0.9999443292617798,
      0.999865710735321,
      0.9997717142105103,
      0.9998373985290527,
      0.9999411702156067,
      0.999977707862854,
      0.9999805092811584,
      0.9999810457229614,
      0.9999116659164429,
      0.9996985793113708,
      0.9990294575691223,
      0.9985979795455933,
      0.9990862607955933,
      0.9957581758499146,
      0.9983845353126526,
      0.9924622178077698,
      0.9907647371292114,
      0.9963019490242004,
      0.9990838170051575,
      0.9998896718025208,
      0.9999704360961914,
      0.9999769330024719,
      0.9999785423278809,
      0.9999735355377197,
      0.9999483823776245,
      0.9998144507408142,
      0.9998306632041931,
      0.9998486042022705,
      0.9999217391014099,
      0.9999359250068665,
      0.999946117401123,
      0.9999556541442871,
      0.999903678894043,
      0.9997579455375671,
      0.9998722076416016,
      0.9993733763694763,
      0.9999186396598816,
      0.9997664093971252,
      0.9998456239700317,
      0.9999737739562988,
      0.9999627470970154,
      0.9999668002128601,
      0.999946653842926,
      0.9999368786811829,
      0.9999648928642273,
      0.9999744296073914,
      0.9999628663063049,
      0.9999343156814575,
      0.9999667406082153,
      0.9999666213989258,
      0.999978244304657,
      0.9999529123306274,
      0.9999516010284424,
      0.9998824596405029,
      0.999869704246521,
      0.9997726082801819,
      0.9997801184654236,
      0.9998819231987,
      0.9999368190765381,
      0.9999593496322632,
      0.9999707937240601,
      0.9999794363975525,
      0.9999775290489197,
      0.9999832510948181,
      0.9999594688415527,
      0.9999662637710571,
      0.9999241828918457,
      0.9997809529304504,
      0.9994348883628845,
      0.9987819194793701,
      0.998888373374939,
      0.9978005886077881,
      0.9986638426780701,
      0.9993894100189209,
      0.9986958503723145,
      0.998707115650177,
      0.9994964599609375,
      0.9993906021118164,
      0.9998810887336731,
      0.9999471306800842,
      0.9999761581420898,
      0.9999809265136719,
      0.9999816417694092,
      0.9999776482582092,
      0.999958872795105,
      0.9999234080314636,
      0.9998690485954285,
      0.9997931718826294,
      0.9997543692588806,
      0.999718427658081,
      0.9997709393501282,
      0.9999448657035828,
      0.9999393820762634,
      0.9999659061431885,
      0.999919056892395,
      0.9996474385261536,
      0.9991018176078796,
      0.9978495836257935,
      0.9983786344528198,
      0.9998760223388672,
      0.9999117255210876,
      0.9999353885650635,
      0.9999475479125977,
      0.9999725222587585,
      0.9999515414237976,
      0.9999274611473083,
      0.9999262094497681,
      0.9999468922615051,
      0.9999561905860901,
      0.9999485015869141,
      0.9999442100524902,
      0.9999083876609802,
      0.9999301433563232,
      0.9999684691429138,
      0.9999843239784241,
      0.9999819993972778,
      0.9999876022338867,
      0.9999769926071167,
      0.9999748468399048,
      0.9999590516090393,
      0.9999428987503052,
      0.9998844265937805,
      0.9996181726455688,
      0.9987785220146179,
      0.9968037009239197,
      0.9976574182510376,
      0.9995124340057373,
      0.9995799660682678,
      0.9998786449432373,
      0.9999357461929321,
      0.9999409317970276,
      0.9999603033065796,
      0.9999455809593201,
      0.9999390840530396,
      0.9999600648880005,
      0.9999259114265442,
      0.9999745488166809,
      0.9999843239784241,
      0.9999813437461853,
      0.9999797344207764,
      0.9999750256538391,
      0.9999774694442749,
      0.999923050403595
    ],
    [
      0.9799949526786804,
      0.9894963502883911,
      0.9908413290977478,
      0.9920492172241211,
      0.9937480688095093,
      0.9932994842529297,
      0.9943733811378479,
      0.9937817454338074,
      0.9958228468894958,
      0.9947613477706909,
      0.9940487146377563,
      0.9947400689125061,
      0.9961367249488831,
      0.9948762655258179,
      0.9947955012321472,
      0.9966574907302856,
      0.9966207146644592,
      0.9953930974006653,
      0.9957658052444458,
      0.9968075156211853,
      0.9956663846969604,
      0.994398295879364,
      0.994664192199707,
      0.9944670796394348,
      0.9927668571472168,
      0.9925042986869812,
      0.9928765296936035,
      0.9923340678215027,
      0.991271436214447,
      0.9903832077980042,
      0.990359902381897,
      0.98921799659729,
      0.9870368242263794,
      0.9866284132003784,
      0.9869732856750488,
      0.9849553108215332,
      0.9885311126708984,
      0.9847916960716248,
      0.9818971753120422,
      0.9850373864173889,
      0.9875996112823486,
      0.9848911166191101,
      0.9861677289009094,
      0.9890542030334473,
      0.9900583028793335,
      0.9904841184616089,
      0.9903131723403931,
      0.9917871952056885,
      0.9922775626182556,
      0.9916650652885437,
      0.991790771484375,
      0.9930173754692078,
      0.9923387169837952,
      0.991197407245636,
      0.9923896789550781,
      0.9916495680809021,
      0.9917158484458923,
      0.9916875958442688,
      0.9942654371261597,
      0.9937870502471924,
      0.9932299256324768,
      0.9934012293815613,
      0.9922873377799988,
      0.993173360824585,
      0.9933362603187561,
      0.993308424949646,
      0.9933755397796631,
      0.9933286905288696,
      0.9929420948028564,
      0.9925632476806641,
      0.9913517236709595,
      0.9911864995956421,
      0.9906838536262512,
      0.9894840121269226,
      0.9885533452033997,
      0.9865262508392334,
      0.9831477999687195,
      0.9807735085487366,
      0.9750643968582153,
      0.9728026390075684,
      0.9527873396873474,
      0.9997661709785461,
      0.9999493360519409,
      0.9999545812606812,
      0.9999875426292419,
      0.999983549118042,
      0.9999881386756897,
      0.9999769330024719,
      0.9999770522117615,
      0.9999426603317261,
      0.9998296499252319,
      0.9997493624687195,
      0.9998913407325745,
      0.9998315572738647,
      0.9996529817581177,
      0.9992570877075195,
      0.9996885061264038,
      0.9999098181724548,
      0.9999635815620422,
      0.9999755024909973,
      0.9999833703041077,
      0.9999886751174927,
      0.9999780654907227,
      0.9999716281890869,
      0.9999454617500305,
      0.9999039769172668,
      0.9998071193695068,
      0.9998385310173035,
      0.9998854994773865,
      0.999860942363739,
      0.9998797178268433,
      0.9999649524688721,
      0.9999505281448364,
      0.9999645948410034,
      0.9999662041664124,
      0.999979555606842,
      0.9999786019325256,
      0.9999644756317139,
      0.9999211430549622,
      0.998929500579834,
      0.9983504414558411,
      0.9987240433692932,
      0.994707465171814,
      0.9942613840103149,
      0.996281087398529,
      0.9974112510681152,
      0.9998499751091003,
      0.9999354481697083,
      0.9999486207962036,
      0.9999620914459229,
      0.9999424815177917,
      0.999944269657135,
      0.9998656511306763,
      0.9997701644897461,
      0.9998370409011841,
      0.9999411106109619,
      0.9999775290489197,
      0.9999802112579346,
      0.999981701374054,
      0.9999265074729919,
      0.9998338222503662,
      0.99957674741745,
      0.9993131160736084,
      0.9996161460876465,
      0.9981122612953186,
      0.9992396831512451,
      0.9958932399749756,
      0.9937624931335449,
      0.9978054165840149,
      0.9995242357254028,
      0.9999130368232727,
      0.999972939491272,
      0.9999773502349854,
      0.9999785423278809,
      0.9999736547470093,
      0.9999484419822693,
      0.9998148679733276,
      0.999830961227417,
      0.9998492002487183,
      0.9999222159385681,
      0.9999361038208008,
      0.9999462962150574,
      0.9999567270278931,
      0.9999136328697205,
      0.9998320937156677,
      0.9999120235443115,
      0.9996787309646606,
      0.9999503493309021,
      0.9998885989189148,
      0.9998986721038818,
      0.9999771118164062,
      0.9999719262123108,
      0.9999673366546631,
      0.9999479651451111,
      0.9999353885650635,
      0.9999629855155945,
      0.999975323677063,
      0.9999626278877258,
      0.9999343156814575,
      0.9999672174453735,
      0.9999667406082153,
      0.9999783039093018,
      0.9999529719352722,
      0.9999513626098633,
      0.9998825192451477,
      0.999870240688324,
      0.9997729063034058,
      0.9997827410697937,
      0.9998817443847656,
      0.9999374151229858,
      0.9999594688415527,
      0.9999715089797974,
      0.9999800324440002,
      0.9999790191650391,
      0.9999839067459106,
      0.9999613761901855,
      0.9999709129333496,
      0.9999372363090515,
      0.9998900294303894,
      0.9997317790985107,
      0.9993464350700378,
      0.9995022416114807,
      0.9989550113677979,
      0.999439537525177,
      0.9997096657752991,
      0.9992784261703491,
      0.9994004368782043,
      0.9997947812080383,
      0.9997280240058899,
      0.9999305605888367,
      0.9999552369117737,
      0.9999777674674988,
      0.999981164932251,
      0.9999817609786987,
      0.9999774694442749,
      0.999958872795105,
      0.999923050403595,
      0.9998684525489807,
      0.9997926354408264,
      0.9997541308403015,
      0.999718189239502,
      0.9997702836990356,
      0.999944806098938,
      0.9999395608901978,
      0.9999672770500183,
      0.9999303221702576,
      0.9997889995574951,
      0.9996225833892822,
      0.9991645812988281,
      0.999232292175293,
      0.9999160766601562,
      0.9999289512634277,
      0.9999499320983887,
      0.999950647354126,
      0.9999728798866272,
      0.9999514818191528,
      0.999926745891571,
      0.9999255537986755,
      0.9999465346336365,
      0.9999560713768005,
      0.9999482035636902,
      0.9999437928199768,
      0.9999085068702698,
      0.9999305605888367,
      0.9999684691429138,
      0.9999844431877136,
      0.9999821186065674,
      0.9999876618385315,
      0.9999769926071167,
      0.9999762177467346,
      0.9999603033065796,
      0.9999520778656006,
      0.9999142289161682,
      0.9998059868812561,
      0.9993506669998169,
      0.998441755771637,
      0.9989606738090515,
      0.9997637867927551,
      0.9997677803039551,
      0.9998942017555237,
      0.9999374151229858,
      0.9999410510063171,
      0.9999595880508423,
      0.9999438524246216,
      0.9999397993087769,
      0.9999595284461975,
      0.9999255537986755,
      0.9999738931655884,
      0.9999842643737793,
      0.9999815225601196,
      0.9999798536300659,
      0.9999749660491943,
      0.9999773502349854,
      0.9999223947525024
    ]
  ],
  "rfd_device": "NVIDIA A30",
  "rfd_time": 92,
  "rfd_con_ref_pdb_idx": [],
  "rfd_con_hal_pdb_idx": [],
  "rfd_con_ref_idx0": [],
  "rfd_con_hal_idx0": [],
  "rfd_complex_con_ref_pdb_idx": "[('B', 17), ('B', 18), ('B', 19), ('B', 20), ('B', 21), ('B', 22), ('B', 23), ('B', 24), ('B', 25), ('B', 26), ('B', 27), ('B', 28), ('B', 29), ('B', 30), ('B', 31), ('B', 32), ('B', 33), ('B', 34), ('B', 35), ('B', 36), ('B', 37), ('B', 38), ('B', 39), ('B', 40), ('B', 41), ('B', 42), ('B', 43), ('B', 44), ('B', 45), ('B', 46), ('B', 47), ('B', 48), ('B', 49), ('B', 50), ('B', 51), ('B', 52), ('B', 53), ('B', 54), ('B', 55), ('B', 56), ('B', 57), ('B', 58), ('B', 59), ('B', 60), ('B', 61), ('B', 62), ('B', 63), ('B', 64), ('B', 65), ('B', 66), ('B', 67), ('B', 68), ('B', 69), ('B', 70), ('B', 71), ('B', 72), ('B', 73), ('B', 74), ('B', 75), ('B', 76), ('B', 77), ('B', 78), ('B', 79), ('B', 80), ('B', 81), ('B', 82), ('B', 83), ('B', 84), ('B', 85), ('B', 86), ('B', 87), ('B', 88), ('B', 89), ('B', 90), ('B', 91), ('B', 92), ('B', 93), ('B', 94), ('B', 95), ('B', 96), ('B', 97), ('B', 98), ('B', 99), ('B', 100), ('B', 101), ('B', 102), ('B', 103), ('B', 104), ('B', 105), ('B', 106), ('B', 107), ('B', 108), ('B', 109), ('B', 110), ('B', 111), ('B', 112), ('B', 113), ('B', 114), ('B', 115), ('B', 116), ('B', 117), ('B', 118), ('B', 119), ('B', 120), ('B', 121), ('B', 122), ('B', 123), ('B', 124), ('B', 125), ('B', 126), ('B', 127), ('B', 128), ('B', 129), ('B', 130), ('B', 131), ('B', 132), ('B', 133), ('B', 134), ('B', 135), ('B', 136), ('B', 137), ('B', 138), ('B', 139), ('B', 140), ('B', 141), ('B', 142), ('B', 143), ('B', 144), ('B', 145), ('B', 146), ('B', 147), ('B', 148), ('B', 149), ('B', 150), ('B', 151), ('B', 152), ('B', 153), ('B', 154), ('B', 155), ('B', 156), ('B', 157), ('B', 158), ('B', 159), ('B', 160), ('B', 161), ('B', 162), ('B', 163), ('B', 164), ('B', 165), ('B', 166), ('B', 167), ('B', 168), ('B', 169), ('B', 170), ('B', 171), ('B', 172), ('B', 173), ('B', 174), ('B', 175), ('B', 176), ('B', 177), ('B', 178), ('B', 179), ('B', 180), ('B', 181), ('B', 182), ('B', 183), ('B', 184), ('B', 185), ('B', 186), ('B', 187), ('B', 188), ('B', 189), ('B', 190), ('B', 191), ('B', 192), ('B', 193), ('B', 194), ('B', 195), ('B', 196), ('B', 197), ('B', 198), ('B', 199), ('B', 200), ('B', 201), ('B', 202), ('B', 203), ('B', 204), ('B', 205), ('B', 206), ('B', 207), ('B', 208), ('B', 209)]",
  "rfd_complex_con_hal_pdb_idx": "[('B', 82), ('B', 83), ('B', 84), ('B', 85), ('B', 86), ('B', 87), ('B', 88), ('B', 89), ('B', 90), ('B', 91), ('B', 92), ('B', 93), ('B', 94), ('B', 95), ('B', 96), ('B', 97), ('B', 98), ('B', 99), ('B', 100), ('B', 101), ('B', 102), ('B', 103), ('B', 104), ('B', 105), ('B', 106), ('B', 107), ('B', 108), ('B', 109), ('B', 110), ('B', 111), ('B', 112), ('B', 113), ('B', 114), ('B', 115), ('B', 116), ('B', 117), ('B', 118), ('B', 119), ('B', 120), ('B', 121), ('B', 122), ('B', 123), ('B', 124), ('B', 125), ('B', 126), ('B', 127), ('B', 128), ('B', 129), ('B', 130), ('B', 131), ('B', 132), ('B', 133), ('B', 134), ('B', 135), ('B', 136), ('B', 137), ('B', 138), ('B', 139), ('B', 140), ('B', 141), ('B', 142), ('B', 143), ('B', 144), ('B', 145), ('B', 146), ('B', 147), ('B', 148), ('B', 149), ('B', 150), ('B', 151), ('B', 152), ('B', 153), ('B', 154), ('B', 155), ('B', 156), ('B', 157), ('B', 158), ('B', 159), ('B', 160), ('B', 161), ('B', 162), ('B', 163), ('B', 164), ('B', 165), ('B', 166), ('B', 167), ('B', 168), ('B', 169), ('B', 170), ('B', 171), ('B', 172), ('B', 173), ('B', 174), ('B', 175), ('B', 176), ('B', 177), ('B', 178), ('B', 179), ('B', 180), ('B', 181), ('B', 182), ('B', 183), ('B', 184), ('B', 185), ('B', 186), ('B', 187), ('B', 188), ('B', 189), ('B', 190), ('B', 191), ('B', 192), ('B', 193), ('B', 194), ('B', 195), ('B', 196), ('B', 197), ('B', 198), ('B', 199), ('B', 200), ('B', 201), ('B', 202), ('B', 203), ('B', 204), ('B', 205), ('B', 206), ('B', 207), ('B', 208), ('B', 209), ('B', 210), ('B', 211), ('B', 212), ('B', 213), ('B', 214), ('B', 215), ('B', 216), ('B', 217), ('B', 218), ('B', 219), ('B', 220), ('B', 221), ('B', 222), ('B', 223), ('B', 224), ('B', 225), ('B', 226), ('B', 227), ('B', 228), ('B', 229), ('B', 230), ('B', 231), ('B', 232), ('B', 233), ('B', 234), ('B', 235), ('B', 236), ('B', 237), ('B', 238), ('B', 239), ('B', 240), ('B', 241), ('B', 242), ('B', 243), ('B', 244), ('B', 245), ('B', 246), ('B', 247), ('B', 248), ('B', 249), ('B', 250), ('B', 251), ('B', 252), ('B', 253), ('B', 254), ('B', 255), ('B', 256), ('B', 257), ('B', 258), ('B', 259), ('B', 260), ('B', 261), ('B', 262), ('B', 263), ('B', 264), ('B', 265), ('B', 266), ('B', 267), ('B', 268), ('B', 269), ('B', 270), ('B', 271), ('B', 272), ('B', 273), ('B', 274)]",
  "rfd_receptor_con_ref_pdb_idx": "[('B', 17), ('B', 18), ('B', 19), ('B', 20), ('B', 21), ('B', 22), ('B', 23), ('B', 24), ('B', 25), ('B', 26), ('B', 27), ('B', 28), ('B', 29), ('B', 30), ('B', 31), ('B', 32), ('B', 33), ('B', 34), ('B', 35), ('B', 36), ('B', 37), ('B', 38), ('B', 39), ('B', 40), ('B', 41), ('B', 42), ('B', 43), ('B', 44), ('B', 45), ('B', 46), ('B', 47), ('B', 48), ('B', 49), ('B', 50), ('B', 51), ('B', 52), ('B', 53), ('B', 54), ('B', 55), ('B', 56), ('B', 57), ('B', 58), ('B', 59), ('B', 60), ('B', 61), ('B', 62), ('B', 63), ('B', 64), ('B', 65), ('B', 66), ('B', 67), ('B', 68), ('B', 69), ('B', 70), ('B', 71), ('B', 72), ('B', 73), ('B', 74), ('B', 75), ('B', 76), ('B', 77), ('B', 78), ('B', 79), ('B', 80), ('B', 81), ('B', 82), ('B', 83), ('B', 84), ('B', 85), ('B', 86), ('B', 87), ('B', 88), ('B', 89), ('B', 90), ('B', 91), ('B', 92), ('B', 93), ('B', 94), ('B', 95), ('B', 96), ('B', 97), ('B', 98), ('B', 99), ('B', 100), ('B', 101), ('B', 102), ('B', 103), ('B', 104), ('B', 105), ('B', 106), ('B', 107), ('B', 108), ('B', 109), ('B', 110), ('B', 111), ('B', 112), ('B', 113), ('B', 114), ('B', 115), ('B', 116), ('B', 117), ('B', 118), ('B', 119), ('B', 120), ('B', 121), ('B', 122), ('B', 123), ('B', 124), ('B', 125), ('B', 126), ('B', 127), ('B', 128), ('B', 129), ('B', 130), ('B', 131), ('B', 132), ('B', 133), ('B', 134), ('B', 135), ('B', 136), ('B', 137), ('B', 138), ('B', 139), ('B', 140), ('B', 141), ('B', 142), ('B', 143), ('B', 144), ('B', 145), ('B', 146), ('B', 147), ('B', 148), ('B', 149), ('B', 150), ('B', 151), ('B', 152), ('B', 153), ('B', 154), ('B', 155), ('B', 156), ('B', 157), ('B', 158), ('B', 159), ('B', 160), ('B', 161), ('B', 162), ('B', 163), ('B', 164), ('B', 165), ('B', 166), ('B', 167), ('B', 168), ('B', 169), ('B', 170), ('B', 171), ('B', 172), ('B', 173), ('B', 174), ('B', 175), ('B', 176), ('B', 177), ('B', 178), ('B', 179), ('B', 180), ('B', 181), ('B', 182), ('B', 183), ('B', 184), ('B', 185), ('B', 186), ('B', 187), ('B', 188), ('B', 189), ('B', 190), ('B', 191), ('B', 192), ('B', 193), ('B', 194), ('B', 195), ('B', 196), ('B', 197), ('B', 198), ('B', 199), ('B', 200), ('B', 201), ('B', 202), ('B', 203), ('B', 204), ('B', 205), ('B', 206), ('B', 207), ('B', 208), ('B', 209)]",
  "rfd_receptor_con_hal_pdb_idx": "[('B', 82), ('B', 83), ('B', 84), ('B', 85), ('B', 86), ('B', 87), ('B', 88), ('B', 89), ('B', 90), ('B', 91), ('B', 92), ('B', 93), ('B', 94), ('B', 95), ('B', 96), ('B', 97), ('B', 98), ('B', 99), ('B', 100), ('B', 101), ('B', 102), ('B', 103), ('B', 104), ('B', 105), ('B', 106), ('B', 107), ('B', 108), ('B', 109), ('B', 110), ('B', 111), ('B', 112), ('B', 113), ('B', 114), ('B', 115), ('B', 116), ('B', 117), ('B', 118), ('B', 119), ('B', 120), ('B', 121), ('B', 122), ('B', 123), ('B', 124), ('B', 125), ('B', 126), ('B', 127), ('B', 128), ('B', 129), ('B', 130), ('B', 131), ('B', 132), ('B', 133), ('B', 134), ('B', 135), ('B', 136), ('B', 137), ('B', 138), ('B', 139), ('B', 140), ('B', 141), ('B', 142), ('B', 143), ('B', 144), ('B', 145), ('B', 146), ('B', 147), ('B', 148), ('B', 149), ('B', 150), ('B', 151), ('B', 152), ('B', 153), ('B', 154), ('B', 155), ('B', 156), ('B', 157), ('B', 158), ('B', 159), ('B', 160), ('B', 161), ('B', 162), ('B', 163), ('B', 164), ('B', 165), ('B', 166), ('B', 167), ('B', 168), ('B', 169), ('B', 170), ('B', 171), ('B', 172), ('B', 173), ('B', 174), ('B', 175), ('B', 176), ('B', 177), ('B', 178), ('B', 179), ('B', 180), ('B', 181), ('B', 182), ('B', 183), ('B', 184), ('B', 185), ('B', 186), ('B', 187), ('B', 188), ('B', 189), ('B', 190), ('B', 191), ('B', 192), ('B', 193), ('B', 194), ('B', 195), ('B', 196), ('B', 197), ('B', 198), ('B', 199), ('B', 200), ('B', 201), ('B', 202), ('B', 203), ('B', 204), ('B', 205), ('B', 206), ('B', 207), ('B', 208), ('B', 209), ('B', 210), ('B', 211), ('B', 212), ('B', 213), ('B', 214), ('B', 215), ('B', 216), ('B', 217), ('B', 218), ('B', 219), ('B', 220), ('B', 221), ('B', 222), ('B', 223), ('B', 224), ('B', 225), ('B', 226), ('B', 227), ('B', 228), ('B', 229), ('B', 230), ('B', 231), ('B', 232), ('B', 233), ('B', 234), ('B', 235), ('B', 236), ('B', 237), ('B', 238), ('B', 239), ('B', 240), ('B', 241), ('B', 242), ('B', 243), ('B', 244), ('B', 245), ('B', 246), ('B', 247), ('B', 248), ('B', 249), ('B', 250), ('B', 251), ('B', 252), ('B', 253), ('B', 254), ('B', 255), ('B', 256), ('B', 257), ('B', 258), ('B', 259), ('B', 260), ('B', 261), ('B', 262), ('B', 263), ('B', 264), ('B', 265), ('B', 266), ('B', 267), ('B', 268), ('B', 269), ('B', 270), ('B', 271), ('B', 272), ('B', 273), ('B', 274)]",
  "rfd_complex_con_ref_idx0": [
    0,
    1,
    2,
    3,
    4,
    5,
    6,
    7,
    8,
    9,
    10,
    11,
    12,
    13,
    14,
    15,
    16,
    17,
    18,
    19,
    20,
    21,
    22,
    23,
    24,
    25,
    26,
    27,
    28,
    29,
    30,
    31,
    32,
    33,
    34,
    35,
    36,
    37,
    38,
    39,
    40,
    41,
    42,
    43,
    44,
    45,
    46,
    47,
    48,
    49,
    50,
    51,
    52,
    53,
    54,
    55,
    56,
    57,
    58,
    59,
    60,
    61,
    62,
    63,
    64,
    65,
    66,
    67,
    68,
    69,
    70,
    71,
    72,
    73,
    74,
    75,
    76,
    77,
    78,
    79,
    80,
    81,
    82,
    83,
    84,
    85,
    86,
    87,
    88,
    89,
    90,
    91,
    92,
    93,
    94,
    95,
    96,
    97,
    98,
    99,
    100,
    101,
    102,
    103,
    104,
    105,
    106,
    107,
    108,
    109,
    110,
    111,
    112,
    113,
    114,
    115,
    116,
    117,
    118,
    119,
    120,
    121,
    122,
    123,
    124,
    125,
    126,
    127,
    128,
    129,
    130,
    131,
    132,
    133,
    134,
    135,
    136,
    137,
    138,
    139,
    140,
    141,
    142,
    143,
    144,
    145,
    146,
    147,
    148,
    149,
    150,
    151,
    152,
    153,
    154,
    155,
    156,
    157,
    158,
    159,
    160,
    161,
    162,
    163,
    164,
    165,
    166,
    167,
    168,
    169,
    170,
    171,
    172,
    173,
    174,
    175,
    176,
    177,
    178,
    179,
    180,
    181,
    182,
    183,
    184,
    185,
    186,
    187,
    188,
    189,
    190,
    191,
    192
  ],
  "rfd_complex_con_hal_idx0": [
    81,
    82,
    83,
    84,
    85,
    86,
    87,
    88,
    89,
    90,
    91,
    92,
    93,
    94,
    95,
    96,
    97,
    98,
    99,
    100,
    101,
    102,
    103,
    104,
    105,
    106,
    107,
    108,
    109,
    110,
    111,
    112,
    113,
    114,
    115,
    116,
    117,
    118,
    119,
    120,
    121,
    122,
    123,
    124,
    125,
    126,
    127,
    128,
    129,
    130,
    131,
    132,
    133,
    134,
    135,
    136,
    137,
    138,
    139,
    140,
    141,
    142,
    143,
    144,
    145,
    146,
    147,
    148,
    149,
    150,
    151,
    152,
    153,
    154,
    155,
    156,
    157,
    158,
    159,
    160,
    161,
    162,
    163,
    164,
    165,
    166,
    167,
    168,
    169,
    170,
    171,
    172,
    173,
    174,
    175,
    176,
    177,
    178,
    179,
    180,
    181,
    182,
    183,
    184,
    185,
    186,
    187,
    188,
    189,
    190,
    191,
    192,
    193,
    194,
    195,
    196,
    197,
    198,
    199,
    200,
    201,
    202,
    203,
    204,
    205,
    206,
    207,
    208,
    209,
    210,
    211,
    212,
    213,
    214,
    215,
    216,
    217,
    218,
    219,
    220,
    221,
    222,
    223,
    224,
    225,
    226,
    227,
    228,
    229,
    230,
    231,
    232,
    233,
    234,
    235,
    236,
    237,
    238,
    239,
    240,
    241,
    242,
    243,
    244,
    245,
    246,
    247,
    248,
    249,
    250,
    251,
    252,
    253,
    254,
    255,
    256,
    257,
    258,
    259,
    260,
    261,
    262,
    263,
    264,
    265,
    266,
    267,
    268,
    269,
    270,
    271,
    272,
    273
  ],
  "rfd_receptor_con_ref_idx0": [
    0,
    1,
    2,
    3,
    4,
    5,
    6,
    7,
    8,
    9,
    10,
    11,
    12,
    13,
    14,
    15,
    16,
    17,
    18,
    19,
    20,
    21,
    22,
    23,
    24,
    25,
    26,
    27,
    28,
    29,
    30,
    31,
    32,
    33,
    34,
    35,
    36,
    37,
    38,
    39,
    40,
    41,
    42,
    43,
    44,
    45,
    46,
    47,
    48,
    49,
    50,
    51,
    52,
    53,
    54,
    55,
    56,
    57,
    58,
    59,
    60,
    61,
    62,
    63,
    64,
    65,
    66,
    67,
    68,
    69,
    70,
    71,
    72,
    73,
    74,
    75,
    76,
    77,
    78,
    79,
    80,
    81,
    82,
    83,
    84,
    85,
    86,
    87,
    88,
    89,
    90,
    91,
    92,
    93,
    94,
    95,
    96,
    97,
    98,
    99,
    100,
    101,
    102,
    103,
    104,
    105,
    106,
    107,
    108,
    109,
    110,
    111,
    112,
    113,
    114,
    115,
    116,
    117,
    118,
    119,
    120,
    121,
    122,
    123,
    124,
    125,
    126,
    127,
    128,
    129,
    130,
    131,
    132,
    133,
    134,
    135,
    136,
    137,
    138,
    139,
    140,
    141,
    142,
    143,
    144,
    145,
    146,
    147,
    148,
    149,
    150,
    151,
    152,
    153,
    154,
    155,
    156,
    157,
    158,
    159,
    160,
    161,
    162,
    163,
    164,
    165,
    166,
    167,
    168,
    169,
    170,
    171,
    172,
    173,
    174,
    175,
    176,
    177,
    178,
    179,
    180,
    181,
    182,
    183,
    184,
    185,
    186,
    187,
    188,
    189,
    190,
    191,
    192
  ],
  "rfd_receptor_con_hal_idx0": [
    0,
    1,
    2,
    3,
    4,
    5,
    6,
    7,
    8,
    9,
    10,
    11,
    12,
    13,
    14,
    15,
    16,
    17,
    18,
    19,
    20,
    21,
    22,
    23,
    24,
    25,
    26,
    27,
    28,
    29,
    30,
    31,
    32,
    33,
    34,
    35,
    36,
    37,
    38,
    39,
    40,
    41,
    42,
    43,
    44,
    45,
    46,
    47,
    48,
    49,
    50,
    51,
    52,
    53,
    54,
    55,
    56,
    57,
    58,
    59,
    60,
    61,
    62,
    63,
    64,
    65,
    66,
    67,
    68,
    69,
    70,
    71,
    72,
    73,
    74,
    75,
    76,
    77,
    78,
    79,
    80,
    81,
    82,
    83,
    84,
    85,
    86,
    87,
    88,
    89,
    90,
    91,
    92,
    93,
    94,
    95,
    96,
    97,
    98,
    99,
    100,
    101,
    102,
    103,
    104,
    105,
    106,
    107,
    108,
    109,
    110,
    111,
    112,
    113,
    114,
    115,
    116,
    117,
    118,
    119,
    120,
    121,
    122,
    123,
    124,
    125,
    126,
    127,
    128,
    129,
    130,
    131,
    132,
    133,
    134,
    135,
    136,
    137,
    138,
    139,
    140,
    141,
    142,
    143,
    144,
    145,
    146,
    147,
    148,
    149,
    150,
    151,
    152,
    153,
    154,
    155,
    156,
    157,
    158,
    159,
    160,
    161,
    162,
    163,
    164,
    165,
    166,
    167,
    168,
    169,
    170,
    171,
    172,
    173,
    174,
    175,
    176,
    177,
    178,
    179,
    180,
    181,
    182,
    183,
    184,
    185,
    186,
    187,
    188,
    189,
    190,
    191,
    192
  ],
  "rfd_inpaint_str": [
    false,
    false,
    false,
    false,
    false,
    false,
    false,
    false,
    false,
    false,
    false,
    false,
    false,
    false,
    false,
    false,
    false,
    false,
    false,
    false,
    false,
    false,
    false,
    false,
    false,
    false,
    false,
    false,
    false,
    false,
    false,
    false,
    false,
    false,
    false,
    false,
    false,
    false,
    false,
    false,
    false,
    false,
    false,
    false,
    false,
    false,
    false,
    false,
    false,
    false,
    false,
    false,
    false,
    false,
    false,
    false,
    false,
    false,
    false,
    false,
    false,
    false,
    false,
    false,
    false,
    false,
    false,
    false,
    false,
    false,
    false,
    false,
    false,
    false,
    false,
    false,
    false,
    false,
    false,
    false,
    false,
    true,
    true,
    true,
    true,
    true,
    true,
    true,
    true,
    true,
    true,
    true,
    true,
    true,
    true,
    true,
    true,
    true,
    true,
    true,
    true,
    true,
    true,
    true,
    true,
    true,
    true,
    true,
    true,
    true,
    true,
    true,
    true,
    true,
    true,
    true,
    true,
    true,
    true,
    true,
    true,
    true,
    true,
    true,
    true,
    true,
    true,
    true,
    true,
    true,
    true,
    true,
    true,
    true,
    true,
    true,
    true,
    true,
    true,
    true,
    true,
    true,
    true,
    true,
    true,
    true,
    true,
    true,
    true,
    true,
    true,
    true,
    true,
    true,
    true,
    true,
    true,
    true,
    true,
    true,
    true,
    true,
    true,
    true,
    true,
    true,
    true,
    true,
    true,
    true,
    true,
    true,
    true,
    true,
    true,
    true,
    true,
    true,
    true,
    true,
    true,
    true,
    true,
    true,
    true,
    true,
    true,
    true,
    true,
    true,
    true,
    true,
    true,
    true,
    true,
    true,
    true,
    true,
    true,
    true,
    true,
    true,
    true,
    true,
    true,
    true,
    true,
    true,
    true,
    true,
    true,
    true,
    true,
    true,
    true,
    true,
    true,
    true,
    true,
    true,
    true,
    true,
    true,
    true,
    true,
    true,
    true,
    true,
    true,
    true,
    true,
    true,
    true,
    true,
    true,
    true,
    true,
    true,
    true,
    true,
    true,
    true,
    true,
    true,
    true,
    true,
    true,
    true,
    true,
    true,
    true,
    true,
    true,
    true,
    true,
    true,
    true,
    true,
    true,
    true,
    true,
    true,
    true,
    true,
    true,
    true,
    true,
    true,
    true,
    true,
    true,
    true,
    true,
    true
  ],
  "rfd_inpaint_seq": [
    false,
    false,
    false,
    false,
    false,
    false,
    false,
    false,
    false,
    false,
    false,
    false,
    false,
    false,
    false,
    false,
    false,
    false,
    false,
    false,
    false,
    false,
    false,
    false,
    false,
    false,
    false,
    false,
    false,
    false,
    false,
    false,
    false,
    false,
    false,
    false,
    false,
    false,
    false,
    false,
    false,
    false,
    false,
    false,
    false,
    false,
    false,
    false,
    false,
    false,
    false,
    false,
    false,
    false,
    false,
    false,
    false,
    false,
    false,
    false,
    false,
    false,
    false,
    false,
    false,
    false,
    false,
    false,
    false,
    false,
    false,
    false,
    false,
    false,
    false,
    false,
    false,
    false,
    false,
    false,
    false,
    true,
    true,
    true,
    true,
    true,
    true,
    true,
    true,
    true,
    true,
    true,
    true,
    true,
    true,
    true,
    true,
    true,
    true,
    true,
    true,
    true,
    true,
    true,
    true,
    true,
    true,
    true,
    true,
    true,
    true,
    true,
    true,
    true,
    true,
    true,
    true,
    true,
    true,
    true,
    true,
    true,
    true,
    true,
    true,
    true,
    true,
    true,
    true,
    true,
    true,
    true,
    true,
    true,
    true,
    true,
    true,
    true,
    true,
    true,
    true,
    true,
    true,
    true,
    true,
    true,
    true,
    true,
    true,
    true,
    true,
    true,
    true,
    true,
    true,
    true,
    true,
    true,
    true,
    true,
    true,
    true,
    true,
    true,
    true,
    true,
    true,
    true,
    true,
    true,
    true,
    true,
    true,
    true,
    true,
    true,
    true,
    true,
    true,
    true,
    true,
    true,
    true,
    true,
    true,
    true,
    true,
    true,
    true,
    true,
    true,
    true,
    true,
    true,
    true,
    true,
    true,
    true,
    true,
    true,
    true,
    true,
    true,
    true,
    true,
    true,
    true,
    true,
    true,
    true,
    true,
    true,
    true,
    true,
    true,
    true,
    true,
    true,
    true,
    true,
    true,
    true,
    true,
    true,
    true,
    true,
    true,
    true,
    true,
    true,
    true,
    true,
    true,
    true,
    true,
    true,
    true,
    true,
    true,
    true,
    true,
    true,
    true,
    true,
    true,
    true,
    true,
    true,
    true,
    true,
    true,
    true,
    true,
    true,
    true,
    true,
    true,
    true,
    true,
    true,
    true,
    true,
    true,
    true,
    true,
    true,
    true,
    true,
    true,
    true,
    true,
    true,
    true,
    true
  ],
  "rfd_sampled_mask": [
    "B17-209/0",
    "81-81"
  ],
  "rfd_mask_1d": [
    false,
    false,
    false,
    false,
    false,
    false,
    false,
    false,
    false,
    false,
    false,
    false,
    false,
    false,
    false,
    false,
    false,
    false,
    false,
    false,
    false,
    false,
    false,
    false,
    false,
    false,
    false,
    false,
    false,
    false,
    false,
    false,
    false,
    false,
    false,
    false,
    false,
    false,
    false,
    false,
    false,
    false,
    false,
    false,
    false,
    false,
    false,
    false,
    false,
    false,
    false,
    false,
    false,
    false,
    false,
    false,
    false,
    false,
    false,
    false,
    false,
    false,
    false,
    false,
    false,
    false,
    false,
    false,
    false,
    false,
    false,
    false,
    false,
    false,
    false,
    false,
    false,
    false,
    false,
    false,
    false,
    true,
    true,
    true,
    true,
    true,
    true,
    true,
    true,
    true,
    true,
    true,
    true,
    true,
    true,
    true,
    true,
    true,
    true,
    true,
    true,
    true,
    true,
    true,
    true,
    true,
    true,
    true,
    true,
    true,
    true,
    true,
    true,
    true,
    true,
    true,
    true,
    true,
    true,
    true,
    true,
    true,
    true,
    true,
    true,
    true,
    true,
    true,
    true,
    true,
    true,
    true,
    true,
    true,
    true,
    true,
    true,
    true,
    true,
    true,
    true,
    true,
    true,
    true,
    true,
    true,
    true,
    true,
    true,
    true,
    true,
    true,
    true,
    true,
    true,
    true,
    true,
    true,
    true,
    true,
    true,
    true,
    true,
    true,
    true,
    true,
    true,
    true,
    true,
    true,
    true,
    true,
    true,
    true,
    true,
    true,
    true,
    true,
    true,
    true,
    true,
    true,
    true,
    true,
    true,
    true,
    true,
    true,
    true,
    true,
    true,
    true,
    true,
    true,
    true,
    true,
    true,
    true,
    true,
    true,
    true,
    true,
    true,
    true,
    true,
    true,
    true,
    true,
    true,
    true,
    true,
    true,
    true,
    true,
    true,
    true,
    true,
    true,
    true,
    true,
    true,
    true,
    true,
    true,
    true,
    true,
    true,
    true,
    true,
    true,
    true,
    true,
    true,
    true,
    true,
    true,
    true,
    true,
    true,
    true,
    true,
    true,
    true,
    true,
    true,
    true,
    true,
    true,
    true,
    true,
    true,
    true,
    true,
    true,
    true,
    true,
    true,
    true,
    true,
    true,
    true,
    true,
    true,
    true,
    true,
    true,
    true,
    true,
    true,
    true,
    true,
    true,
    true,
    true
  ]
}
```
